## Supplementary material for "Interspecies regulatory landscapes and elements revealed by novel joint systematic integration of human and mouse blood cell epigenomes": Scripts for IDEAS modeling of epigenetic states jointly in human and mouse: S3V2_IDEAS_hg38_r1.input

```
B_B15_50 ATAC /storage/home/gzx103/scratch/joint_human_mouse/hg38/S3V2_IDEAS_outputs_hg38//S3V2_IDEAS_hg38_r1_IDEAS_input_NB1/B_B15_50.ATAC.S3V2.bedgraph.NBP.txt
B_B15_50 CTCF /storage/home/gzx103/scratch/joint_human_mouse/hg38/S3V2_IDEAS_outputs_hg38//S3V2_IDEAS_hg38_r1_IDEAS_input_NB1/B_B15_50.CTCF.S3V2.bedgraph.NBP.txt
B_B15_50 H3K27ac /storage/home/gzx103/scratch/joint_human_mouse/hg38/S3V2_IDEAS_outputs_hg38//S3V2_IDEAS_hg38_r1_IDEAS_input_NB1/B_B15_50.H3K27ac.S3V2.bedgraph.NBP.txt
B_B15_50 H3K27me3 /storage/home/gzx103/scratch/joint_human_mouse/hg38/S3V2_IDEAS_outputs_hg38//S3V2_IDEAS_hg38_r1_IDEAS_input_NB1/B_B15_50.H3K27me3.S3V2.bedgraph.NBP.txt
B_B15_50 H3K36me3 /storage/home/gzx103/scratch/joint_human_mouse/hg38/S3V2_IDEAS_outputs_hg38//S3V2_IDEAS_hg38_r1_IDEAS_input_NB1/B_B15_50.H3K36me3.S3V2.bedgraph.NBP.txt
B_B15_50 H3K4me1 /storage/home/gzx103/scratch/joint_human_mouse/hg38/S3V2_IDEAS_outputs_hg38//S3V2_IDEAS_hg38_r1_IDEAS_input_NB1/B_B15_50.H3K4me1.S3V2.bedgraph.NBP.txt
B_B15_50 H3K4me3 /storage/home/gzx103/scratch/joint_human_mouse/hg38/S3V2_IDEAS_outputs_hg38//S3V2_IDEAS_hg38_r1_IDEAS_input_NB1/B_B15_50.H3K4me3.S3V2.bedgraph.NBP.txt
B_B15_50 H3K9me3 /storage/home/gzx103/scratch/joint_human_mouse/hg38/S3V2_IDEAS_outputs_hg38//S3V2_IDEAS_hg38_r1_IDEAS_input_NB1/B_B15_50.H3K9me3.S3V2.bedgraph.NBP.txt
B_NC14_42 ATAC /storage/home/gzx103/scratch/joint_human_mouse/hg38/S3V2_IDEAS_outputs_hg38//S3V2_IDEAS_hg38_r1_IDEAS_input_NB1/B_NC14_42.ATAC.S3V2.bedgraph.NBP.txt
B_NC14_42 CTCF /storage/home/gzx103/scratch/joint_human_mouse/hg38/S3V2_IDEAS_outputs_hg38//S3V2_IDEAS_hg38_r1_IDEAS_input_NB1/B_NC14_42.CTCF.S3V2.bedgraph.NBP.txt
B_NC14_42 H3K27ac /storage/home/gzx103/scratch/joint_human_mouse/hg38/S3V2_IDEAS_outputs_hg38//S3V2_IDEAS_hg38_r1_IDEAS_input_NB1/B_NC14_42.H3K27ac.S3V2.bedgraph.NBP.txt
B_NC14_42 H3K27me3 /storage/home/gzx103/scratch/joint_human_mouse/hg38/S3V2_IDEAS_outputs_hg38//S3V2_IDEAS_hg38_r1_IDEAS_input_NB1/B_NC14_42.H3K27me3.S3V2.bedgraph.NBP.txt
B_NC14_42 H3K36me3 /storage/home/gzx103/scratch/joint_human_mouse/hg38/S3V2_IDEAS_outputs_hg38//S3V2_IDEAS_hg38_r1_IDEAS_input_NB1/B_NC14_42.H3K36me3.S3V2.bedgraph.NBP.txt
B_NC14_42 H3K4me1 /storage/home/gzx103/scratch/joint_human_mouse/hg38/S3V2_IDEAS_outputs_hg38//S3V2_IDEAS_hg38_r1_IDEAS_input_NB1/B_NC14_42.H3K4me1.S3V2.bedgraph.NBP.txt
B_NC14_42 H3K4me3 /storage/home/gzx103/scratch/joint_human_mouse/hg38/S3V2_IDEAS_outputs_hg38//S3V2_IDEAS_hg38_r1_IDEAS_input_NB1/B_NC14_42.H3K4me3.S3V2.bedgraph.NBP.txt
B_NC14_42 H3K9me3 /storage/home/gzx103/scratch/joint_human_mouse/hg38/S3V2_IDEAS_outputs_hg38//S3V2_IDEAS_hg38_r1_IDEAS_input_NB1/B_NC14_42.H3K9me3.S3V2.bedgraph.NBP.txt
CD34_E_rep1 ATAC /storage/home/gzx103/scratch/joint_human_mouse/hg38/S3V2_IDEAS_outputs_hg38//S3V2_IDEAS_hg38_r1_IDEAS_input_NB1/CD34_E_rep1.ATAC.S3V2.bedgraph.NBP.txt
CD34_E_rep1 CTCF /storage/home/gzx103/scratch/joint_human_mouse/hg38/S3V2_IDEAS_outputs_hg38//S3V2_IDEAS_hg38_r1_IDEAS_input_NB1/CD34_E_rep1.CTCF.S3V2.bedgraph.NBP.txt
CD34_E_rep1 H3K27ac /storage/home/gzx103/scratch/joint_human_mouse/hg38/S3V2_IDEAS_outputs_hg38//S3V2_IDEAS_hg38_r1_IDEAS_input_NB1/CD34_E_rep1.H3K27ac.S3V2.bedgraph.NBP.txt
CD34_E_rep1 H3K27me3 /storage/home/gzx103/scratch/joint_human_mouse/hg38/S3V2_IDEAS_outputs_hg38//S3V2_IDEAS_hg38_r1_IDEAS_input_NB1/CD34_E_rep1.H3K27me3.S3V2.bedgraph.NBP.txt
CD34_E_rep1 H3K36me3 /storage/home/gzx103/scratch/joint_human_mouse/hg38/S3V2_IDEAS_outputs_hg38//S3V2_IDEAS_hg38_r1_IDEAS_input_NB1/CD34_E_rep1.H3K36me3.S3V2.bedgraph.NBP.txt
CD34_E_rep1 H3K4me1 /storage/home/gzx103/scratch/joint_human_mouse/hg38/S3V2_IDEAS_outputs_hg38//S3V2_IDEAS_hg38_r1_IDEAS_input_NB1/CD34_E_rep1.H3K4me1.S3V2.bedgraph.NBP.txt
CD34_E_rep1 H3K4me3 /storage/home/gzx103/scratch/joint_human_mouse/hg38/S3V2_IDEAS_outputs_hg38//S3V2_IDEAS_hg38_r1_IDEAS_input_NB1/CD34_E_rep1.H3K4me3.S3V2.bedgraph.NBP.txt
CD34_E_rep1 H3K9me3 /storage/home/gzx103/scratch/joint_human_mouse/hg38/S3V2_IDEAS_outputs_hg38//S3V2_IDEAS_hg38_r1_IDEAS_input_NB1/CD34_E_rep1.H3K9me3.S3V2.bedgraph.NBP.txt
CD34_E_rep2 ATAC /storage/home/gzx103/scratch/joint_human_mouse/hg38/S3V2_IDEAS_outputs_hg38//S3V2_IDEAS_hg38_r1_IDEAS_input_NB1/CD34_E_rep2.ATAC.S3V2.bedgraph.NBP.txt
CD34_E_rep2 CTCF /storage/home/gzx103/scratch/joint_human_mouse/hg38/S3V2_IDEAS_outputs_hg38//S3V2_IDEAS_hg38_r1_IDEAS_input_NB1/CD34_E_rep2.CTCF.S3V2.bedgraph.NBP.txt
CD34_E_rep2 H3K27ac /storage/home/gzx103/scratch/joint_human_mouse/hg38/S3V2_IDEAS_outputs_hg38//S3V2_IDEAS_hg38_r1_IDEAS_input_NB1/CD34_E_rep2.H3K27ac.S3V2.bedgraph.NBP.txt
CD34_E_rep2 H3K27me3 /storage/home/gzx103/scratch/joint_human_mouse/hg38/S3V2_IDEAS_outputs_hg38//S3V2_IDEAS_hg38_r1_IDEAS_input_NB1/CD34_E_rep2.H3K27me3.S3V2.bedgraph.NBP.txt
CD34_E_rep2 H3K36me3 /storage/home/gzx103/scratch/joint_human_mouse/hg38/S3V2_IDEAS_outputs_hg38//S3V2_IDEAS_hg38_r1_IDEAS_input_NB1/CD34_E_rep2.H3K36me3.S3V2.bedgraph.NBP.txt
CD34_E_rep2 H3K4me1 /storage/home/gzx103/scratch/joint_human_mouse/hg38/S3V2_IDEAS_outputs_hg38//S3V2_IDEAS_hg38_r1_IDEAS_input_NB1/CD34_E_rep2.H3K4me1.S3V2.bedgraph.NBP.txt
CD34_E_rep2 H3K4me3 /storage/home/gzx103/scratch/joint_human_mouse/hg38/S3V2_IDEAS_outputs_hg38//S3V2_IDEAS_hg38_r1_IDEAS_input_NB1/CD34_E_rep2.H3K4me3.S3V2.bedgraph.NBP.txt
CD34_E_rep2 H3K9me3 /storage/home/gzx103/scratch/joint_human_mouse/hg38/S3V2_IDEAS_outputs_hg38//S3V2_IDEAS_hg38_r1_IDEAS_input_NB1/CD34_E_rep2.H3K9me3.S3V2.bedgraph.NBP.txt
CLP_100266 ATAC /storage/home/gzx103/scratch/joint_human_mouse/hg38/S3V2_IDEAS_outputs_hg38//S3V2_IDEAS_hg38_r1_IDEAS_input_NB1/CLP_100266.ATAC.S3V2.bedgraph.NBP.txt
CLP_100267 ATAC /storage/home/gzx103/scratch/joint_human_mouse/hg38/S3V2_IDEAS_outputs_hg38//S3V2_IDEAS_hg38_r1_IDEAS_input_NB1/CLP_100267.ATAC.S3V2.bedgraph.NBP.txt
CMP_100246 ATAC /storage/home/gzx103/scratch/joint_human_mouse/hg38/S3V2_IDEAS_outputs_hg38//S3V2_IDEAS_hg38_r1_IDEAS_input_NB1/CMP_100246.ATAC.S3V2.bedgraph.NBP.txt
CMP_100247 ATAC /storage/home/gzx103/scratch/joint_human_mouse/hg38/S3V2_IDEAS_outputs_hg38//S3V2_IDEAS_hg38_r1_IDEAS_input_NB1/CMP_100247.ATAC.S3V2.bedgraph.NBP.txt
EOS_S006XEH2 H3K27ac /storage/home/gzx103/scratch/joint_human_mouse/hg38/S3V2_IDEAS_outputs_hg38//S3V2_IDEAS_hg38_r1_IDEAS_input_NB1/EOS_S006XEH2.H3K27ac.S3V2.bedgraph.NBP.txt
EOS_S006XEH2 H3K27me3 /storage/home/gzx103/scratch/joint_human_mouse/hg38/S3V2_IDEAS_outputs_hg38//S3V2_IDEAS_hg38_r1_IDEAS_input_NB1/EOS_S006XEH2.H3K27me3.S3V2.bedgraph.NBP.txt
EOS_S006XEH2 H3K36me3 /storage/home/gzx103/scratch/joint_human_mouse/hg38/S3V2_IDEAS_outputs_hg38//S3V2_IDEAS_hg38_r1_IDEAS_input_NB1/EOS_S006XEH2.H3K36me3.S3V2.bedgraph.NBP.txt
EOS_S006XEH2 H3K4me1 /storage/home/gzx103/scratch/joint_human_mouse/hg38/S3V2_IDEAS_outputs_hg38//S3V2_IDEAS_hg38_r1_IDEAS_input_NB1/EOS_S006XEH2.H3K4me1.S3V2.bedgraph.NBP.txt
EOS_S006XEH2 H3K4me3 /storage/home/gzx103/scratch/joint_human_mouse/hg38/S3V2_IDEAS_outputs_hg38//S3V2_IDEAS_hg38_r1_IDEAS_input_NB1/EOS_S006XEH2.H3K4me3.S3V2.bedgraph.NBP.txt
EOS_S006XEH2 H3K9me3 /storage/home/gzx103/scratch/joint_human_mouse/hg38/S3V2_IDEAS_outputs_hg38//S3V2_IDEAS_hg38_r1_IDEAS_input_NB1/EOS_S006XEH2.H3K9me3.S3V2.bedgraph.NBP.txt
EOS_S00BKK H3K27ac /storage/home/gzx103/scratch/joint_human_mouse/hg38/S3V2_IDEAS_outputs_hg38//S3V2_IDEAS_hg38_r1_IDEAS_input_NB1/EOS_S00BKK.H3K27ac.S3V2.bedgraph.NBP.txt
EOS_S00BKK H3K27me3 /storage/home/gzx103/scratch/joint_human_mouse/hg38/S3V2_IDEAS_outputs_hg38//S3V2_IDEAS_hg38_r1_IDEAS_input_NB1/EOS_S00BKK.H3K27me3.S3V2.bedgraph.NBP.txt
EOS_S00BKK H3K36me3 /storage/home/gzx103/scratch/joint_human_mouse/hg38/S3V2_IDEAS_outputs_hg38//S3V2_IDEAS_hg38_r1_IDEAS_input_NB1/EOS_S00BKK.H3K36me3.S3V2.bedgraph.NBP.txt
EOS_S00BKK H3K4me1 /storage/home/gzx103/scratch/joint_human_mouse/hg38/S3V2_IDEAS_outputs_hg38//S3V2_IDEAS_hg38_r1_IDEAS_input_NB1/EOS_S00BKK.H3K4me1.S3V2.bedgraph.NBP.txt
EOS_S00BKK H3K4me3 /storage/home/gzx103/scratch/joint_human_mouse/hg38/S3V2_IDEAS_outputs_hg38//S3V2_IDEAS_hg38_r1_IDEAS_input_NB1/EOS_S00BKK.H3K4me3.S3V2.bedgraph.NBP.txt
EOS_S00BKK H3K9me3 /storage/home/gzx103/scratch/joint_human_mouse/hg38/S3V2_IDEAS_outputs_hg38//S3V2_IDEAS_hg38_r1_IDEAS_input_NB1/EOS_S00BKK.H3K9me3.S3V2.bedgraph.NBP.txt
ERY_S002R5 ATAC /storage/home/gzx103/scratch/joint_human_mouse/hg38/S3V2_IDEAS_outputs_hg38//S3V2_IDEAS_hg38_r1_IDEAS_input_NB1/ERY_S002R5.ATAC.S3V2.bedgraph.NBP.txt
ERY_S002R5 H3K27ac /storage/home/gzx103/scratch/joint_human_mouse/hg38/S3V2_IDEAS_outputs_hg38//S3V2_IDEAS_hg38_r1_IDEAS_input_NB1/ERY_S002R5.H3K27ac.S3V2.bedgraph.NBP.txt
ERY_S002R5 H3K27me3 /storage/home/gzx103/scratch/joint_human_mouse/hg38/S3V2_IDEAS_outputs_hg38//S3V2_IDEAS_hg38_r1_IDEAS_input_NB1/ERY_S002R5.H3K27me3.S3V2.bedgraph.NBP.txt
ERY_S002R5 H3K36me3 /storage/home/gzx103/scratch/joint_human_mouse/hg38/S3V2_IDEAS_outputs_hg38//S3V2_IDEAS_hg38_r1_IDEAS_input_NB1/ERY_S002R5.H3K36me3.S3V2.bedgraph.NBP.txt
ERY_S002R5 H3K4me1 /storage/home/gzx103/scratch/joint_human_mouse/hg38/S3V2_IDEAS_outputs_hg38//S3V2_IDEAS_hg38_r1_IDEAS_input_NB1/ERY_S002R5.H3K4me1.S3V2.bedgraph.NBP.txt
ERY_S002R5 H3K4me3 /storage/home/gzx103/scratch/joint_human_mouse/hg38/S3V2_IDEAS_outputs_hg38//S3V2_IDEAS_hg38_r1_IDEAS_input_NB1/ERY_S002R5.H3K4me3.S3V2.bedgraph.NBP.txt
ERY_S002R5 H3K9me3 /storage/home/gzx103/scratch/joint_human_mouse/hg38/S3V2_IDEAS_outputs_hg38//S3V2_IDEAS_hg38_r1_IDEAS_input_NB1/ERY_S002R5.H3K9me3.S3V2.bedgraph.NBP.txt
ERY_S002S3 ATAC /storage/home/gzx103/scratch/joint_human_mouse/hg38/S3V2_IDEAS_outputs_hg38//S3V2_IDEAS_hg38_r1_IDEAS_input_NB1/ERY_S002S3.ATAC.S3V2.bedgraph.NBP.txt
ERY_S002S3 H3K27ac /storage/home/gzx103/scratch/joint_human_mouse/hg38/S3V2_IDEAS_outputs_hg38//S3V2_IDEAS_hg38_r1_IDEAS_input_NB1/ERY_S002S3.H3K27ac.S3V2.bedgraph.NBP.txt
ERY_S002S3 H3K27me3 /storage/home/gzx103/scratch/joint_human_mouse/hg38/S3V2_IDEAS_outputs_hg38//S3V2_IDEAS_hg38_r1_IDEAS_input_NB1/ERY_S002S3.H3K27me3.S3V2.bedgraph.NBP.txt
ERY_S002S3 H3K36me3 /storage/home/gzx103/scratch/joint_human_mouse/hg38/S3V2_IDEAS_outputs_hg38//S3V2_IDEAS_hg38_r1_IDEAS_input_NB1/ERY_S002S3.H3K36me3.S3V2.bedgraph.NBP.txt
ERY_S002S3 H3K4me1 /storage/home/gzx103/scratch/joint_human_mouse/hg38/S3V2_IDEAS_outputs_hg38//S3V2_IDEAS_hg38_r1_IDEAS_input_NB1/ERY_S002S3.H3K4me1.S3V2.bedgraph.NBP.txt
ERY_S002S3 H3K4me3 /storage/home/gzx103/scratch/joint_human_mouse/hg38/S3V2_IDEAS_outputs_hg38//S3V2_IDEAS_hg38_r1_IDEAS_input_NB1/ERY_S002S3.H3K4me3.S3V2.bedgraph.NBP.txt
ERY_S002S3 H3K9me3 /storage/home/gzx103/scratch/joint_human_mouse/hg38/S3V2_IDEAS_outputs_hg38//S3V2_IDEAS_hg38_r1_IDEAS_input_NB1/ERY_S002S3.H3K9me3.S3V2.bedgraph.NBP.txt
GMP_100256 ATAC /storage/home/gzx103/scratch/joint_human_mouse/hg38/S3V2_IDEAS_outputs_hg38//S3V2_IDEAS_hg38_r1_IDEAS_input_NB1/GMP_100256.ATAC.S3V2.bedgraph.NBP.txt
GMP_100257 ATAC /storage/home/gzx103/scratch/joint_human_mouse/hg38/S3V2_IDEAS_outputs_hg38//S3V2_IDEAS_hg38_r1_IDEAS_input_NB1/GMP_100257.ATAC.S3V2.bedgraph.NBP.txt
HSC_100258 ATAC /storage/home/gzx103/scratch/joint_human_mouse/hg38/S3V2_IDEAS_outputs_hg38//S3V2_IDEAS_hg38_r1_IDEAS_input_NB1/HSC_100258.ATAC.S3V2.bedgraph.NBP.txt
HSC_100259 ATAC /storage/home/gzx103/scratch/joint_human_mouse/hg38/S3V2_IDEAS_outputs_hg38//S3V2_IDEAS_hg38_r1_IDEAS_input_NB1/HSC_100259.ATAC.S3V2.bedgraph.NBP.txt
HUDEP1_rep1 ATAC /storage/home/gzx103/scratch/joint_human_mouse/hg38/S3V2_IDEAS_outputs_hg38//S3V2_IDEAS_hg38_r1_IDEAS_input_NB1/HUDEP1_rep1.ATAC.S3V2.bedgraph.NBP.txt
HUDEP1_rep1 CTCF /storage/home/gzx103/scratch/joint_human_mouse/hg38/S3V2_IDEAS_outputs_hg38//S3V2_IDEAS_hg38_r1_IDEAS_input_NB1/HUDEP1_rep1.CTCF.S3V2.bedgraph.NBP.txt
HUDEP1_rep1 H3K27ac /storage/home/gzx103/scratch/joint_human_mouse/hg38/S3V2_IDEAS_outputs_hg38//S3V2_IDEAS_hg38_r1_IDEAS_input_NB1/HUDEP1_rep1.H3K27ac.S3V2.bedgraph.NBP.txt
HUDEP1_rep1 H3K27me3 /storage/home/gzx103/scratch/joint_human_mouse/hg38/S3V2_IDEAS_outputs_hg38//S3V2_IDEAS_hg38_r1_IDEAS_input_NB1/HUDEP1_rep1.H3K27me3.S3V2.bedgraph.NBP.txt
HUDEP1_rep1 H3K36me3 /storage/home/gzx103/scratch/joint_human_mouse/hg38/S3V2_IDEAS_outputs_hg38//S3V2_IDEAS_hg38_r1_IDEAS_input_NB1/HUDEP1_rep1.H3K36me3.S3V2.bedgraph.NBP.txt
HUDEP1_rep1 H3K4me1 /storage/home/gzx103/scratch/joint_human_mouse/hg38/S3V2_IDEAS_outputs_hg38//S3V2_IDEAS_hg38_r1_IDEAS_input_NB1/HUDEP1_rep1.H3K4me1.S3V2.bedgraph.NBP.txt
HUDEP1_rep1 H3K4me3 /storage/home/gzx103/scratch/joint_human_mouse/hg38/S3V2_IDEAS_outputs_hg38//S3V2_IDEAS_hg38_r1_IDEAS_input_NB1/HUDEP1_rep1.H3K4me3.S3V2.bedgraph.NBP.txt
HUDEP1_rep1 H3K9me3 /storage/home/gzx103/scratch/joint_human_mouse/hg38/S3V2_IDEAS_outputs_hg38//S3V2_IDEAS_hg38_r1_IDEAS_input_NB1/HUDEP1_rep1.H3K9me3.S3V2.bedgraph.NBP.txt
HUDEP1_rep2 ATAC /storage/home/gzx103/scratch/joint_human_mouse/hg38/S3V2_IDEAS_outputs_hg38//S3V2_IDEAS_hg38_r1_IDEAS_input_NB1/HUDEP1_rep2.ATAC.S3V2.bedgraph.NBP.txt
HUDEP1_rep2 CTCF /storage/home/gzx103/scratch/joint_human_mouse/hg38/S3V2_IDEAS_outputs_hg38//S3V2_IDEAS_hg38_r1_IDEAS_input_NB1/HUDEP1_rep2.CTCF.S3V2.bedgraph.NBP.txt
HUDEP1_rep2 H3K27ac /storage/home/gzx103/scratch/joint_human_mouse/hg38/S3V2_IDEAS_outputs_hg38//S3V2_IDEAS_hg38_r1_IDEAS_input_NB1/HUDEP1_rep2.H3K27ac.S3V2.bedgraph.NBP.txt
HUDEP1_rep2 H3K27me3 /storage/home/gzx103/scratch/joint_human_mouse/hg38/S3V2_IDEAS_outputs_hg38//S3V2_IDEAS_hg38_r1_IDEAS_input_NB1/HUDEP1_rep2.H3K27me3.S3V2.bedgraph.NBP.txt
HUDEP1_rep2 H3K36me3 /storage/home/gzx103/scratch/joint_human_mouse/hg38/S3V2_IDEAS_outputs_hg38//S3V2_IDEAS_hg38_r1_IDEAS_input_NB1/HUDEP1_rep2.H3K36me3.S3V2.bedgraph.NBP.txt
HUDEP1_rep2 H3K4me1 /storage/home/gzx103/scratch/joint_human_mouse/hg38/S3V2_IDEAS_outputs_hg38//S3V2_IDEAS_hg38_r1_IDEAS_input_NB1/HUDEP1_rep2.H3K4me1.S3V2.bedgraph.NBP.txt
HUDEP1_rep2 H3K4me3 /storage/home/gzx103/scratch/joint_human_mouse/hg38/S3V2_IDEAS_outputs_hg38//S3V2_IDEAS_hg38_r1_IDEAS_input_NB1/HUDEP1_rep2.H3K4me3.S3V2.bedgraph.NBP.txt
HUDEP1_rep2 H3K9me3 /storage/home/gzx103/scratch/joint_human_mouse/hg38/S3V2_IDEAS_outputs_hg38//S3V2_IDEAS_hg38_r1_IDEAS_input_NB1/HUDEP1_rep2.H3K9me3.S3V2.bedgraph.NBP.txt
HUDEP2_rep1 ATAC /storage/home/gzx103/scratch/joint_human_mouse/hg38/S3V2_IDEAS_outputs_hg38//S3V2_IDEAS_hg38_r1_IDEAS_input_NB1/HUDEP2_rep1.ATAC.S3V2.bedgraph.NBP.txt
HUDEP2_rep1 CTCF /storage/home/gzx103/scratch/joint_human_mouse/hg38/S3V2_IDEAS_outputs_hg38//S3V2_IDEAS_hg38_r1_IDEAS_input_NB1/HUDEP2_rep1.CTCF.S3V2.bedgraph.NBP.txt
HUDEP2_rep1 H3K27ac /storage/home/gzx103/scratch/joint_human_mouse/hg38/S3V2_IDEAS_outputs_hg38//S3V2_IDEAS_hg38_r1_IDEAS_input_NB1/HUDEP2_rep1.H3K27ac.S3V2.bedgraph.NBP.txt
HUDEP2_rep1 H3K27me3 /storage/home/gzx103/scratch/joint_human_mouse/hg38/S3V2_IDEAS_outputs_hg38//S3V2_IDEAS_hg38_r1_IDEAS_input_NB1/HUDEP2_rep1.H3K27me3.S3V2.bedgraph.NBP.txt
HUDEP2_rep1 H3K36me3 /storage/home/gzx103/scratch/joint_human_mouse/hg38/S3V2_IDEAS_outputs_hg38//S3V2_IDEAS_hg38_r1_IDEAS_input_NB1/HUDEP2_rep1.H3K36me3.S3V2.bedgraph.NBP.txt
HUDEP2_rep1 H3K4me1 /storage/home/gzx103/scratch/joint_human_mouse/hg38/S3V2_IDEAS_outputs_hg38//S3V2_IDEAS_hg38_r1_IDEAS_input_NB1/HUDEP2_rep1.H3K4me1.S3V2.bedgraph.NBP.txt
HUDEP2_rep1 H3K4me3 /storage/home/gzx103/scratch/joint_human_mouse/hg38/S3V2_IDEAS_outputs_hg38//S3V2_IDEAS_hg38_r1_IDEAS_input_NB1/HUDEP2_rep1.H3K4me3.S3V2.bedgraph.NBP.txt
HUDEP2_rep1 H3K9me3 /storage/home/gzx103/scratch/joint_human_mouse/hg38/S3V2_IDEAS_outputs_hg38//S3V2_IDEAS_hg38_r1_IDEAS_input_NB1/HUDEP2_rep1.H3K9me3.S3V2.bedgraph.NBP.txt
HUDEP2_rep2 ATAC /storage/home/gzx103/scratch/joint_human_mouse/hg38/S3V2_IDEAS_outputs_hg38//S3V2_IDEAS_hg38_r1_IDEAS_input_NB1/HUDEP2_rep2.ATAC.S3V2.bedgraph.NBP.txt
HUDEP2_rep2 CTCF /storage/home/gzx103/scratch/joint_human_mouse/hg38/S3V2_IDEAS_outputs_hg38//S3V2_IDEAS_hg38_r1_IDEAS_input_NB1/HUDEP2_rep2.CTCF.S3V2.bedgraph.NBP.txt
HUDEP2_rep2 H3K27ac /storage/home/gzx103/scratch/joint_human_mouse/hg38/S3V2_IDEAS_outputs_hg38//S3V2_IDEAS_hg38_r1_IDEAS_input_NB1/HUDEP2_rep2.H3K27ac.S3V2.bedgraph.NBP.txt
HUDEP2_rep2 H3K27me3 /storage/home/gzx103/scratch/joint_human_mouse/hg38/S3V2_IDEAS_outputs_hg38//S3V2_IDEAS_hg38_r1_IDEAS_input_NB1/HUDEP2_rep2.H3K27me3.S3V2.bedgraph.NBP.txt
HUDEP2_rep2 H3K36me3 /storage/home/gzx103/scratch/joint_human_mouse/hg38/S3V2_IDEAS_outputs_hg38//S3V2_IDEAS_hg38_r1_IDEAS_input_NB1/HUDEP2_rep2.H3K36me3.S3V2.bedgraph.NBP.txt
HUDEP2_rep2 H3K4me1 /storage/home/gzx103/scratch/joint_human_mouse/hg38/S3V2_IDEAS_outputs_hg38//S3V2_IDEAS_hg38_r1_IDEAS_input_NB1/HUDEP2_rep2.H3K4me1.S3V2.bedgraph.NBP.txt
HUDEP2_rep2 H3K4me3 /storage/home/gzx103/scratch/joint_human_mouse/hg38/S3V2_IDEAS_outputs_hg38//S3V2_IDEAS_hg38_r1_IDEAS_input_NB1/HUDEP2_rep2.H3K4me3.S3V2.bedgraph.NBP.txt
HUDEP2_rep2 H3K9me3 /storage/home/gzx103/scratch/joint_human_mouse/hg38/S3V2_IDEAS_outputs_hg38//S3V2_IDEAS_hg38_r1_IDEAS_input_NB1/HUDEP2_rep2.H3K9me3.S3V2.bedgraph.NBP.txt
K562_rep1 ATAC /storage/home/gzx103/scratch/joint_human_mouse/hg38/S3V2_IDEAS_outputs_hg38//S3V2_IDEAS_hg38_r1_IDEAS_input_NB1/K562_rep1.ATAC.S3V2.bedgraph.NBP.txt
K562_rep1 CTCF /storage/home/gzx103/scratch/joint_human_mouse/hg38/S3V2_IDEAS_outputs_hg38//S3V2_IDEAS_hg38_r1_IDEAS_input_NB1/K562_rep1.CTCF.S3V2.bedgraph.NBP.txt
K562_rep1 H3K27ac /storage/home/gzx103/scratch/joint_human_mouse/hg38/S3V2_IDEAS_outputs_hg38//S3V2_IDEAS_hg38_r1_IDEAS_input_NB1/K562_rep1.H3K27ac.S3V2.bedgraph.NBP.txt
K562_rep1 H3K27me3 /storage/home/gzx103/scratch/joint_human_mouse/hg38/S3V2_IDEAS_outputs_hg38//S3V2_IDEAS_hg38_r1_IDEAS_input_NB1/K562_rep1.H3K27me3.S3V2.bedgraph.NBP.txt
K562_rep1 H3K4me1 /storage/home/gzx103/scratch/joint_human_mouse/hg38/S3V2_IDEAS_outputs_hg38//S3V2_IDEAS_hg38_r1_IDEAS_input_NB1/K562_rep1.H3K4me1.S3V2.bedgraph.NBP.txt
K562_rep1 H3K4me3 /storage/home/gzx103/scratch/joint_human_mouse/hg38/S3V2_IDEAS_outputs_hg38//S3V2_IDEAS_hg38_r1_IDEAS_input_NB1/K562_rep1.H3K4me3.S3V2.bedgraph.NBP.txt
K562_rep1 H3K9me3 /storage/home/gzx103/scratch/joint_human_mouse/hg38/S3V2_IDEAS_outputs_hg38//S3V2_IDEAS_hg38_r1_IDEAS_input_NB1/K562_rep1.H3K9me3.S3V2.bedgraph.NBP.txt
K562_rep2 ATAC /storage/home/gzx103/scratch/joint_human_mouse/hg38/S3V2_IDEAS_outputs_hg38//S3V2_IDEAS_hg38_r1_IDEAS_input_NB1/K562_rep2.ATAC.S3V2.bedgraph.NBP.txt
K562_rep2 CTCF /storage/home/gzx103/scratch/joint_human_mouse/hg38/S3V2_IDEAS_outputs_hg38//S3V2_IDEAS_hg38_r1_IDEAS_input_NB1/K562_rep2.CTCF.S3V2.bedgraph.NBP.txt
K562_rep2 H3K27ac /storage/home/gzx103/scratch/joint_human_mouse/hg38/S3V2_IDEAS_outputs_hg38//S3V2_IDEAS_hg38_r1_IDEAS_input_NB1/K562_rep2.H3K27ac.S3V2.bedgraph.NBP.txt
K562_rep2 H3K27me3 /storage/home/gzx103/scratch/joint_human_mouse/hg38/S3V2_IDEAS_outputs_hg38//S3V2_IDEAS_hg38_r1_IDEAS_input_NB1/K562_rep2.H3K27me3.S3V2.bedgraph.NBP.txt
K562_rep2 H3K4me1 /storage/home/gzx103/scratch/joint_human_mouse/hg38/S3V2_IDEAS_outputs_hg38//S3V2_IDEAS_hg38_r1_IDEAS_input_NB1/K562_rep2.H3K4me1.S3V2.bedgraph.NBP.txt
K562_rep2 H3K4me3 /storage/home/gzx103/scratch/joint_human_mouse/hg38/S3V2_IDEAS_outputs_hg38//S3V2_IDEAS_hg38_r1_IDEAS_input_NB1/K562_rep2.H3K4me3.S3V2.bedgraph.NBP.txt
K562_rep2 H3K9me3 /storage/home/gzx103/scratch/joint_human_mouse/hg38/S3V2_IDEAS_outputs_hg38//S3V2_IDEAS_hg38_r1_IDEAS_input_NB1/K562_rep2.H3K9me3.S3V2.bedgraph.NBP.txt
LMPP_100268 ATAC /storage/home/gzx103/scratch/joint_human_mouse/hg38/S3V2_IDEAS_outputs_hg38//S3V2_IDEAS_hg38_r1_IDEAS_input_NB1/LMPP_100268.ATAC.S3V2.bedgraph.NBP.txt
LMPP_100269 ATAC /storage/home/gzx103/scratch/joint_human_mouse/hg38/S3V2_IDEAS_outputs_hg38//S3V2_IDEAS_hg38_r1_IDEAS_input_NB1/LMPP_100269.ATAC.S3V2.bedgraph.NBP.txt
MEP_Donor2596 ATAC /storage/home/gzx103/scratch/joint_human_mouse/hg38/S3V2_IDEAS_outputs_hg38//S3V2_IDEAS_hg38_r1_IDEAS_input_NB1/MEP_Donor2596.ATAC.S3V2.bedgraph.NBP.txt
MEP_Donor7256 ATAC /storage/home/gzx103/scratch/joint_human_mouse/hg38/S3V2_IDEAS_outputs_hg38//S3V2_IDEAS_hg38_r1_IDEAS_input_NB1/MEP_Donor7256.ATAC.S3V2.bedgraph.NBP.txt
MK_S004BTH2 ATAC /storage/home/gzx103/scratch/joint_human_mouse/hg38/S3V2_IDEAS_outputs_hg38//S3V2_IDEAS_hg38_r1_IDEAS_input_NB1/MK_S004BTH2.ATAC.S3V2.bedgraph.NBP.txt
MK_S004BTH2 H3K27ac /storage/home/gzx103/scratch/joint_human_mouse/hg38/S3V2_IDEAS_outputs_hg38//S3V2_IDEAS_hg38_r1_IDEAS_input_NB1/MK_S004BTH2.H3K27ac.S3V2.bedgraph.NBP.txt
MK_S004BTH2 H3K27me3 /storage/home/gzx103/scratch/joint_human_mouse/hg38/S3V2_IDEAS_outputs_hg38//S3V2_IDEAS_hg38_r1_IDEAS_input_NB1/MK_S004BTH2.H3K27me3.S3V2.bedgraph.NBP.txt
MK_S004BTH2 H3K36me3 /storage/home/gzx103/scratch/joint_human_mouse/hg38/S3V2_IDEAS_outputs_hg38//S3V2_IDEAS_hg38_r1_IDEAS_input_NB1/MK_S004BTH2.H3K36me3.S3V2.bedgraph.NBP.txt
MK_S004BTH2 H3K4me1 /storage/home/gzx103/scratch/joint_human_mouse/hg38/S3V2_IDEAS_outputs_hg38//S3V2_IDEAS_hg38_r1_IDEAS_input_NB1/MK_S004BTH2.H3K4me1.S3V2.bedgraph.NBP.txt
MK_S004BTH2 H3K4me3 /storage/home/gzx103/scratch/joint_human_mouse/hg38/S3V2_IDEAS_outputs_hg38//S3V2_IDEAS_hg38_r1_IDEAS_input_NB1/MK_S004BTH2.H3K4me3.S3V2.bedgraph.NBP.txt
MK_S004BTH2 H3K9me3 /storage/home/gzx103/scratch/joint_human_mouse/hg38/S3V2_IDEAS_outputs_hg38//S3V2_IDEAS_hg38_r1_IDEAS_input_NB1/MK_S004BTH2.H3K9me3.S3V2.bedgraph.NBP.txt
MK_S00VHKH1 H3K27ac /storage/home/gzx103/scratch/joint_human_mouse/hg38/S3V2_IDEAS_outputs_hg38//S3V2_IDEAS_hg38_r1_IDEAS_input_NB1/MK_S00VHKH1.H3K27ac.S3V2.bedgraph.NBP.txt
MK_S00VHKH1 H3K27me3 /storage/home/gzx103/scratch/joint_human_mouse/hg38/S3V2_IDEAS_outputs_hg38//S3V2_IDEAS_hg38_r1_IDEAS_input_NB1/MK_S00VHKH1.H3K27me3.S3V2.bedgraph.NBP.txt
MK_S00VHKH1 H3K36me3 /storage/home/gzx103/scratch/joint_human_mouse/hg38/S3V2_IDEAS_outputs_hg38//S3V2_IDEAS_hg38_r1_IDEAS_input_NB1/MK_S00VHKH1.H3K36me3.S3V2.bedgraph.NBP.txt
MK_S00VHKH1 H3K4me1 /storage/home/gzx103/scratch/joint_human_mouse/hg38/S3V2_IDEAS_outputs_hg38//S3V2_IDEAS_hg38_r1_IDEAS_input_NB1/MK_S00VHKH1.H3K4me1.S3V2.bedgraph.NBP.txt
MK_S00VHKH1 H3K4me3 /storage/home/gzx103/scratch/joint_human_mouse/hg38/S3V2_IDEAS_outputs_hg38//S3V2_IDEAS_hg38_r1_IDEAS_input_NB1/MK_S00VHKH1.H3K4me3.S3V2.bedgraph.NBP.txt
MK_S00VHKH1 H3K9me3 /storage/home/gzx103/scratch/joint_human_mouse/hg38/S3V2_IDEAS_outputs_hg38//S3V2_IDEAS_hg38_r1_IDEAS_input_NB1/MK_S00VHKH1.H3K9me3.S3V2.bedgraph.NBP.txt
MONc_C0011IH1 ATAC /storage/home/gzx103/scratch/joint_human_mouse/hg38/S3V2_IDEAS_outputs_hg38//S3V2_IDEAS_hg38_r1_IDEAS_input_NB1/MONc_C0011IH1.ATAC.S3V2.bedgraph.NBP.txt
MONc_C0011IH1 H3K27ac /storage/home/gzx103/scratch/joint_human_mouse/hg38/S3V2_IDEAS_outputs_hg38//S3V2_IDEAS_hg38_r1_IDEAS_input_NB1/MONc_C0011IH1.H3K27ac.S3V2.bedgraph.NBP.txt
MONc_C0011IH1 H3K27me3 /storage/home/gzx103/scratch/joint_human_mouse/hg38/S3V2_IDEAS_outputs_hg38//S3V2_IDEAS_hg38_r1_IDEAS_input_NB1/MONc_C0011IH1.H3K27me3.S3V2.bedgraph.NBP.txt
MONc_C0011IH1 H3K4me1 /storage/home/gzx103/scratch/joint_human_mouse/hg38/S3V2_IDEAS_outputs_hg38//S3V2_IDEAS_hg38_r1_IDEAS_input_NB1/MONc_C0011IH1.H3K4me1.S3V2.bedgraph.NBP.txt
MONc_C0011IH1 H3K4me3 /storage/home/gzx103/scratch/joint_human_mouse/hg38/S3V2_IDEAS_outputs_hg38//S3V2_IDEAS_hg38_r1_IDEAS_input_NB1/MONc_C0011IH1.H3K4me3.S3V2.bedgraph.NBP.txt
MONc_C0011IH1 H3K9me3 /storage/home/gzx103/scratch/joint_human_mouse/hg38/S3V2_IDEAS_outputs_hg38//S3V2_IDEAS_hg38_r1_IDEAS_input_NB1/MONc_C0011IH1.H3K9me3.S3V2.bedgraph.NBP.txt
MONc_C001UYH2 ATAC /storage/home/gzx103/scratch/joint_human_mouse/hg38/S3V2_IDEAS_outputs_hg38//S3V2_IDEAS_hg38_r1_IDEAS_input_NB1/MONc_C001UYH2.ATAC.S3V2.bedgraph.NBP.txt
MONc_C001UYH2 H3K27ac /storage/home/gzx103/scratch/joint_human_mouse/hg38/S3V2_IDEAS_outputs_hg38//S3V2_IDEAS_hg38_r1_IDEAS_input_NB1/MONc_C001UYH2.H3K27ac.S3V2.bedgraph.NBP.txt
MONc_C001UYH2 H3K27me3 /storage/home/gzx103/scratch/joint_human_mouse/hg38/S3V2_IDEAS_outputs_hg38//S3V2_IDEAS_hg38_r1_IDEAS_input_NB1/MONc_C001UYH2.H3K27me3.S3V2.bedgraph.NBP.txt
MONc_C001UYH2 H3K4me1 /storage/home/gzx103/scratch/joint_human_mouse/hg38/S3V2_IDEAS_outputs_hg38//S3V2_IDEAS_hg38_r1_IDEAS_input_NB1/MONc_C001UYH2.H3K4me1.S3V2.bedgraph.NBP.txt
MONc_C001UYH2 H3K4me3 /storage/home/gzx103/scratch/joint_human_mouse/hg38/S3V2_IDEAS_outputs_hg38//S3V2_IDEAS_hg38_r1_IDEAS_input_NB1/MONc_C001UYH2.H3K4me3.S3V2.bedgraph.NBP.txt
MONc_C001UYH2 H3K9me3 /storage/home/gzx103/scratch/joint_human_mouse/hg38/S3V2_IDEAS_outputs_hg38//S3V2_IDEAS_hg38_r1_IDEAS_input_NB1/MONc_C001UYH2.H3K9me3.S3V2.bedgraph.NBP.txt
MONp_Prim_mon_C ATAC /storage/home/gzx103/scratch/joint_human_mouse/hg38/S3V2_IDEAS_outputs_hg38//S3V2_IDEAS_hg38_r1_IDEAS_input_NB1/MONp_Prim_mon_C.ATAC.S3V2.bedgraph.NBP.txt
MONp_Prim_mon_C H3K27ac /storage/home/gzx103/scratch/joint_human_mouse/hg38/S3V2_IDEAS_outputs_hg38//S3V2_IDEAS_hg38_r1_IDEAS_input_NB1/MONp_Prim_mon_C.H3K27ac.S3V2.bedgraph.NBP.txt
MONp_Prim_mon_C H3K36me3 /storage/home/gzx103/scratch/joint_human_mouse/hg38/S3V2_IDEAS_outputs_hg38//S3V2_IDEAS_hg38_r1_IDEAS_input_NB1/MONp_Prim_mon_C.H3K36me3.S3V2.bedgraph.NBP.txt
MONp_Prim_mon_C H3K4me1 /storage/home/gzx103/scratch/joint_human_mouse/hg38/S3V2_IDEAS_outputs_hg38//S3V2_IDEAS_hg38_r1_IDEAS_input_NB1/MONp_Prim_mon_C.H3K4me1.S3V2.bedgraph.NBP.txt
MONp_Prim_mon_C H3K4me3 /storage/home/gzx103/scratch/joint_human_mouse/hg38/S3V2_IDEAS_outputs_hg38//S3V2_IDEAS_hg38_r1_IDEAS_input_NB1/MONp_Prim_mon_C.H3K4me3.S3V2.bedgraph.NBP.txt
MONp_Prim_mon_C H3K9me3 /storage/home/gzx103/scratch/joint_human_mouse/hg38/S3V2_IDEAS_outputs_hg38//S3V2_IDEAS_hg38_r1_IDEAS_input_NB1/MONp_Prim_mon_C.H3K9me3.S3V2.bedgraph.NBP.txt
MONp_Prim_mon_F ATAC /storage/home/gzx103/scratch/joint_human_mouse/hg38/S3V2_IDEAS_outputs_hg38//S3V2_IDEAS_hg38_r1_IDEAS_input_NB1/MONp_Prim_mon_F.ATAC.S3V2.bedgraph.NBP.txt
MONp_Prim_mon_F H3K27ac /storage/home/gzx103/scratch/joint_human_mouse/hg38/S3V2_IDEAS_outputs_hg38//S3V2_IDEAS_hg38_r1_IDEAS_input_NB1/MONp_Prim_mon_F.H3K27ac.S3V2.bedgraph.NBP.txt
MONp_Prim_mon_F H3K27me3 /storage/home/gzx103/scratch/joint_human_mouse/hg38/S3V2_IDEAS_outputs_hg38//S3V2_IDEAS_hg38_r1_IDEAS_input_NB1/MONp_Prim_mon_F.H3K27me3.S3V2.bedgraph.NBP.txt
MONp_Prim_mon_F H3K36me3 /storage/home/gzx103/scratch/joint_human_mouse/hg38/S3V2_IDEAS_outputs_hg38//S3V2_IDEAS_hg38_r1_IDEAS_input_NB1/MONp_Prim_mon_F.H3K36me3.S3V2.bedgraph.NBP.txt
MONp_Prim_mon_F H3K4me1 /storage/home/gzx103/scratch/joint_human_mouse/hg38/S3V2_IDEAS_outputs_hg38//S3V2_IDEAS_hg38_r1_IDEAS_input_NB1/MONp_Prim_mon_F.H3K4me1.S3V2.bedgraph.NBP.txt
MONp_Prim_mon_F H3K4me3 /storage/home/gzx103/scratch/joint_human_mouse/hg38/S3V2_IDEAS_outputs_hg38//S3V2_IDEAS_hg38_r1_IDEAS_input_NB1/MONp_Prim_mon_F.H3K4me3.S3V2.bedgraph.NBP.txt
MONp_Prim_mon_F H3K9me3 /storage/home/gzx103/scratch/joint_human_mouse/hg38/S3V2_IDEAS_outputs_hg38//S3V2_IDEAS_hg38_r1_IDEAS_input_NB1/MONp_Prim_mon_F.H3K9me3.S3V2.bedgraph.NBP.txt
MPP_100272 ATAC /storage/home/gzx103/scratch/joint_human_mouse/hg38/S3V2_IDEAS_outputs_hg38//S3V2_IDEAS_hg38_r1_IDEAS_input_NB1/MPP_100272.ATAC.S3V2.bedgraph.NBP.txt
MPP_100273 ATAC /storage/home/gzx103/scratch/joint_human_mouse/hg38/S3V2_IDEAS_outputs_hg38//S3V2_IDEAS_hg38_r1_IDEAS_input_NB1/MPP_100273.ATAC.S3V2.bedgraph.NBP.txt
NEU_C0011IH2 ATAC /storage/home/gzx103/scratch/joint_human_mouse/hg38/S3V2_IDEAS_outputs_hg38//S3V2_IDEAS_hg38_r1_IDEAS_input_NB1/NEU_C0011IH2.ATAC.S3V2.bedgraph.NBP.txt
NEU_C0011IH2 H3K27ac /storage/home/gzx103/scratch/joint_human_mouse/hg38/S3V2_IDEAS_outputs_hg38//S3V2_IDEAS_hg38_r1_IDEAS_input_NB1/NEU_C0011IH2.H3K27ac.S3V2.bedgraph.NBP.txt
NEU_C0011IH2 H3K27me3 /storage/home/gzx103/scratch/joint_human_mouse/hg38/S3V2_IDEAS_outputs_hg38//S3V2_IDEAS_hg38_r1_IDEAS_input_NB1/NEU_C0011IH2.H3K27me3.S3V2.bedgraph.NBP.txt
NEU_C0011IH2 H3K36me3 /storage/home/gzx103/scratch/joint_human_mouse/hg38/S3V2_IDEAS_outputs_hg38//S3V2_IDEAS_hg38_r1_IDEAS_input_NB1/NEU_C0011IH2.H3K36me3.S3V2.bedgraph.NBP.txt
NEU_C0011IH2 H3K4me1 /storage/home/gzx103/scratch/joint_human_mouse/hg38/S3V2_IDEAS_outputs_hg38//S3V2_IDEAS_hg38_r1_IDEAS_input_NB1/NEU_C0011IH2.H3K4me1.S3V2.bedgraph.NBP.txt
NEU_C0011IH2 H3K4me3 /storage/home/gzx103/scratch/joint_human_mouse/hg38/S3V2_IDEAS_outputs_hg38//S3V2_IDEAS_hg38_r1_IDEAS_input_NB1/NEU_C0011IH2.H3K4me3.S3V2.bedgraph.NBP.txt
NEU_C0011IH2 H3K9me3 /storage/home/gzx103/scratch/joint_human_mouse/hg38/S3V2_IDEAS_outputs_hg38//S3V2_IDEAS_hg38_r1_IDEAS_input_NB1/NEU_C0011IH2.H3K9me3.S3V2.bedgraph.NBP.txt
NEU_C001UYH1 ATAC /storage/home/gzx103/scratch/joint_human_mouse/hg38/S3V2_IDEAS_outputs_hg38//S3V2_IDEAS_hg38_r1_IDEAS_input_NB1/NEU_C001UYH1.ATAC.S3V2.bedgraph.NBP.txt
NEU_C001UYH1 H3K27ac /storage/home/gzx103/scratch/joint_human_mouse/hg38/S3V2_IDEAS_outputs_hg38//S3V2_IDEAS_hg38_r1_IDEAS_input_NB1/NEU_C001UYH1.H3K27ac.S3V2.bedgraph.NBP.txt
NEU_C001UYH1 H3K27me3 /storage/home/gzx103/scratch/joint_human_mouse/hg38/S3V2_IDEAS_outputs_hg38//S3V2_IDEAS_hg38_r1_IDEAS_input_NB1/NEU_C001UYH1.H3K27me3.S3V2.bedgraph.NBP.txt
NEU_C001UYH1 H3K36me3 /storage/home/gzx103/scratch/joint_human_mouse/hg38/S3V2_IDEAS_outputs_hg38//S3V2_IDEAS_hg38_r1_IDEAS_input_NB1/NEU_C001UYH1.H3K36me3.S3V2.bedgraph.NBP.txt
NEU_C001UYH1 H3K4me1 /storage/home/gzx103/scratch/joint_human_mouse/hg38/S3V2_IDEAS_outputs_hg38//S3V2_IDEAS_hg38_r1_IDEAS_input_NB1/NEU_C001UYH1.H3K4me1.S3V2.bedgraph.NBP.txt
NEU_C001UYH1 H3K4me3 /storage/home/gzx103/scratch/joint_human_mouse/hg38/S3V2_IDEAS_outputs_hg38//S3V2_IDEAS_hg38_r1_IDEAS_input_NB1/NEU_C001UYH1.H3K4me3.S3V2.bedgraph.NBP.txt
NEU_C001UYH1 H3K9me3 /storage/home/gzx103/scratch/joint_human_mouse/hg38/S3V2_IDEAS_outputs_hg38//S3V2_IDEAS_hg38_r1_IDEAS_input_NB1/NEU_C001UYH1.H3K9me3.S3V2.bedgraph.NBP.txt
NK_S005YG ATAC /storage/home/gzx103/scratch/joint_human_mouse/hg38/S3V2_IDEAS_outputs_hg38//S3V2_IDEAS_hg38_r1_IDEAS_input_NB1/NK_S005YG.ATAC.S3V2.bedgraph.NBP.txt
NK_S005YG H3K27ac /storage/home/gzx103/scratch/joint_human_mouse/hg38/S3V2_IDEAS_outputs_hg38//S3V2_IDEAS_hg38_r1_IDEAS_input_NB1/NK_S005YG.H3K27ac.S3V2.bedgraph.NBP.txt
NK_S005YG H3K27me3 /storage/home/gzx103/scratch/joint_human_mouse/hg38/S3V2_IDEAS_outputs_hg38//S3V2_IDEAS_hg38_r1_IDEAS_input_NB1/NK_S005YG.H3K27me3.S3V2.bedgraph.NBP.txt
NK_S005YG H3K36me3 /storage/home/gzx103/scratch/joint_human_mouse/hg38/S3V2_IDEAS_outputs_hg38//S3V2_IDEAS_hg38_r1_IDEAS_input_NB1/NK_S005YG.H3K36me3.S3V2.bedgraph.NBP.txt
NK_S005YG H3K4me1 /storage/home/gzx103/scratch/joint_human_mouse/hg38/S3V2_IDEAS_outputs_hg38//S3V2_IDEAS_hg38_r1_IDEAS_input_NB1/NK_S005YG.H3K4me1.S3V2.bedgraph.NBP.txt
NK_S005YG H3K4me3 /storage/home/gzx103/scratch/joint_human_mouse/hg38/S3V2_IDEAS_outputs_hg38//S3V2_IDEAS_hg38_r1_IDEAS_input_NB1/NK_S005YG.H3K4me3.S3V2.bedgraph.NBP.txt
NK_S005YG H3K9me3 /storage/home/gzx103/scratch/joint_human_mouse/hg38/S3V2_IDEAS_outputs_hg38//S3V2_IDEAS_hg38_r1_IDEAS_input_NB1/NK_S005YG.H3K9me3.S3V2.bedgraph.NBP.txt
NK_S01E4WH0 ATAC /storage/home/gzx103/scratch/joint_human_mouse/hg38/S3V2_IDEAS_outputs_hg38//S3V2_IDEAS_hg38_r1_IDEAS_input_NB1/NK_S01E4WH0.ATAC.S3V2.bedgraph.NBP.txt
NK_S01E4WH0 H3K27ac /storage/home/gzx103/scratch/joint_human_mouse/hg38/S3V2_IDEAS_outputs_hg38//S3V2_IDEAS_hg38_r1_IDEAS_input_NB1/NK_S01E4WH0.H3K27ac.S3V2.bedgraph.NBP.txt
NK_S01E4WH0 H3K27me3 /storage/home/gzx103/scratch/joint_human_mouse/hg38/S3V2_IDEAS_outputs_hg38//S3V2_IDEAS_hg38_r1_IDEAS_input_NB1/NK_S01E4WH0.H3K27me3.S3V2.bedgraph.NBP.txt
NK_S01E4WH0 H3K36me3 /storage/home/gzx103/scratch/joint_human_mouse/hg38/S3V2_IDEAS_outputs_hg38//S3V2_IDEAS_hg38_r1_IDEAS_input_NB1/NK_S01E4WH0.H3K36me3.S3V2.bedgraph.NBP.txt
NK_S01E4WH0 H3K4me1 /storage/home/gzx103/scratch/joint_human_mouse/hg38/S3V2_IDEAS_outputs_hg38//S3V2_IDEAS_hg38_r1_IDEAS_input_NB1/NK_S01E4WH0.H3K4me1.S3V2.bedgraph.NBP.txt
NK_S01E4WH0 H3K4me3 /storage/home/gzx103/scratch/joint_human_mouse/hg38/S3V2_IDEAS_outputs_hg38//S3V2_IDEAS_hg38_r1_IDEAS_input_NB1/NK_S01E4WH0.H3K4me3.S3V2.bedgraph.NBP.txt
NK_S01E4WH0 H3K9me3 /storage/home/gzx103/scratch/joint_human_mouse/hg38/S3V2_IDEAS_outputs_hg38//S3V2_IDEAS_hg38_r1_IDEAS_input_NB1/NK_S01E4WH0.H3K9me3.S3V2.bedgraph.NBP.txt
T_CD4_S008H1 ATAC /storage/home/gzx103/scratch/joint_human_mouse/hg38/S3V2_IDEAS_outputs_hg38//S3V2_IDEAS_hg38_r1_IDEAS_input_NB1/T_CD4_S008H1.ATAC.S3V2.bedgraph.NBP.txt
T_CD4_S008H1 CTCF /storage/home/gzx103/scratch/joint_human_mouse/hg38/S3V2_IDEAS_outputs_hg38//S3V2_IDEAS_hg38_r1_IDEAS_input_NB1/T_CD4_S008H1.CTCF.S3V2.bedgraph.NBP.txt
T_CD4_S008H1 H3K27ac /storage/home/gzx103/scratch/joint_human_mouse/hg38/S3V2_IDEAS_outputs_hg38//S3V2_IDEAS_hg38_r1_IDEAS_input_NB1/T_CD4_S008H1.H3K27ac.S3V2.bedgraph.NBP.txt
T_CD4_S008H1 H3K27me3 /storage/home/gzx103/scratch/joint_human_mouse/hg38/S3V2_IDEAS_outputs_hg38//S3V2_IDEAS_hg38_r1_IDEAS_input_NB1/T_CD4_S008H1.H3K27me3.S3V2.bedgraph.NBP.txt
T_CD4_S008H1 H3K36me3 /storage/home/gzx103/scratch/joint_human_mouse/hg38/S3V2_IDEAS_outputs_hg38//S3V2_IDEAS_hg38_r1_IDEAS_input_NB1/T_CD4_S008H1.H3K36me3.S3V2.bedgraph.NBP.txt
T_CD4_S008H1 H3K4me1 /storage/home/gzx103/scratch/joint_human_mouse/hg38/S3V2_IDEAS_outputs_hg38//S3V2_IDEAS_hg38_r1_IDEAS_input_NB1/T_CD4_S008H1.H3K4me1.S3V2.bedgraph.NBP.txt
T_CD4_S008H1 H3K4me3 /storage/home/gzx103/scratch/joint_human_mouse/hg38/S3V2_IDEAS_outputs_hg38//S3V2_IDEAS_hg38_r1_IDEAS_input_NB1/T_CD4_S008H1.H3K4me3.S3V2.bedgraph.NBP.txt
T_CD4_S008H1 H3K9me3 /storage/home/gzx103/scratch/joint_human_mouse/hg38/S3V2_IDEAS_outputs_hg38//S3V2_IDEAS_hg38_r1_IDEAS_input_NB1/T_CD4_S008H1.H3K9me3.S3V2.bedgraph.NBP.txt
T_CD4_S009W4 ATAC /storage/home/gzx103/scratch/joint_human_mouse/hg38/S3V2_IDEAS_outputs_hg38//S3V2_IDEAS_hg38_r1_IDEAS_input_NB1/T_CD4_S009W4.ATAC.S3V2.bedgraph.NBP.txt
T_CD4_S009W4 CTCF /storage/home/gzx103/scratch/joint_human_mouse/hg38/S3V2_IDEAS_outputs_hg38//S3V2_IDEAS_hg38_r1_IDEAS_input_NB1/T_CD4_S009W4.CTCF.S3V2.bedgraph.NBP.txt
T_CD4_S009W4 H3K27ac /storage/home/gzx103/scratch/joint_human_mouse/hg38/S3V2_IDEAS_outputs_hg38//S3V2_IDEAS_hg38_r1_IDEAS_input_NB1/T_CD4_S009W4.H3K27ac.S3V2.bedgraph.NBP.txt
T_CD4_S009W4 H3K27me3 /storage/home/gzx103/scratch/joint_human_mouse/hg38/S3V2_IDEAS_outputs_hg38//S3V2_IDEAS_hg38_r1_IDEAS_input_NB1/T_CD4_S009W4.H3K27me3.S3V2.bedgraph.NBP.txt
T_CD4_S009W4 H3K36me3 /storage/home/gzx103/scratch/joint_human_mouse/hg38/S3V2_IDEAS_outputs_hg38//S3V2_IDEAS_hg38_r1_IDEAS_input_NB1/T_CD4_S009W4.H3K36me3.S3V2.bedgraph.NBP.txt
T_CD4_S009W4 H3K4me1 /storage/home/gzx103/scratch/joint_human_mouse/hg38/S3V2_IDEAS_outputs_hg38//S3V2_IDEAS_hg38_r1_IDEAS_input_NB1/T_CD4_S009W4.H3K4me1.S3V2.bedgraph.NBP.txt
T_CD4_S009W4 H3K4me3 /storage/home/gzx103/scratch/joint_human_mouse/hg38/S3V2_IDEAS_outputs_hg38//S3V2_IDEAS_hg38_r1_IDEAS_input_NB1/T_CD4_S009W4.H3K4me3.S3V2.bedgraph.NBP.txt
T_CD4_S009W4 H3K9me3 /storage/home/gzx103/scratch/joint_human_mouse/hg38/S3V2_IDEAS_outputs_hg38//S3V2_IDEAS_hg38_r1_IDEAS_input_NB1/T_CD4_S009W4.H3K9me3.S3V2.bedgraph.NBP.txt
T_CD8_C0066PH1 ATAC /storage/home/gzx103/scratch/joint_human_mouse/hg38/S3V2_IDEAS_outputs_hg38//S3V2_IDEAS_hg38_r1_IDEAS_input_NB1/T_CD8_C0066PH1.ATAC.S3V2.bedgraph.NBP.txt
T_CD8_C0066PH1 CTCF /storage/home/gzx103/scratch/joint_human_mouse/hg38/S3V2_IDEAS_outputs_hg38//S3V2_IDEAS_hg38_r1_IDEAS_input_NB1/T_CD8_C0066PH1.CTCF.S3V2.bedgraph.NBP.txt
T_CD8_C0066PH1 H3K27ac /storage/home/gzx103/scratch/joint_human_mouse/hg38/S3V2_IDEAS_outputs_hg38//S3V2_IDEAS_hg38_r1_IDEAS_input_NB1/T_CD8_C0066PH1.H3K27ac.S3V2.bedgraph.NBP.txt
T_CD8_C0066PH1 H3K27me3 /storage/home/gzx103/scratch/joint_human_mouse/hg38/S3V2_IDEAS_outputs_hg38//S3V2_IDEAS_hg38_r1_IDEAS_input_NB1/T_CD8_C0066PH1.H3K27me3.S3V2.bedgraph.NBP.txt
T_CD8_C0066PH1 H3K36me3 /storage/home/gzx103/scratch/joint_human_mouse/hg38/S3V2_IDEAS_outputs_hg38//S3V2_IDEAS_hg38_r1_IDEAS_input_NB1/T_CD8_C0066PH1.H3K36me3.S3V2.bedgraph.NBP.txt
T_CD8_C0066PH1 H3K4me1 /storage/home/gzx103/scratch/joint_human_mouse/hg38/S3V2_IDEAS_outputs_hg38//S3V2_IDEAS_hg38_r1_IDEAS_input_NB1/T_CD8_C0066PH1.H3K4me1.S3V2.bedgraph.NBP.txt
T_CD8_C0066PH1 H3K4me3 /storage/home/gzx103/scratch/joint_human_mouse/hg38/S3V2_IDEAS_outputs_hg38//S3V2_IDEAS_hg38_r1_IDEAS_input_NB1/T_CD8_C0066PH1.H3K4me3.S3V2.bedgraph.NBP.txt
T_CD8_C0066PH1 H3K9me3 /storage/home/gzx103/scratch/joint_human_mouse/hg38/S3V2_IDEAS_outputs_hg38//S3V2_IDEAS_hg38_r1_IDEAS_input_NB1/T_CD8_C0066PH1.H3K9me3.S3V2.bedgraph.NBP.txt
T_CD8_S00C2FH1 ATAC /storage/home/gzx103/scratch/joint_human_mouse/hg38/S3V2_IDEAS_outputs_hg38//S3V2_IDEAS_hg38_r1_IDEAS_input_NB1/T_CD8_S00C2FH1.ATAC.S3V2.bedgraph.NBP.txt
T_CD8_S00C2FH1 CTCF /storage/home/gzx103/scratch/joint_human_mouse/hg38/S3V2_IDEAS_outputs_hg38//S3V2_IDEAS_hg38_r1_IDEAS_input_NB1/T_CD8_S00C2FH1.CTCF.S3V2.bedgraph.NBP.txt
T_CD8_S00C2FH1 H3K27ac /storage/home/gzx103/scratch/joint_human_mouse/hg38/S3V2_IDEAS_outputs_hg38//S3V2_IDEAS_hg38_r1_IDEAS_input_NB1/T_CD8_S00C2FH1.H3K27ac.S3V2.bedgraph.NBP.txt
T_CD8_S00C2FH1 H3K27me3 /storage/home/gzx103/scratch/joint_human_mouse/hg38/S3V2_IDEAS_outputs_hg38//S3V2_IDEAS_hg38_r1_IDEAS_input_NB1/T_CD8_S00C2FH1.H3K27me3.S3V2.bedgraph.NBP.txt
T_CD8_S00C2FH1 H3K36me3 /storage/home/gzx103/scratch/joint_human_mouse/hg38/S3V2_IDEAS_outputs_hg38//S3V2_IDEAS_hg38_r1_IDEAS_input_NB1/T_CD8_S00C2FH1.H3K36me3.S3V2.bedgraph.NBP.txt
T_CD8_S00C2FH1 H3K4me1 /storage/home/gzx103/scratch/joint_human_mouse/hg38/S3V2_IDEAS_outputs_hg38//S3V2_IDEAS_hg38_r1_IDEAS_input_NB1/T_CD8_S00C2FH1.H3K4me1.S3V2.bedgraph.NBP.txt
T_CD8_S00C2FH1 H3K4me3 /storage/home/gzx103/scratch/joint_human_mouse/hg38/S3V2_IDEAS_outputs_hg38//S3V2_IDEAS_hg38_r1_IDEAS_input_NB1/T_CD8_S00C2FH1.H3K4me3.S3V2.bedgraph.NBP.txt
T_CD8_S00C2FH1 H3K9me3 /storage/home/gzx103/scratch/joint_human_mouse/hg38/S3V2_IDEAS_outputs_hg38//S3V2_IDEAS_hg38_r1_IDEAS_input_NB1/T_CD8_S00C2FH1.H3K9me3.S3V2.bedgraph.NBP.txt
```
