## Supplementary material for "Interspecies regulatory landscapes and elements revealed by novel joint systematic integration of human and mouse blood cell epigenomes": Scripts for IDEAS modeling of epigenetic states jointly in human and mouse: S3V2_IDEAS_hg38_ccre.parafile

```
id= S3V2_IDEAS_hg38_ccre
email= your_email@xxx.edu
thread= 4
prepmat= 0
build= hg38
prenorm= 0
bed= /storage/home/gzx103/scratch/joint_human_mouse/hg38/S3V2_IDEAS_outputs_hg38_CCRE//windowsNoBlack.withid.IDEASbins.txt
sig= mean
ideas= 1
train= 100
trainsz= 500000
log2= 0
cap= 16.0
norm= 0
num_state= 4
num_start= 4
minerr= 0.5
smooth= 0
burnin= 20
sample= 5
impute= None
maketrack= 1
hubURL= "http://your_acess_link_that_can_be_used_for_track_hub_in_genome_browser/"
```
