## Supplementary material for "Interspecies regulatory landscapes and elements revealed by novel joint systematic integration of human and mouse blood cell epigenomes": Scripts for IDEAS modeling of epigenetic states jointly in human and mouse: metadata.human.txt

```
B	ATAC	B15_50	/gpfs/scratch/bmg137/production/dhs/atac/B/hg38/100254/results3.cov.bw
B	CTCF	B15_50	/gpfs/group/rch8/legacy/biostar/data/externalFq/yong/ideasJointFeb21/1818762_B_CTCF_2.bw	/gpfs/group/rch8/legacy/biostar/data/externalFq/yong/ideasJointFeb21/1818769_B_input.bw
B	H3K27ac	B15_50	/gpfs/group/rch8/legacy/biostar/data/blueprint/S0159LH1.ERX1007481.H3K27ac.bwa.GRCh38.20151029.bw	/gpfs/group/rch8/legacy/biostar/data/blueprint/S0159LH1.ERX1122482.Input.bwa.GRCh38.20151207.bw
B	H3K27me3	B15_50	/gpfs/group/rch8/legacy/biostar/data/blueprint/S0159LH1.ERX1007483.H3K27me3.bwa.GRCh38.20151029.bw	/gpfs/group/rch8/legacy/biostar/data/blueprint/S0159LH1.ERX1122482.Input.bwa.GRCh38.20151207.bw
B	H3K36me3	B15_50	/gpfs/group/rch8/legacy/biostar/data/blueprint/S0159LH1.ERX1007482.H3K36me3.bwa.GRCh38.20151029.bw	/gpfs/group/rch8/legacy/biostar/data/blueprint/S0159LH1.ERX1122482.Input.bwa.GRCh38.20151207.bw
B	H3K4me1	B15_50	/gpfs/group/rch8/legacy/biostar/data/blueprint/S0159LH1.ERX1007461.H3K4me1.bwa.GRCh38.20151029.bw	/gpfs/group/rch8/legacy/biostar/data/blueprint/S0159LH1.ERX1122482.Input.bwa.GRCh38.20151207.bw
B	H3K4me3	B15_50	/gpfs/group/rch8/legacy/biostar/data/blueprint/S0159LH1.ERX1122444.H3K4me3.bwa.GRCh38.20151029.bw	/gpfs/group/rch8/legacy/biostar/data/blueprint/S0159LH1.ERX1122482.Input.bwa.GRCh38.20151207.bw
B	H3K9me3	B15_50	/gpfs/group/rch8/legacy/biostar/data/blueprint/S0159LH1.ERX1007462.H3K9me3.bwa.GRCh38.20151029.bw	/gpfs/group/rch8/legacy/biostar/data/blueprint/S0159LH1.ERX1122482.Input.bwa.GRCh38.20151207.bw
B	ATAC	NC14_42	/gpfs/scratch/bmg137/production/dhs/atac/B/hg38/100255/results3.cov.bw
B	CTCF	NC14_42	/gpfs/group/rch8/legacy/biostar/data/externalFq/yong/ideasJointFeb21/1818761_B_CTCF_1.bw	/gpfs/group/rch8/legacy/biostar/data/externalFq/yong/ideasJointFeb21/1818769_B_input.bw
B	H3K27ac	NC14_42	/gpfs/group/rch8/legacy/biostar/data/blueprint/S00X9SH1.ERX712778.H3K27ac.bwa.GRCh38.20150529.bw	/gpfs/group/rch8/legacy/biostar/data/blueprint/S00X9SH1.ERX712754.Input.bwa.GRCh38.20150528.bw
B	H3K27me3	NC14_42	/gpfs/group/rch8/legacy/biostar/data/blueprint/S00X9SH1.ERX712739.H3K27me3.bwa.GRCh38.20150529.bw	/gpfs/group/rch8/legacy/biostar/data/blueprint/S00X9SH1.ERX712754.Input.bwa.GRCh38.20150528.bw
B	H3K36me3	NC14_42	/gpfs/group/rch8/legacy/biostar/data/blueprint/S00X9SH1.ERX712740.H3K36me3.bwa.GRCh38.20150529.bw	/gpfs/group/rch8/legacy/biostar/data/blueprint/S00X9SH1.ERX712754.Input.bwa.GRCh38.20150528.bw
B	H3K4me1	NC14_42	/gpfs/group/rch8/legacy/biostar/data/blueprint/S00X9SH1.ERX712741.H3K4me1.bwa.GRCh38.20150529.bw	/gpfs/group/rch8/legacy/biostar/data/blueprint/S00X9SH1.ERX712754.Input.bwa.GRCh38.20150528.bw
B	H3K4me3	NC14_42	/gpfs/group/rch8/legacy/biostar/data/blueprint/S00X9SH1.ERX712777.H3K4me3.bwa.GRCh38.20150529.bw	/gpfs/group/rch8/legacy/biostar/data/blueprint/S00X9SH1.ERX712754.Input.bwa.GRCh38.20150528.bw
B	H3K9me3	NC14_42	/gpfs/group/rch8/legacy/biostar/data/blueprint/S00X9SH1.ERX712779.H3K9me3.bwa.GRCh38.20150529.bw	/gpfs/group/rch8/legacy/biostar/data/blueprint/S00X9SH1.ERX712754.Input.bwa.GRCh38.20150528.bw
CD34_E	ATAC	rep1	/gpfs/group/rch8/legacy/biostar/data/externalFq/yong/bigwigs/1218724_CD34_D13.all.bw
CD34_E	CTCF	rep1	/gpfs/group/rch8/legacy/biostar/data/externalFq/yong/ideasJointFeb21/1151784_CD34_D12_CTCF_R1.bw	/gpfs/group/rch8/legacy/biostar/data/externalFq/yong/ideasJointFeb21/1111620_CD34_D12_input.bw
CD34_E	H3K27ac	rep1	/gpfs/group/rch8/legacy/biostar/data/externalFq/yong/bigwigs/H3K27ac_CD34_1.ip.hg38.bw	/gpfs/group/rch8/legacy/biostar/data/externalFq/yong/bigwigs/H3K27ac_CD34_1.ct.hg38.bw
CD34_E	H3K27me3	rep1	/gpfs/group/rch8/legacy/biostar/data/externalFq/yong/bigwigs/H3K27me3_CD34_1.ip.hg38.bw	/gpfs/group/rch8/legacy/biostar/data/externalFq/yong/bigwigs/H3K27me3_CD34_1.ct.hg38.bw
CD34_E	H3K36me3	rep1	/gpfs/group/rch8/legacy/biostar/data/externalFq/yong/bigwigs/H3K36me3_CD34_1.ip.hg38.bw	/gpfs/group/rch8/legacy/biostar/data/externalFq/yong/bigwigs/H3K36me3_CD34_1.ct.hg38.bw
CD34_E	H3K4me1	rep1	/gpfs/group/rch8/legacy/biostar/data/externalFq/yong/bigwigs/H3K4me1_CD34_1.ip.hg38.bw	/gpfs/group/rch8/legacy/biostar/data/externalFq/yong/bigwigs/H3K4me1_CD34_1.ct.hg38.bw
CD34_E	H3K4me3	rep1	/gpfs/group/rch8/legacy/biostar/data/externalFq/yong/bigwigs/H3K4me3_CD34_1.ip.hg38.bw	/gpfs/group/rch8/legacy/biostar/data/externalFq/yong/bigwigs/H3K4me3_CD34_1.ct.hg38.bw
CD34_E	H3K9me3	rep1	/gpfs/group/rch8/legacy/biostar/data/externalFq/yong/bigwigs/H3K9me3_CD34_1.ip.hg38.bw	/gpfs/group/rch8/legacy/biostar/data/externalFq/yong/bigwigs/H3K9me3_CD34_1.ct.hg38.bw
CD34_E	ATAC	rep2	/gpfs/group/rch8/legacy/biostar/data/externalFq/yong/bigwigs/1218726_CD34_D13.all.bw
CD34_E	CTCF	rep2	/gpfs/group/rch8/legacy/biostar/data/externalFq/yong/ideasJointFeb21/1151784_CD34_D12_CTCF_R1.bw	/gpfs/group/rch8/legacy/biostar/data/externalFq/yong/ideasJointFeb21/1111620_CD34_D12_input.bw
CD34_E	H3K27ac	rep2	/gpfs/group/rch8/legacy/biostar/data/externalFq/yong/bigwigs/H3K27ac_CD34_2.ip.hg38.bw	/gpfs/group/rch8/legacy/biostar/data/externalFq/yong/bigwigs/H3K27ac_CD34_2.ct.hg38.bw
CD34_E	H3K27me3	rep2	/gpfs/group/rch8/legacy/biostar/data/externalFq/yong/bigwigs/H3K27me3_CD34_2.ip.hg38.bw	/gpfs/group/rch8/legacy/biostar/data/externalFq/yong/bigwigs/H3K27me3_CD34_2.ct.hg38.bw
CD34_E	H3K36me3	rep2	/gpfs/group/rch8/legacy/biostar/data/externalFq/yong/bigwigs/H3K36me3_CD34_2.ip.hg38.bw	/gpfs/group/rch8/legacy/biostar/data/externalFq/yong/bigwigs/H3K36me3_CD34_2.ct.hg38.bw
CD34_E	H3K4me1	rep2	/gpfs/group/rch8/legacy/biostar/data/externalFq/yong/bigwigs/H3K4me1_CD34_2.ip.hg38.bw	/gpfs/group/rch8/legacy/biostar/data/externalFq/yong/bigwigs/H3K4me1_CD34_2.ct.hg38.bw
CD34_E	H3K4me3	rep2	/gpfs/group/rch8/legacy/biostar/data/externalFq/yong/bigwigs/H3K4me3_CD34_2.ip.hg38.bw	/gpfs/group/rch8/legacy/biostar/data/externalFq/yong/bigwigs/H3K4me3_CD34_2.ct.hg38.bw
CD34_E	H3K9me3	rep2	/gpfs/group/rch8/legacy/biostar/data/externalFq/yong/bigwigs/H3K9me3_CD34_2.ip.hg38.bw	/gpfs/group/rch8/legacy/biostar/data/externalFq/yong/bigwigs/H3K9me3_CD34_2.ct.hg38.bw
CLP	ATAC	100266	/gpfs/scratch/bmg137/production/dhs/atac/CLP/hg38/100266/results3.cov.bw
CLP	ATAC	100267	/gpfs/scratch/bmg137/production/dhs/atac/CLP/hg38/100267/results3.cov.bw
CMP	ATAC	100246	/gpfs/scratch/bmg137/production/dhs/atac/CMP/hg38/100246/results3.cov.bw
CMP	ATAC	100247	/gpfs/scratch/bmg137/production/dhs/atac/CMP/hg38/100247/results3.cov.bw
EOS	H3K27ac	S006XEH2	/gpfs/group/rch8/legacy/biostar/data/blueprint/S006XEH2.ERX547942.H3K27ac.bwa.GRCh38.20150528.bw	/gpfs/group/rch8/legacy/biostar/data/blueprint/S006XEH2.ERX406912.Input.bwa.GRCh38.20150528.bw
EOS	H3K27me3	S006XEH2	/gpfs/group/rch8/legacy/biostar/data/blueprint/S006XEH2.ERX337075.H3K27me3.bwa.GRCh38.20150528.bw	/gpfs/group/rch8/legacy/biostar/data/blueprint/S006XEH2.ERX406912.Input.bwa.GRCh38.20150528.bw
EOS	H3K36me3	S006XEH2	/gpfs/group/rch8/legacy/biostar/data/blueprint/S006XEH2.ERX337072.H3K36me3.bwa.GRCh38.20150528.bw	/gpfs/group/rch8/legacy/biostar/data/blueprint/S006XEH2.ERX406912.Input.bwa.GRCh38.20150528.bw
EOS	H3K4me1	S006XEH2	/gpfs/group/rch8/legacy/biostar/data/blueprint/S006XEH2.ERX337074.H3K4me1.bwa.GRCh38.20150528.bw	/gpfs/group/rch8/legacy/biostar/data/blueprint/S006XEH2.ERX406912.Input.bwa.GRCh38.20150528.bw
EOS	H3K4me3	S006XEH2	/gpfs/group/rch8/legacy/biostar/data/blueprint/S006XEH2.ERX406967.H3K4me3.bwa.GRCh38.20150528.bw	/gpfs/group/rch8/legacy/biostar/data/blueprint/S006XEH2.ERX406912.Input.bwa.GRCh38.20150528.bw
EOS	H3K9me3	S006XEH2	/gpfs/group/rch8/legacy/biostar/data/blueprint/S006XEH2.ERX406968.H3K9me3.bwa.GRCh38.20150528.bw	/gpfs/group/rch8/legacy/biostar/data/blueprint/S006XEH2.ERX406912.Input.bwa.GRCh38.20150528.bw
EOS	H3K27ac	S00BKK	/gpfs/group/rch8/legacy/biostar/data/blueprint/S00BKKH1.ERX406931.H3K27ac.bwa.GRCh38.20150528.bw	/gpfs/group/rch8/legacy/biostar/data/blueprint/S00BKKH1.ERX406950.Input.bwa.GRCh38.20150528.bw
EOS	H3K27me3	S00BKK	/gpfs/group/rch8/legacy/biostar/data/blueprint/S00BKKH1.ERX406921.H3K27me3.bwa.GRCh38.20150528.bw	/gpfs/group/rch8/legacy/biostar/data/blueprint/S00BKKH1.ERX406950.Input.bwa.GRCh38.20150528.bw
EOS	H3K36me3	S00BKK	/gpfs/group/rch8/legacy/biostar/data/blueprint/S00BKKH1.ERX406913.H3K36me3.bwa.GRCh38.20150528.bw	/gpfs/group/rch8/legacy/biostar/data/blueprint/S00BKKH1.ERX406950.Input.bwa.GRCh38.20150528.bw
EOS	H3K4me1	S00BKK	/gpfs/group/rch8/legacy/biostar/data/blueprint/S00BKKH1.ERX406920.H3K4me1.bwa.GRCh38.20150528.bw	/gpfs/group/rch8/legacy/biostar/data/blueprint/S00BKKH1.ERX406950.Input.bwa.GRCh38.20150528.bw
EOS	H3K4me3	S00BKK	/gpfs/group/rch8/legacy/biostar/data/blueprint/S00BKKH1.ERX406960.H3K4me3.bwa.GRCh38.20150528.bw	/gpfs/group/rch8/legacy/biostar/data/blueprint/S00BKKH1.ERX406950.Input.bwa.GRCh38.20150528.bw
EOS	H3K9me3	S00BKK	/gpfs/group/rch8/legacy/biostar/data/blueprint/S00BKKH1.ERX406922.H3K9me3.bwa.GRCh38.20150528.bw	/gpfs/group/rch8/legacy/biostar/data/blueprint/S00BKKH1.ERX406950.Input.bwa.GRCh38.20150528.bw
ERY	ATAC	S002R5	/gpfs/scratch/bmg137/production/dhs/atac/ery/hg38/100248/results3.cov.bw
ERY	H3K27ac	S002R5	/gpfs/group/rch8/legacy/biostar/data/blueprint/S002R5H1.ERX406952.H3K27ac.bwa.GRCh38.20150528.bw	/gpfs/group/rch8/legacy/biostar/data/blueprint/S002R5H1.ERX337057.Input.bwa.GRCh38.20150528.bw
ERY	H3K27me3	S002R5	/gpfs/group/rch8/legacy/biostar/data/blueprint/S002R5H1.ERX300727.H3K27me3.bwa.GRCh38.20150528.bw	/gpfs/group/rch8/legacy/biostar/data/blueprint/S002R5H1.ERX337057.Input.bwa.GRCh38.20150528.bw
ERY	H3K36me3	S002R5	/gpfs/group/rch8/legacy/biostar/data/blueprint/S002R5H1.ERX300712.H3K36me3.bwa.GRCh38.20150528.bw	/gpfs/group/rch8/legacy/biostar/data/blueprint/S002R5H1.ERX337057.Input.bwa.GRCh38.20150528.bw
ERY	H3K4me1	S002R5	/gpfs/group/rch8/legacy/biostar/data/blueprint/S002R5H1.ERX300713.H3K4me1.bwa.GRCh38.20150528.bw	/gpfs/group/rch8/legacy/biostar/data/blueprint/S002R5H1.ERX337057.Input.bwa.GRCh38.20150528.bw
ERY	H3K4me3	S002R5	/gpfs/group/rch8/legacy/biostar/data/blueprint/S002R5H1.ERX300721.H3K4me3.bwa.GRCh38.20150528.bw	/gpfs/group/rch8/legacy/biostar/data/blueprint/S002R5H1.ERX337057.Input.bwa.GRCh38.20150528.bw
ERY	H3K9me3	S002R5	/gpfs/group/rch8/legacy/biostar/data/blueprint/S002R5H1.ERX300679.H3K9me3.bwa.GRCh38.20150528.bw	/gpfs/group/rch8/legacy/biostar/data/blueprint/S002R5H1.ERX337057.Input.bwa.GRCh38.20150528.bw
ERY	ATAC	S002S3	/gpfs/scratch/bmg137/production/dhs/atac/ery/hg38/100249/results3.cov.bw
ERY	H3K27ac	S002S3	/gpfs/group/rch8/legacy/biostar/data/blueprint/S002S3H1.ERX406951.H3K27ac.bwa.GRCh38.20150528.bw	/gpfs/group/rch8/legacy/biostar/data/blueprint/S002S3H1.ERX337056.Input.bwa.GRCh38.20150528.bw
ERY	H3K27me3	S002S3	/gpfs/group/rch8/legacy/biostar/data/blueprint/S002S3H1.ERX300711.H3K27me3.bwa.GRCh38.20150528.bw	/gpfs/group/rch8/legacy/biostar/data/blueprint/S002S3H1.ERX337056.Input.bwa.GRCh38.20150528.bw
ERY	H3K36me3	S002S3	/gpfs/group/rch8/legacy/biostar/data/blueprint/S002S3H1.ERX300709.H3K36me3.bwa.GRCh38.20150528.bw	/gpfs/group/rch8/legacy/biostar/data/blueprint/S002S3H1.ERX337056.Input.bwa.GRCh38.20150528.bw
ERY	H3K4me1	S002S3	/gpfs/group/rch8/legacy/biostar/data/blueprint/S002S3H1.ERX300710.H3K4me1.bwa.GRCh38.20150528.bw	/gpfs/group/rch8/legacy/biostar/data/blueprint/S002S3H1.ERX337056.Input.bwa.GRCh38.20150528.bw
ERY	H3K4me3	S002S3	/gpfs/group/rch8/legacy/biostar/data/blueprint/S002S3H1.ERX300734.H3K4me3.bwa.GRCh38.20150528.bw	/gpfs/group/rch8/legacy/biostar/data/blueprint/S002S3H1.ERX337056.Input.bwa.GRCh38.20150528.bw
ERY	H3K9me3	S002S3	/gpfs/group/rch8/legacy/biostar/data/blueprint/S002S3H1.ERX300719.H3K9me3.bwa.GRCh38.20150528.bw	/gpfs/group/rch8/legacy/biostar/data/blueprint/S002S3H1.ERX337056.Input.bwa.GRCh38.20150528.bw
GMP	ATAC	100256	/gpfs/scratch/bmg137/production/dhs/atac/GMP/hg38/100256/results3.cov.bw
GMP	ATAC	100257	/gpfs/scratch/bmg137/production/dhs/atac/GMP/hg38/100257/results3.cov.bw
HSC	ATAC	100258	/gpfs/scratch/bmg137/production/dhs/atac/LSK/hg38/100258/results3.cov.bw
HSC	ATAC	100259	/gpfs/scratch/bmg137/production/dhs/atac/LSK/hg38/100259/results3.cov.bw
HUDEP1	ATAC	rep1	/gpfs/group/rch8/legacy/biostar/data/externalFq/yong/bigwigs/1345648_Hudep1_ATAC_1.all.bw
HUDEP1	CTCF	rep1	/gpfs/group/rch8/legacy/biostar/data/externalFq/yong/ideasJointFeb21/1047946_Hudep1_CTCFIP.markdup.uq.bw	/gpfs/group/rch8/legacy/biostar/data/externalFq/yong/ideasJointFeb21/1098562_Hudep1_input.markdup.uq.bw
HUDEP1	H3K27ac	rep1	/gpfs/group/rch8/legacy/biostar/data/externalFq/yong/bigwigs/H3K27ac_H1_1.ip.hg38.bw	/gpfs/group/rch8/legacy/biostar/data/externalFq/yong/bigwigs/H3K27ac_H1_1.ct.hg38.bw
HUDEP1	H3K27me3	rep1	/gpfs/group/rch8/legacy/biostar/data/externalFq/yong/bigwigs/H3K27me3_H1_1.ip.hg38.bw	/gpfs/group/rch8/legacy/biostar/data/externalFq/yong/bigwigs/H3K27me3_H1_1.ct.hg38.bw
HUDEP1	H3K36me3	rep1	/gpfs/group/rch8/legacy/biostar/data/externalFq/yong/bigwigs/H3K36me3_H1_1.ip.hg38.bw	/gpfs/group/rch8/legacy/biostar/data/externalFq/yong/bigwigs/H3K36me3_H1_1.ct.hg38.bw
HUDEP1	H3K4me1	rep1	/gpfs/group/rch8/legacy/biostar/data/externalFq/yong/bigwigs/H3K4me1_H1_1.ip.hg38.bw	/gpfs/group/rch8/legacy/biostar/data/externalFq/yong/bigwigs/H3K4me1_H1_1.ct.hg38.bw
HUDEP1	H3K4me3	rep1	/gpfs/group/rch8/legacy/biostar/data/externalFq/yong/bigwigs/H3K4me3_H1_1.ip.hg38.bw	/gpfs/group/rch8/legacy/biostar/data/externalFq/yong/bigwigs/H3K4me3_H1_1.ct.hg38.bw
HUDEP1	H3K9me3	rep1	/gpfs/group/rch8/legacy/biostar/data/externalFq/yong/bigwigs/H3K9me3_H1_1.ip.hg38.bw	/gpfs/group/rch8/legacy/biostar/data/externalFq/yong/bigwigs/H3K9me3_H1_1.ct.hg38.bw
HUDEP1	ATAC	rep2	/gpfs/group/rch8/legacy/biostar/data/externalFq/yong/bigwigs/1345649_Hudep1_ATAC_2.all.bw
HUDEP1	CTCF	rep2	/gpfs/group/rch8/legacy/biostar/data/externalFq/yong/ideasJointFeb21/1111615_Hudep1_CTCF_50bp.markdup.uq.bw	/gpfs/group/rch8/legacy/biostar/data/externalFq/yong/ideasJointFeb21/1098562_Hudep1_input.markdup.uq.bw
HUDEP1	H3K27ac	rep2	/gpfs/group/rch8/legacy/biostar/data/externalFq/yong/bigwigs/H3K27ac_H1_2.ip.hg38.bw	/gpfs/group/rch8/legacy/biostar/data/externalFq/yong/bigwigs/H3K27ac_H1_2.ct.hg38.bw
HUDEP1	H3K27me3	rep2	/gpfs/group/rch8/legacy/biostar/data/externalFq/yong/bigwigs/H3K27me3_H1_2.ip.hg38.bw	/gpfs/group/rch8/legacy/biostar/data/externalFq/yong/bigwigs/H3K27me3_H1_2.ct.hg38.bw
HUDEP1	H3K36me3	rep2	/gpfs/group/rch8/legacy/biostar/data/externalFq/yong/bigwigs/H3K36me3_H1_2.ip.hg38.bw	/gpfs/group/rch8/legacy/biostar/data/externalFq/yong/bigwigs/H3K36me3_H1_2.ct.hg38.bw
HUDEP1	H3K4me1	rep2	/gpfs/group/rch8/legacy/biostar/data/externalFq/yong/bigwigs/H3K4me1_H1_2.ip.hg38.bw	/gpfs/group/rch8/legacy/biostar/data/externalFq/yong/bigwigs/H3K4me1_H1_2.ct.hg38.bw
HUDEP1	H3K4me3	rep2	/gpfs/group/rch8/legacy/biostar/data/externalFq/yong/bigwigs/H3K4me3_H1_2.ip.hg38.bw	/gpfs/group/rch8/legacy/biostar/data/externalFq/yong/bigwigs/H3K4me3_H1_2.ct.hg38.bw
HUDEP1	H3K9me3	rep2	/gpfs/group/rch8/legacy/biostar/data/externalFq/yong/bigwigs/H3K9me3_H1_2.ip.hg38.bw	/gpfs/group/rch8/legacy/biostar/data/externalFq/yong/bigwigs/H3K9me3_H1_2.ct.hg38.bw
HUDEP2	ATAC	rep1	/gpfs/group/rch8/legacy/biostar/data/externalFq/yong/bigwigs/1345651_Hudep2_ATAC_1.all.bw
HUDEP2	CTCF	rep1	/gpfs/group/rch8/legacy/biostar/data/externalFq/yong/ideasJointFeb21/1047954_Hudep2_CTCF_IP_50bp.markdup.uq.bw	/gpfs/group/rch8/legacy/biostar/data/externalFq/yong/ideasJointFeb21/1098563_Hudep2_input.markdup.uq.bw
HUDEP2	H3K27ac	rep1	/gpfs/group/rch8/legacy/biostar/data/externalFq/yong/bigwigs/H3K27ac_H2_1.ip.hg38.bw	/gpfs/group/rch8/legacy/biostar/data/externalFq/yong/bigwigs/H3K27ac_H2_1.ct.hg38.bw
HUDEP2	H3K27me3	rep1	/gpfs/group/rch8/legacy/biostar/data/externalFq/yong/bigwigs/H3K27me3_H2_1.ip.hg38.bw	/gpfs/group/rch8/legacy/biostar/data/externalFq/yong/bigwigs/H3K27me3_H2_1.ct.hg38.bw
HUDEP2	H3K36me3	rep1	/gpfs/group/rch8/legacy/biostar/data/externalFq/yong/bigwigs/H3K36me3_H2_1.ip.hg38.bw	/gpfs/group/rch8/legacy/biostar/data/externalFq/yong/bigwigs/H3K36me3_H2_1.ct.hg38.bw
HUDEP2	H3K4me1	rep1	/gpfs/group/rch8/legacy/biostar/data/externalFq/yong/bigwigs/H3K4me1_H2_1.ip.hg38.bw	/gpfs/group/rch8/legacy/biostar/data/externalFq/yong/bigwigs/H3K4me1_H2_1.ct.hg38.bw
HUDEP2	H3K4me3	rep1	/gpfs/group/rch8/legacy/biostar/data/externalFq/yong/bigwigs/H3K4me3_H2_1.ip.hg38.bw	/gpfs/group/rch8/legacy/biostar/data/externalFq/yong/bigwigs/H3K4me3_H2_1.ct.hg38.bw
HUDEP2	H3K9me3	rep1	/gpfs/group/rch8/legacy/biostar/data/externalFq/yong/bigwigs/H3K9me3_H2_1.ip.hg38.bw	/gpfs/group/rch8/legacy/biostar/data/externalFq/yong/bigwigs/H3K9me3_H2_1.ct.hg38.bw
HUDEP2	ATAC	rep2	/gpfs/group/rch8/legacy/biostar/data/externalFq/yong/bigwigs/1345652_Hudep2_ATAC_2.all.bw
HUDEP2	CTCF	rep2	/gpfs/group/rch8/legacy/biostar/data/externalFq/yong/ideasJointFeb21/1098561_Hudep2_CTCF.markdup.uq.bw	/gpfs/group/rch8/legacy/biostar/data/externalFq/yong/ideasJointFeb21/1098563_Hudep2_input.markdup.uq.bw
HUDEP2	H3K27ac	rep2	/gpfs/group/rch8/legacy/biostar/data/externalFq/yong/bigwigs/H3K27ac_H2_2.ip.hg38.bw	/gpfs/group/rch8/legacy/biostar/data/externalFq/yong/bigwigs/H3K27ac_H2_2.ct.hg38.bw
HUDEP2	H3K27me3	rep2	/gpfs/group/rch8/legacy/biostar/data/externalFq/yong/bigwigs/H3K27me3_H2_2.ip.hg38.bw	/gpfs/group/rch8/legacy/biostar/data/externalFq/yong/bigwigs/H3K27me3_H2_2.ct.hg38.bw
HUDEP2	H3K36me3	rep2	/gpfs/group/rch8/legacy/biostar/data/externalFq/yong/bigwigs/H3K36me3_H2_2.ip.hg38.bw	/gpfs/group/rch8/legacy/biostar/data/externalFq/yong/bigwigs/H3K36me3_H2_2.ct.hg38.bw
HUDEP2	H3K4me1	rep2	/gpfs/group/rch8/legacy/biostar/data/externalFq/yong/bigwigs/H3K4me1_H2_2.ip.hg38.bw	/gpfs/group/rch8/legacy/biostar/data/externalFq/yong/bigwigs/H3K4me1_H2_2.ct.hg38.bw
HUDEP2	H3K4me3	rep2	/gpfs/group/rch8/legacy/biostar/data/externalFq/yong/bigwigs/H3K4me3_H2_2.ip.hg38.bw	/gpfs/group/rch8/legacy/biostar/data/externalFq/yong/bigwigs/H3K4me3_H2_2.ct.hg38.bw
HUDEP2	H3K9me3	rep2	/gpfs/group/rch8/legacy/biostar/data/externalFq/yong/bigwigs/H3K9me3_H2_2.ip.hg38.bw	/gpfs/group/rch8/legacy/biostar/data/externalFq/yong/bigwigs/H3K9me3_H2_2.ct.hg38.bw
K562	ATAC	rep1	/gpfs/scratch/bmg137/production/dhs/atac/K562/hg38/100347/results3.cov.bw
K562	CTCF	rep1	/gpfs/scratch/bmg137/production/tfchip/CTCF/K562/hg38/100314/results.cov.bw	/gpfs/group/rch8/legacy/biostar/data/giardine/input/K562/hg38/100298/control.cov.bw
K562	H3K27ac	rep1	/gpfs/scratch/bmg137/production/histone/k27ac/K562/hg38/100340/results.cov.bw	/gpfs/group/rch8/legacy/biostar/data/giardine/input/K562/hg38/100298/control.cov.bw
K562	H3K27me3	rep1	/gpfs/scratch/bmg137/production/histone/k27me3/K562/hg38/100342/results.cov.bw	/gpfs/group/rch8/legacy/biostar/data/giardine/input/K562/hg38/100298/control.cov.bw
K562	H3K4me1	rep1	/gpfs/scratch/bmg137/production/histone/k4me1/K562/hg38/100336/results.cov.bw	/gpfs/group/rch8/legacy/biostar/data/giardine/input/K562/hg38/100298/control.cov.bw
K562	H3K4me3	rep1	/gpfs/scratch/bmg137/production/histone/k4me3/K562/hg38/100300/results.cov.bw	/gpfs/group/rch8/legacy/biostar/data/giardine/input/K562/hg38/100298/control.cov.bw
K562	H3K9me3	rep1	/gpfs/scratch/bmg137/production/histone/k9me3/K562/hg38/100338/results.cov.bw	/gpfs/group/rch8/legacy/biostar/data/giardine/input/K562/hg38/100298/control.cov.bw
K562	ATAC	rep2	/gpfs/scratch/bmg137/production/dhs/atac/K562/hg38/100348/results3.cov.bw
K562	CTCF	rep2	/gpfs/scratch/bmg137/production/tfchip/CTCF/K562/hg38/100315/results.cov.bw	/gpfs/group/rch8/legacy/biostar/data/giardine/input/K562/hg38/100299/control.cov.bw
K562	H3K27ac	rep2	/gpfs/scratch/bmg137/production/histone/k27ac/K562/hg38/100341/results.cov.bw	/gpfs/group/rch8/legacy/biostar/data/giardine/input/K562/hg38/100299/control.cov.bw
K562	H3K27me3	rep2	/gpfs/scratch/bmg137/production/histone/k27me3/K562/hg38/100343/results.cov.bw	/gpfs/group/rch8/legacy/biostar/data/giardine/input/K562/hg38/100299/control.cov.bw
K562	H3K4me1	rep2	/gpfs/scratch/bmg137/production/histone/k4me1/K562/hg38/100337/results.cov.bw	/gpfs/group/rch8/legacy/biostar/data/giardine/input/K562/hg38/100299/control.cov.bw
K562	H3K4me3	rep2	/gpfs/scratch/bmg137/production/histone/k4me3/K562/hg38/100301/results.cov.bw	/gpfs/group/rch8/legacy/biostar/data/giardine/input/K562/hg38/100299/control.cov.bw
K562	H3K9me3	rep2	/gpfs/scratch/bmg137/production/histone/k9me3/K562/hg38/100339/results.cov.bw	/gpfs/group/rch8/legacy/biostar/data/giardine/input/K562/hg38/100299/control.cov.bw
LMPP	ATAC	100268	/gpfs/scratch/bmg137/production/dhs/atac/LMPP/hg38/100268/results3.cov.bw
LMPP	ATAC	100269	/gpfs/scratch/bmg137/production/dhs/atac/LMPP/hg38/100269/results3.cov.bw
MEP	ATAC	Donor2596	/gpfs/scratch/bmg137/production/dhs/atac/MEP/hg38/100346/results3.cov.bw
MEP	ATAC	Donor7256	/gpfs/scratch/bmg137/production/dhs/atac/MEP/hg38/100349/results3.cov.bw
MK	ATAC	S004BTH2	/gpfs/group/rch8/legacy/biostar/data/blueprint/S004BT43.ERX947563.Dnase.bwa.GRCh38.20151104.bw
MK	H3K27ac	S004BTH2	/gpfs/group/rch8/legacy/biostar/data/blueprint/S004BTH2.ERX406971.H3K27ac.bwa.GRCh38.20150528.bw	/gpfs/group/rch8/legacy/biostar/data/blueprint/S004BTH2.ERX406948.Input.bwa.GRCh38.20150528.bw
MK	H3K27me3	S004BTH2	/gpfs/group/rch8/legacy/biostar/data/blueprint/S004BTH2.ERX300692.H3K27me3.bwa.GRCh38.20150528.bw	/gpfs/group/rch8/legacy/biostar/data/blueprint/S004BTH2.ERX406948.Input.bwa.GRCh38.20150528.bw
MK	H3K36me3	S004BTH2	/gpfs/group/rch8/legacy/biostar/data/blueprint/S004BTH2.ERX300687.H3K36me3.bwa.GRCh38.20150528.bw	/gpfs/group/rch8/legacy/biostar/data/blueprint/S004BTH2.ERX406948.Input.bwa.GRCh38.20150528.bw
MK	H3K4me1	S004BTH2	/gpfs/group/rch8/legacy/biostar/data/blueprint/S004BTH2.ERX300737.H3K4me1.bwa.GRCh38.20150528.bw	/gpfs/group/rch8/legacy/biostar/data/blueprint/S004BTH2.ERX406948.Input.bwa.GRCh38.20150528.bw
MK	H3K4me3	S004BTH2	/gpfs/group/rch8/legacy/biostar/data/blueprint/S004BTH2.ERX300685.H3K4me3.bwa.GRCh38.20150528.bw	/gpfs/group/rch8/legacy/biostar/data/blueprint/S004BTH2.ERX406948.Input.bwa.GRCh38.20150528.bw
MK	H3K9me3	S004BTH2	/gpfs/group/rch8/legacy/biostar/data/blueprint/S004BTH2.ERX1122457.H3K9me3.bwa.GRCh38.20151029.bw	/gpfs/group/rch8/legacy/biostar/data/blueprint/S004BTH2.ERX406948.Input.bwa.GRCh38.20150528.bw
MK	H3K27ac	S00VHKH1	/gpfs/group/rch8/legacy/biostar/data/blueprint/S00VHKH1.ERX682374.H3K27ac.bwa.GRCh38.20150528.bw	/gpfs/group/rch8/legacy/biostar/data/blueprint/S00VHKH1.ERX940985.Input.bwa.GRCh38.20150529.bw
MK	H3K27me3	S00VHKH1	/gpfs/group/rch8/legacy/biostar/data/blueprint/S00VHKH1.ERX682376.H3K27me3.bwa.GRCh38.20150529.bw	/gpfs/group/rch8/legacy/biostar/data/blueprint/S00VHKH1.ERX940985.Input.bwa.GRCh38.20150529.bw
MK	H3K36me3	S00VHKH1	/gpfs/group/rch8/legacy/biostar/data/blueprint/S00VHKH1.ERX682373.H3K36me3.bwa.GRCh38.20150528.bw	/gpfs/group/rch8/legacy/biostar/data/blueprint/S00VHKH1.ERX940985.Input.bwa.GRCh38.20150529.bw
MK	H3K4me1	S00VHKH1	/gpfs/group/rch8/legacy/biostar/data/blueprint/S00VHKH1.ERX682375.H3K4me1.bwa.GRCh38.20150528.bw	/gpfs/group/rch8/legacy/biostar/data/blueprint/S00VHKH1.ERX940985.Input.bwa.GRCh38.20150529.bw
MK	H3K4me3	S00VHKH1	/gpfs/group/rch8/legacy/biostar/data/blueprint/S00VHKH1.ERX682372.H3K4me3.bwa.GRCh38.20150528.bw	/gpfs/group/rch8/legacy/biostar/data/blueprint/S00VHKH1.ERX940985.Input.bwa.GRCh38.20150529.bw
MK	H3K9me3	S00VHKH1	/gpfs/group/rch8/legacy/biostar/data/blueprint/S00VHKH1.ERX682377.H3K9me3.bwa.GRCh38.20150528.bw	/gpfs/group/rch8/legacy/biostar/data/blueprint/S00VHKH1.ERX940985.Input.bwa.GRCh38.20150529.bw
MONc	ATAC	C0011IH1	/gpfs/group/rch8/legacy/biostar/data/blueprint/C0011I43.ERX197155.Dnase.bwa.GRCh38.20151104.bw
MONc	H3K27ac	C0011IH1	/gpfs/group/rch8/legacy/biostar/data/blueprint/C0011IH1.ERX197160.H3K27ac.bwa.GRCh38.20150528.bw	/gpfs/group/rch8/legacy/biostar/data/blueprint/C0011IH1.ERX197159.Input.bwa.GRCh38.20150529.bw
MONc	H3K27me3	C0011IH1	/gpfs/group/rch8/legacy/biostar/data/blueprint/C0011IH1.ERX197179.H3K27me3.bwa.GRCh38.20150528.bw	/gpfs/group/rch8/legacy/biostar/data/blueprint/C0011IH1.ERX197159.Input.bwa.GRCh38.20150529.bw
MONc	H3K4me1	C0011IH1	/gpfs/group/rch8/legacy/biostar/data/blueprint/C0011IH1.ERX197177.H3K4me1.bwa.GRCh38.20150528.bw	/gpfs/group/rch8/legacy/biostar/data/blueprint/C0011IH1.ERX197159.Input.bwa.GRCh38.20150529.bw
MONc	H3K4me3	C0011IH1	/gpfs/group/rch8/legacy/biostar/data/blueprint/C0011IH1.ERX197165.H3K4me3.bwa.GRCh38.20150529.bw	/gpfs/group/rch8/legacy/biostar/data/blueprint/C0011IH1.ERX197159.Input.bwa.GRCh38.20150529.bw
MONc	H3K9me3	C0011IH1	/gpfs/group/rch8/legacy/biostar/data/blueprint/C0011IH1.ERX197178.H3K9me3.bwa.GRCh38.20150528.bw	/gpfs/group/rch8/legacy/biostar/data/blueprint/C0011IH1.ERX197159.Input.bwa.GRCh38.20150529.bw
MONc	ATAC	C001UYH2	/gpfs/group/rch8/legacy/biostar/data/blueprint/C001UY46.ERX197158.Dnase.bwa.GRCh38.20150601.bw
MONc	H3K27ac	C001UYH2	/gpfs/group/rch8/legacy/biostar/data/blueprint/C001UYH2.ERX197162.H3K27ac.bwa.GRCh38.20150528.bw	/gpfs/group/rch8/legacy/biostar/data/blueprint/C001UYH2.ERX197161.Input.bwa.GRCh38.20150528.bw
MONc	H3K27me3	C001UYH2	/gpfs/group/rch8/legacy/biostar/data/blueprint/C001UYH2.ERX197204.H3K27me3.bwa.GRCh38.20150528.bw	/gpfs/group/rch8/legacy/biostar/data/blueprint/C001UYH2.ERX197161.Input.bwa.GRCh38.20150528.bw
MONc	H3K4me1	C001UYH2	/gpfs/group/rch8/legacy/biostar/data/blueprint/C001UYH2.ERX197181.H3K4me1.bwa.GRCh38.20150529.bw	/gpfs/group/rch8/legacy/biostar/data/blueprint/C001UYH2.ERX197161.Input.bwa.GRCh38.20150528.bw
MONc	H3K4me3	C001UYH2	/gpfs/group/rch8/legacy/biostar/data/blueprint/C001UYH2.ERX197168.H3K4me3.bwa.GRCh38.20150528.bw	/gpfs/group/rch8/legacy/biostar/data/blueprint/C001UYH2.ERX197161.Input.bwa.GRCh38.20150528.bw
MONc	H3K9me3	C001UYH2	/gpfs/group/rch8/legacy/biostar/data/blueprint/C001UYH2.ERX197205.H3K9me3.bwa.GRCh38.20150529.bw	/gpfs/group/rch8/legacy/biostar/data/blueprint/C001UYH2.ERX197161.Input.bwa.GRCh38.20150528.bw
MONp	ATAC	Prim_mon_C	/gpfs/scratch/bmg137/production/dhs/atac/Mono/hg38/100244/results3.cov.bw
MONp	H3K27ac	Prim_mon_C	/gpfs/group/rch8/legacy/biostar/data/blueprint/S01BM8H1.ERX1484937.H3K27ac.bwa.GRCh38.20160527.bw	/gpfs/group/rch8/legacy/biostar/data/blueprint/S01BM8H1.ERX1484939.Input.bwa.GRCh38.20160527.bw
MONp	H3K36me3	Prim_mon_C	/gpfs/group/rch8/legacy/biostar/data/blueprint/S01BM8H1.ERX1484938.H3K36me3.bwa.GRCh38.20160527.bw	/gpfs/group/rch8/legacy/biostar/data/blueprint/S01BM8H1.ERX1484939.Input.bwa.GRCh38.20160527.bw
MONp	H3K4me1	Prim_mon_C	/gpfs/group/rch8/legacy/biostar/data/blueprint/S01BM8H1.ERX1484935.H3K4me1.bwa.GRCh38.20160527.bw	/gpfs/group/rch8/legacy/biostar/data/blueprint/S01BM8H1.ERX1484939.Input.bwa.GRCh38.20160527.bw
MONp	H3K4me3	Prim_mon_C	/gpfs/group/rch8/legacy/biostar/data/blueprint/S01BM8H1.ERX1484934.H3K4me3.bwa.GRCh38.20160527.bw	/gpfs/group/rch8/legacy/biostar/data/blueprint/S01BM8H1.ERX1484939.Input.bwa.GRCh38.20160527.bw
MONp	H3K9me3	Prim_mon_C	/gpfs/group/rch8/legacy/biostar/data/blueprint/S01BM8H1.ERX1484936.H3K9me3.bwa.GRCh38.20160527.bw	/gpfs/group/rch8/legacy/biostar/data/blueprint/S01BM8H1.ERX1484939.Input.bwa.GRCh38.20160527.bw
MONp	ATAC	Prim_mon_F	/gpfs/scratch/bmg137/production/dhs/atac/Mono/hg38/100245/results3.cov.bw
MONp	H3K27ac	Prim_mon_F	/gpfs/group/rch8/legacy/biostar/data/blueprint/S01JGPH1.ERX1484940.H3K27ac.bwa.GRCh38.20160527.bw	/gpfs/group/rch8/legacy/biostar/data/blueprint/S01BM8H1.ERX1484939.Input.bwa.GRCh38.20160527.bw
MONp	H3K27me3	Prim_mon_F	/gpfs/group/rch8/legacy/biostar/data/blueprint/S01JGPH1.ERX1484952.H3K27me3.bwa.GRCh38.20160527.bw	/gpfs/group/rch8/legacy/biostar/data/blueprint/S01BM8H1.ERX1484939.Input.bwa.GRCh38.20160527.bw
MONp	H3K36me3	Prim_mon_F	/gpfs/group/rch8/legacy/biostar/data/blueprint/S01JGPH1.ERX1484951.H3K36me3.bwa.GRCh38.20160527.bw	/gpfs/group/rch8/legacy/biostar/data/blueprint/S01BM8H1.ERX1484939.Input.bwa.GRCh38.20160527.bw
MONp	H3K4me1	Prim_mon_F	/gpfs/group/rch8/legacy/biostar/data/blueprint/S01JGPH1.ERX1484942.H3K4me1.bwa.GRCh38.20160527.bw	/gpfs/group/rch8/legacy/biostar/data/blueprint/S01BM8H1.ERX1484939.Input.bwa.GRCh38.20160527.bw
MONp	H3K4me3	Prim_mon_F	/gpfs/group/rch8/legacy/biostar/data/blueprint/S01JGPH1.ERX1484941.H3K4me3.bwa.GRCh38.20160527.bw	/gpfs/group/rch8/legacy/biostar/data/blueprint/S01BM8H1.ERX1484939.Input.bwa.GRCh38.20160527.bw
MONp	H3K9me3	Prim_mon_F	/gpfs/group/rch8/legacy/biostar/data/blueprint/S01JGPH1.ERX1484948.H3K9me3.bwa.GRCh38.20160527.bw	/gpfs/group/rch8/legacy/biostar/data/blueprint/S01BM8H1.ERX1484939.Input.bwa.GRCh38.20160527.bw
MPP	ATAC	100272	/gpfs/scratch/bmg137/production/dhs/atac/MPP/hg38/100272/results3.cov.bw
MPP	ATAC	100273	/gpfs/scratch/bmg137/production/dhs/atac/MPP/hg38/100273/results3.cov.bw
NEU	ATAC	C0011IH2	/gpfs/group/rch8/legacy/biostar/data/ideas/GSM2083803_120h-Neu-Rep2.ideas.bw
NEU	H3K27ac	C0011IH2	/gpfs/group/rch8/legacy/biostar/data/blueprint/C0011IH2.ERX149097.H3K27ac.bwa.GRCh38.20150528.bw	/gpfs/group/rch8/legacy/biostar/data/blueprint/C0011IH2.ERX149096.Input.bwa.GRCh38.20150529.bw
NEU	H3K27me3	C0011IH2	/gpfs/group/rch8/legacy/biostar/data/blueprint/C0011IH2.ERX149111.H3K27me3.bwa.GRCh38.20150528.bw	/gpfs/group/rch8/legacy/biostar/data/blueprint/C0011IH2.ERX149096.Input.bwa.GRCh38.20150529.bw
NEU	H3K36me3	C0011IH2	/gpfs/group/rch8/legacy/biostar/data/blueprint/C0011IH2.ERX149101.H3K36me3.bwa.GRCh38.20150528.bw	/gpfs/group/rch8/legacy/biostar/data/blueprint/C0011IH2.ERX149096.Input.bwa.GRCh38.20150529.bw
NEU	H3K4me1	C0011IH2	/gpfs/group/rch8/legacy/biostar/data/blueprint/C0011IH2.ERX149112.H3K4me1.bwa.GRCh38.20150528.bw	/gpfs/group/rch8/legacy/biostar/data/blueprint/C0011IH2.ERX149096.Input.bwa.GRCh38.20150529.bw
NEU	H3K4me3	C0011IH2	/gpfs/group/rch8/legacy/biostar/data/blueprint/C0011IH2.ERX149100.H3K4me3.bwa.GRCh38.20150528.bw	/gpfs/group/rch8/legacy/biostar/data/blueprint/C0011IH2.ERX149096.Input.bwa.GRCh38.20150529.bw
NEU	H3K9me3	C0011IH2	/gpfs/group/rch8/legacy/biostar/data/blueprint/C0011IH2.ERX149110.H3K9me3.bwa.GRCh38.20150529.bw	/gpfs/group/rch8/legacy/biostar/data/blueprint/C0011IH2.ERX149096.Input.bwa.GRCh38.20150529.bw
NEU	ATAC	C001UYH1	/gpfs/group/rch8/legacy/biostar/data/ideas/GSM2083804_120h-Neu-Rep3.ideas.bw
NEU	H3K27ac	C001UYH1	/gpfs/group/rch8/legacy/biostar/data/blueprint/C001UYH1.ERX300743.H3K27ac.bwa.GRCh38.20150528.bw	/gpfs/group/rch8/legacy/biostar/data/blueprint/C001UYH1.ERX197192.Input.bwa.GRCh38.20150528.bw
NEU	H3K27me3	C001UYH1	/gpfs/group/rch8/legacy/biostar/data/blueprint/C001UYH1.ERX197194.H3K27me3.bwa.GRCh38.20150528.bw	/gpfs/group/rch8/legacy/biostar/data/blueprint/C001UYH1.ERX197192.Input.bwa.GRCh38.20150528.bw
NEU	H3K36me3	C001UYH1	/gpfs/group/rch8/legacy/biostar/data/blueprint/C001UYH1.ERX223444.H3K36me3.bwa.GRCh38.20150528.bw	/gpfs/group/rch8/legacy/biostar/data/blueprint/C001UYH1.ERX197192.Input.bwa.GRCh38.20150528.bw
NEU	H3K4me1	C001UYH1	/gpfs/group/rch8/legacy/biostar/data/blueprint/C001UYH1.ERX197193.H3K4me1.bwa.GRCh38.20150528.bw	/gpfs/group/rch8/legacy/biostar/data/blueprint/C001UYH1.ERX197192.Input.bwa.GRCh38.20150528.bw
NEU	H3K4me3	C001UYH1	/gpfs/group/rch8/legacy/biostar/data/blueprint/C001UYH1.ERX197197.H3K4me3.bwa.GRCh38.20150528.bw	/gpfs/group/rch8/legacy/biostar/data/blueprint/C001UYH1.ERX197192.Input.bwa.GRCh38.20150528.bw
NEU	H3K9me3	C001UYH1	/gpfs/group/rch8/legacy/biostar/data/blueprint/C001UYH1.ERX197195.H3K9me3.bwa.GRCh38.20150529.bw	/gpfs/group/rch8/legacy/biostar/data/blueprint/C001UYH1.ERX197192.Input.bwa.GRCh38.20150528.bw
NK	ATAC	S005YG	/gpfs/scratch/bmg137/production/dhs/atac/NK/hg38/100274/results3.cov.bw
NK	H3K27ac	S005YG	/gpfs/group/rch8/legacy/biostar/data/blueprint/S005YGH1.ERX406953.H3K27ac.bwa.GRCh38.20150528.bw	/gpfs/group/rch8/legacy/biostar/data/blueprint/S005YGH1.ERX406998.Input.bwa.GRCh38.20150528.bw
NK	H3K27me3	S005YG	/gpfs/group/rch8/legacy/biostar/data/blueprint/S005YGH1.ERX550671.H3K27me3.bwa.GRCh38.20150528.bw	/gpfs/group/rch8/legacy/biostar/data/blueprint/S005YGH1.ERX406998.Input.bwa.GRCh38.20150528.bw
NK	H3K36me3	S005YG	/gpfs/group/rch8/legacy/biostar/data/blueprint/S005YGH1.ERX406964.H3K36me3.bwa.GRCh38.20150528.bw	/gpfs/group/rch8/legacy/biostar/data/blueprint/S005YGH1.ERX406998.Input.bwa.GRCh38.20150528.bw
NK	H3K4me1	S005YG	/gpfs/group/rch8/legacy/biostar/data/blueprint/S005YGH1.ERX406965.H3K4me1.bwa.GRCh38.20150528.bw	/gpfs/group/rch8/legacy/biostar/data/blueprint/S005YGH1.ERX406998.Input.bwa.GRCh38.20150528.bw
NK	H3K4me3	S005YG	/gpfs/group/rch8/legacy/biostar/data/blueprint/S005YGH1.ERX337026.H3K4me3.bwa.GRCh38.20150528.bw	/gpfs/group/rch8/legacy/biostar/data/blueprint/S005YGH1.ERX406998.Input.bwa.GRCh38.20150528.bw
NK	H3K9me3	S005YG	/gpfs/group/rch8/legacy/biostar/data/blueprint/S005YGH1.ERX406903.H3K9me3.bwa.GRCh38.20150528.bw	/gpfs/group/rch8/legacy/biostar/data/blueprint/S005YGH1.ERX406998.Input.bwa.GRCh38.20150528.bw
NK	ATAC	S01E4WH0	/gpfs/scratch/bmg137/production/dhs/atac/NK/hg38/100275/results3.cov.bw
NK	H3K27ac	S01E4WH0	/gpfs/group/rch8/legacy/biostar/data/blueprint/S01E4WH0.ERX1122518.H3K27ac.bwa.GRCh38.20151029.bw	/gpfs/group/rch8/legacy/biostar/data/blueprint/S01E4WH0.ERX1122598.Input.bwa.GRCh38.20151029.bw
NK	H3K27me3	S01E4WH0	/gpfs/group/rch8/legacy/biostar/data/blueprint/S01E4WH0.ERX1122520.H3K27me3.bwa.GRCh38.20151029.bw	/gpfs/group/rch8/legacy/biostar/data/blueprint/S01E4WH0.ERX1122598.Input.bwa.GRCh38.20151029.bw
NK	H3K36me3	S01E4WH0	/gpfs/group/rch8/legacy/biostar/data/blueprint/S01E4WH0.ERX1122537.H3K36me3.bwa.GRCh38.20151029.bw	/gpfs/group/rch8/legacy/biostar/data/blueprint/S01E4WH0.ERX1122598.Input.bwa.GRCh38.20151029.bw
NK	H3K4me1	S01E4WH0	/gpfs/group/rch8/legacy/biostar/data/blueprint/S01E4WH0.ERX1122519.H3K4me1.bwa.GRCh38.20151029.bw	/gpfs/group/rch8/legacy/biostar/data/blueprint/S01E4WH0.ERX1122598.Input.bwa.GRCh38.20151029.bw
NK	H3K4me3	S01E4WH0	/gpfs/group/rch8/legacy/biostar/data/blueprint/S01E4WH0.ERX1122517.H3K4me3.bwa.GRCh38.20151029.bw	/gpfs/group/rch8/legacy/biostar/data/blueprint/S01E4WH0.ERX1122598.Input.bwa.GRCh38.20151029.bw
NK	H3K9me3	S01E4WH0	/gpfs/group/rch8/legacy/biostar/data/blueprint/S01E4WH0.ERX1122521.H3K9me3.bwa.GRCh38.20151029.bw	/gpfs/group/rch8/legacy/biostar/data/blueprint/S01E4WH0.ERX1122598.Input.bwa.GRCh38.20151029.bw
T_CD4	ATAC	S008H1	/gpfs/scratch/bmg137/production/dhs/atac/T_CD4/hg38/100250/results3.cov.bw
T_CD4	CTCF	S008H1	/gpfs/group/rch8/legacy/biostar/data/externalFq/yong/ideasJointFeb21/1818758_CD4_CTCF_2.bw	/gpfs/group/rch8/legacy/biostar/data/externalFq/yong/ideasJointFeb21/1818767_CD4_input.bw
T_CD4	H3K27ac	S008H1	/gpfs/group/rch8/legacy/biostar/data/blueprint/S008H1H1.ERX547940.H3K27ac.bwa.GRCh38.20150528.bw	/gpfs/group/rch8/legacy/biostar/data/blueprint/S008H1H1.ERX547925.Input.bwa.GRCh38.20150528.bw
T_CD4	H3K27me3	S008H1	/gpfs/group/rch8/legacy/biostar/data/blueprint/S008H1H1.ERX337053.H3K27me3.bwa.GRCh38.20150528.bw	/gpfs/group/rch8/legacy/biostar/data/blueprint/S008H1H1.ERX547925.Input.bwa.GRCh38.20150528.bw
T_CD4	H3K36me3	S008H1	/gpfs/group/rch8/legacy/biostar/data/blueprint/S008H1H1.ERX337051.H3K36me3.bwa.GRCh38.20150528.bw	/gpfs/group/rch8/legacy/biostar/data/blueprint/S008H1H1.ERX547925.Input.bwa.GRCh38.20150528.bw
T_CD4	H3K4me1	S008H1	/gpfs/group/rch8/legacy/biostar/data/blueprint/S008H1H1.ERX337052.H3K4me1.bwa.GRCh38.20150528.bw	/gpfs/group/rch8/legacy/biostar/data/blueprint/S008H1H1.ERX547925.Input.bwa.GRCh38.20150528.bw
T_CD4	H3K4me3	S008H1	/gpfs/group/rch8/legacy/biostar/data/blueprint/S008H1H1.ERX547958.H3K4me3.bwa.GRCh38.20150528.bw	/gpfs/group/rch8/legacy/biostar/data/blueprint/S008H1H1.ERX547925.Input.bwa.GRCh38.20150528.bw
T_CD4	H3K9me3	S008H1	/gpfs/group/rch8/legacy/biostar/data/blueprint/S008H1H1.ERX337054.H3K9me3.bwa.GRCh38.20150528.bw	/gpfs/group/rch8/legacy/biostar/data/blueprint/S008H1H1.ERX547925.Input.bwa.GRCh38.20150528.bw
T_CD4	ATAC	S009W4	/gpfs/scratch/bmg137/production/dhs/atac/T_CD4/hg38/100251/results3.cov.bw
T_CD4	CTCF	S009W4	/gpfs/group/rch8/legacy/biostar/data/externalFq/yong/ideasJointFeb21/1835427_CD4_CTCF_3.bw	/gpfs/group/rch8/legacy/biostar/data/externalFq/yong/ideasJointFeb21/1818767_CD4_input.bw
T_CD4	H3K27ac	S009W4	/gpfs/group/rch8/legacy/biostar/data/blueprint/S009W4H1.ERX406902.H3K27ac.bwa.GRCh38.20150528.bw	/gpfs/group/rch8/legacy/biostar/data/blueprint/S009W4H1.ERX547924.Input.bwa.GRCh38.20150528.bw
T_CD4	H3K27me3	S009W4	/gpfs/group/rch8/legacy/biostar/data/blueprint/S009W4H1.ERX337028.H3K27me3.bwa.GRCh38.20150528.bw	/gpfs/group/rch8/legacy/biostar/data/blueprint/S009W4H1.ERX547924.Input.bwa.GRCh38.20150528.bw
T_CD4	H3K36me3	S009W4	/gpfs/group/rch8/legacy/biostar/data/blueprint/S009W4H1.ERX406966.H3K36me3.bwa.GRCh38.20150528.bw	/gpfs/group/rch8/legacy/biostar/data/blueprint/S009W4H1.ERX547924.Input.bwa.GRCh38.20150528.bw
T_CD4	H3K4me1	S009W4	/gpfs/group/rch8/legacy/biostar/data/blueprint/S009W4H1.ERX337027.H3K4me1.bwa.GRCh38.20150528.bw	/gpfs/group/rch8/legacy/biostar/data/blueprint/S009W4H1.ERX547924.Input.bwa.GRCh38.20150528.bw
T_CD4	H3K4me3	S009W4	/gpfs/group/rch8/legacy/biostar/data/blueprint/S009W4H1.ERX547962.H3K4me3.bwa.GRCh38.20150528.bw	/gpfs/group/rch8/legacy/biostar/data/blueprint/S009W4H1.ERX547924.Input.bwa.GRCh38.20150528.bw
T_CD4	H3K9me3	S009W4	/gpfs/group/rch8/legacy/biostar/data/blueprint/S009W4H1.ERX337029.H3K9me3.bwa.GRCh38.20150528.bw	/gpfs/group/rch8/legacy/biostar/data/blueprint/S009W4H1.ERX547924.Input.bwa.GRCh38.20150528.bw
T_CD8	ATAC	C0066PH1	/gpfs/scratch/bmg137/production/dhs/atac/T_CD8/hg38/100253/results3.cov.bw
T_CD8	CTCF	C0066PH1	/gpfs/group/rch8/legacy/biostar/data/externalFq/yong/ideasJointFeb21/1818760_CD8_CTCF_2.bw	/gpfs/group/rch8/legacy/biostar/data/externalFq/yong/ideasJointFeb21/1818768_CD8_input.bw
T_CD8	H3K27ac	C0066PH1	/gpfs/group/rch8/legacy/biostar/data/blueprint/C0066PH1.ERX547957.H3K27ac.bwa.GRCh38.20150528.bw	/gpfs/group/rch8/legacy/biostar/data/blueprint/C0066PH1.ERX240839.Input.bwa.GRCh38.20150528.bw
T_CD8	H3K27me3	C0066PH1	/gpfs/group/rch8/legacy/biostar/data/blueprint/C0066PH1.ERX240846.H3K27me3.bwa.GRCh38.20150528.bw	/gpfs/group/rch8/legacy/biostar/data/blueprint/C0066PH1.ERX240839.Input.bwa.GRCh38.20150528.bw
T_CD8	H3K36me3	C0066PH1	/gpfs/group/rch8/legacy/biostar/data/blueprint/C0066PH1.ERX240844.H3K36me3.bwa.GRCh38.20150528.bw	/gpfs/group/rch8/legacy/biostar/data/blueprint/C0066PH1.ERX240839.Input.bwa.GRCh38.20150528.bw
T_CD8	H3K4me1	C0066PH1	/gpfs/group/rch8/legacy/biostar/data/blueprint/C0066PH1.ERX240845.H3K4me1.bwa.GRCh38.20150528.bw	/gpfs/group/rch8/legacy/biostar/data/blueprint/C0066PH1.ERX240839.Input.bwa.GRCh38.20150528.bw
T_CD8	H3K4me3	C0066PH1	/gpfs/group/rch8/legacy/biostar/data/blueprint/C0066PH1.ERX240832.H3K4me3.bwa.GRCh38.20150528.bw	/gpfs/group/rch8/legacy/biostar/data/blueprint/C0066PH1.ERX240839.Input.bwa.GRCh38.20150528.bw
T_CD8	H3K9me3	C0066PH1	/gpfs/group/rch8/legacy/biostar/data/blueprint/C0066PH1.ERX300654.H3K9me3.bwa.GRCh38.20150528.bw	/gpfs/group/rch8/legacy/biostar/data/blueprint/C0066PH1.ERX240839.Input.bwa.GRCh38.20150528.bw
T_CD8	ATAC	S00C2FH1	/gpfs/scratch/bmg137/production/dhs/atac/T_CD8/hg38/100252/results3.cov.bw
T_CD8	CTCF	S00C2FH1	/gpfs/group/rch8/legacy/biostar/data/externalFq/yong/ideasJointFeb21/1818759_CD8_CTCF_1.bw	/gpfs/group/rch8/legacy/biostar/data/externalFq/yong/ideasJointFeb21/1818768_CD8_input.bw
T_CD8	H3K27ac	S00C2FH1	/gpfs/group/rch8/legacy/biostar/data/blueprint/S00C2FH1.ERX547956.H3K27ac.bwa.GRCh38.20150528.bw	/gpfs/group/rch8/legacy/biostar/data/blueprint/S00C2FH1.ERX406959.Input.bwa.GRCh38.20150528.bw
T_CD8	H3K27me3	S00C2FH1	/gpfs/group/rch8/legacy/biostar/data/blueprint/S00C2FH1.ERX406940.H3K27me3.bwa.GRCh38.20150528.bw	/gpfs/group/rch8/legacy/biostar/data/blueprint/S00C2FH1.ERX406959.Input.bwa.GRCh38.20150528.bw
T_CD8	H3K36me3	S00C2FH1	/gpfs/group/rch8/legacy/biostar/data/blueprint/S00C2FH1.ERX406928.H3K36me3.bwa.GRCh38.20150528.bw	/gpfs/group/rch8/legacy/biostar/data/blueprint/S00C2FH1.ERX406959.Input.bwa.GRCh38.20150528.bw
T_CD8	H3K4me1	S00C2FH1	/gpfs/group/rch8/legacy/biostar/data/blueprint/S00C2FH1.ERX406939.H3K4me1.bwa.GRCh38.20150528.bw	/gpfs/group/rch8/legacy/biostar/data/blueprint/S00C2FH1.ERX406959.Input.bwa.GRCh38.20150528.bw
T_CD8	H3K4me3	S00C2FH1	/gpfs/group/rch8/legacy/biostar/data/blueprint/S00C2FH1.ERX406943.H3K4me3.bwa.GRCh38.20150528.bw	/gpfs/group/rch8/legacy/biostar/data/blueprint/S00C2FH1.ERX406959.Input.bwa.GRCh38.20150528.bw
T_CD8	H3K9me3	S00C2FH1	/gpfs/group/rch8/legacy/biostar/data/blueprint/S00C2FH1.ERX406929.H3K9me3.bwa.GRCh38.20150528.bw	/gpfs/group/rch8/legacy/biostar/data/blueprint/S00C2FH1.ERX406959.Input.bwa.GRCh38.20150528.bw
```
