## Supplementary material for "Interspecies regulatory landscapes and elements revealed by novel joint systematic integration of human and mouse blood cell epigenomes": Scripts for IDEAS modeling of epigenetic states jointly in human and mouse: S3V2_IDEAS_mm10_ccre.input

```
AVERAGE ATAC /storage/home/gzx103/scratch/joint_human_mouse/mm10/S3V2_IDEAS_outputs_mm10_CCRE//S3V2_IDEAS_mm10_ccre_IDEAS_input_NB1/ATAC.average_sig.bedgraph.S3V2.bedgraph.NBP.txt
B_r1 ATAC /storage/home/gzx103/scratch/joint_human_mouse/mm10/S3V2_IDEAS_outputs_mm10_CCRE//S3V2_IDEAS_mm10_ccre_IDEAS_input_NB1/B_r1.ATAC.S3V2.bedgraph.NBP.txt
CFUE_r1 ATAC /storage/home/gzx103/scratch/joint_human_mouse/mm10/S3V2_IDEAS_outputs_mm10_CCRE//S3V2_IDEAS_mm10_ccre_IDEAS_input_NB1/CFUE_r1.ATAC.S3V2.bedgraph.NBP.txt
CFUMK_r1 ATAC /storage/home/gzx103/scratch/joint_human_mouse/mm10/S3V2_IDEAS_outputs_mm10_CCRE//S3V2_IDEAS_mm10_ccre_IDEAS_input_NB1/CFUMK_r1.ATAC.S3V2.bedgraph.NBP.txt
CMP_r1 ATAC /storage/home/gzx103/scratch/joint_human_mouse/mm10/S3V2_IDEAS_outputs_mm10_CCRE//S3V2_IDEAS_mm10_ccre_IDEAS_input_NB1/CMP_r1.ATAC.S3V2.bedgraph.NBP.txt
ER4_r1 ATAC /storage/home/gzx103/scratch/joint_human_mouse/mm10/S3V2_IDEAS_outputs_mm10_CCRE//S3V2_IDEAS_mm10_ccre_IDEAS_input_NB1/ER4_r1.ATAC.S3V2.bedgraph.NBP.txt
ER4_r2 ATAC /storage/home/gzx103/scratch/joint_human_mouse/mm10/S3V2_IDEAS_outputs_mm10_CCRE//S3V2_IDEAS_mm10_ccre_IDEAS_input_NB1/ER4_r2.ATAC.S3V2.bedgraph.NBP.txt
ERY_ad_r1 ATAC /storage/home/gzx103/scratch/joint_human_mouse/mm10/S3V2_IDEAS_outputs_mm10_CCRE//S3V2_IDEAS_mm10_ccre_IDEAS_input_NB1/ERY_ad_r1.ATAC.S3V2.bedgraph.NBP.txt
ERY_ad_r2 ATAC /storage/home/gzx103/scratch/joint_human_mouse/mm10/S3V2_IDEAS_outputs_mm10_CCRE//S3V2_IDEAS_mm10_ccre_IDEAS_input_NB1/ERY_ad_r2.ATAC.S3V2.bedgraph.NBP.txt
ERY_fl_r1 ATAC /storage/home/gzx103/scratch/joint_human_mouse/mm10/S3V2_IDEAS_outputs_mm10_CCRE//S3V2_IDEAS_mm10_ccre_IDEAS_input_NB1/ERY_fl_r1.ATAC.S3V2.bedgraph.NBP.txt
G1E_r1 ATAC /storage/home/gzx103/scratch/joint_human_mouse/mm10/S3V2_IDEAS_outputs_mm10_CCRE//S3V2_IDEAS_mm10_ccre_IDEAS_input_NB1/G1E_r1.ATAC.S3V2.bedgraph.NBP.txt
G1E_r2 ATAC /storage/home/gzx103/scratch/joint_human_mouse/mm10/S3V2_IDEAS_outputs_mm10_CCRE//S3V2_IDEAS_mm10_ccre_IDEAS_input_NB1/G1E_r2.ATAC.S3V2.bedgraph.NBP.txt
GMP_r1 ATAC /storage/home/gzx103/scratch/joint_human_mouse/mm10/S3V2_IDEAS_outputs_mm10_CCRE//S3V2_IDEAS_mm10_ccre_IDEAS_input_NB1/GMP_r1.ATAC.S3V2.bedgraph.NBP.txt
HPC7_r1 ATAC /storage/home/gzx103/scratch/joint_human_mouse/mm10/S3V2_IDEAS_outputs_mm10_CCRE//S3V2_IDEAS_mm10_ccre_IDEAS_input_NB1/HPC7_r1.ATAC.S3V2.bedgraph.NBP.txt
LSK_r1 ATAC /storage/home/gzx103/scratch/joint_human_mouse/mm10/S3V2_IDEAS_outputs_mm10_CCRE//S3V2_IDEAS_mm10_ccre_IDEAS_input_NB1/LSK_r1.ATAC.S3V2.bedgraph.NBP.txt
MEL_r1 ATAC /storage/home/gzx103/scratch/joint_human_mouse/mm10/S3V2_IDEAS_outputs_mm10_CCRE//S3V2_IDEAS_mm10_ccre_IDEAS_input_NB1/MEL_r1.ATAC.S3V2.bedgraph.NBP.txt
MEL_r2 ATAC /storage/home/gzx103/scratch/joint_human_mouse/mm10/S3V2_IDEAS_outputs_mm10_CCRE//S3V2_IDEAS_mm10_ccre_IDEAS_input_NB1/MEL_r2.ATAC.S3V2.bedgraph.NBP.txt
MEP_r1 ATAC /storage/home/gzx103/scratch/joint_human_mouse/mm10/S3V2_IDEAS_outputs_mm10_CCRE//S3V2_IDEAS_mm10_ccre_IDEAS_input_NB1/MEP_r1.ATAC.S3V2.bedgraph.NBP.txt
MON_r1 ATAC /storage/home/gzx103/scratch/joint_human_mouse/mm10/S3V2_IDEAS_outputs_mm10_CCRE//S3V2_IDEAS_mm10_ccre_IDEAS_input_NB1/MON_r1.ATAC.S3V2.bedgraph.NBP.txt
NEU_r1 ATAC /storage/home/gzx103/scratch/joint_human_mouse/mm10/S3V2_IDEAS_outputs_mm10_CCRE//S3V2_IDEAS_mm10_ccre_IDEAS_input_NB1/NEU_r1.ATAC.S3V2.bedgraph.NBP.txt
NK_r1 ATAC /storage/home/gzx103/scratch/joint_human_mouse/mm10/S3V2_IDEAS_outputs_mm10_CCRE//S3V2_IDEAS_mm10_ccre_IDEAS_input_NB1/NK_r1.ATAC.S3V2.bedgraph.NBP.txt
T_CD4_r1 ATAC /storage/home/gzx103/scratch/joint_human_mouse/mm10/S3V2_IDEAS_outputs_mm10_CCRE//S3V2_IDEAS_mm10_ccre_IDEAS_input_NB1/T_CD4_r1.ATAC.S3V2.bedgraph.NBP.txt
T_CD8_r1 ATAC /storage/home/gzx103/scratch/joint_human_mouse/mm10/S3V2_IDEAS_outputs_mm10_CCRE//S3V2_IDEAS_mm10_ccre_IDEAS_input_NB1/T_CD8_r1.ATAC.S3V2.bedgraph.NBP.txt
iMK_r1 ATAC /storage/home/gzx103/scratch/joint_human_mouse/mm10/S3V2_IDEAS_outputs_mm10_CCRE//S3V2_IDEAS_mm10_ccre_IDEAS_input_NB1/iMK_r1.ATAC.S3V2.bedgraph.NBP.txt
iMK_r2 ATAC /storage/home/gzx103/scratch/joint_human_mouse/mm10/S3V2_IDEAS_outputs_mm10_CCRE//S3V2_IDEAS_mm10_ccre_IDEAS_input_NB1/iMK_r2.ATAC.S3V2.bedgraph.NBP.txt
AVERAGE ATAC_1 /storage/home/gzx103/scratch/joint_human_mouse/mm10/S3V2_IDEAS_outputs_mm10_CCRE//S3V2_IDEAS_mm10_ccre_IDEAS_input_NB1/ATAC.average_sig.bedgraph.S3V2.bedgraph.NBP.txt
B_r1 ATAC_1 /storage/home/gzx103/scratch/joint_human_mouse/mm10/S3V2_IDEAS_outputs_mm10_CCRE//S3V2_IDEAS_mm10_ccre_IDEAS_input_NB1/B_r1.ATAC.S3V2.bedgraph.NBP.txt
CFUE_r1 ATAC_1 /storage/home/gzx103/scratch/joint_human_mouse/mm10/S3V2_IDEAS_outputs_mm10_CCRE//S3V2_IDEAS_mm10_ccre_IDEAS_input_NB1/CFUE_r1.ATAC.S3V2.bedgraph.NBP.txt
CFUMK_r1 ATAC_1 /storage/home/gzx103/scratch/joint_human_mouse/mm10/S3V2_IDEAS_outputs_mm10_CCRE//S3V2_IDEAS_mm10_ccre_IDEAS_input_NB1/CFUMK_r1.ATAC.S3V2.bedgraph.NBP.txt
CMP_r1 ATAC_1 /storage/home/gzx103/scratch/joint_human_mouse/mm10/S3V2_IDEAS_outputs_mm10_CCRE//S3V2_IDEAS_mm10_ccre_IDEAS_input_NB1/CMP_r1.ATAC.S3V2.bedgraph.NBP.txt
ER4_r1 ATAC_1 /storage/home/gzx103/scratch/joint_human_mouse/mm10/S3V2_IDEAS_outputs_mm10_CCRE//S3V2_IDEAS_mm10_ccre_IDEAS_input_NB1/ER4_r1.ATAC.S3V2.bedgraph.NBP.txt
ER4_r2 ATAC_1 /storage/home/gzx103/scratch/joint_human_mouse/mm10/S3V2_IDEAS_outputs_mm10_CCRE//S3V2_IDEAS_mm10_ccre_IDEAS_input_NB1/ER4_r2.ATAC.S3V2.bedgraph.NBP.txt
ERY_ad_r1 ATAC_1 /storage/home/gzx103/scratch/joint_human_mouse/mm10/S3V2_IDEAS_outputs_mm10_CCRE//S3V2_IDEAS_mm10_ccre_IDEAS_input_NB1/ERY_ad_r1.ATAC.S3V2.bedgraph.NBP.txt
ERY_ad_r2 ATAC_1 /storage/home/gzx103/scratch/joint_human_mouse/mm10/S3V2_IDEAS_outputs_mm10_CCRE//S3V2_IDEAS_mm10_ccre_IDEAS_input_NB1/ERY_ad_r2.ATAC.S3V2.bedgraph.NBP.txt
ERY_fl_r1 ATAC_1 /storage/home/gzx103/scratch/joint_human_mouse/mm10/S3V2_IDEAS_outputs_mm10_CCRE//S3V2_IDEAS_mm10_ccre_IDEAS_input_NB1/ERY_fl_r1.ATAC.S3V2.bedgraph.NBP.txt
G1E_r1 ATAC_1 /storage/home/gzx103/scratch/joint_human_mouse/mm10/S3V2_IDEAS_outputs_mm10_CCRE//S3V2_IDEAS_mm10_ccre_IDEAS_input_NB1/G1E_r1.ATAC.S3V2.bedgraph.NBP.txt
G1E_r2 ATAC_1 /storage/home/gzx103/scratch/joint_human_mouse/mm10/S3V2_IDEAS_outputs_mm10_CCRE//S3V2_IDEAS_mm10_ccre_IDEAS_input_NB1/G1E_r2.ATAC.S3V2.bedgraph.NBP.txt
GMP_r1 ATAC_1 /storage/home/gzx103/scratch/joint_human_mouse/mm10/S3V2_IDEAS_outputs_mm10_CCRE//S3V2_IDEAS_mm10_ccre_IDEAS_input_NB1/GMP_r1.ATAC.S3V2.bedgraph.NBP.txt
HPC7_r1 ATAC_1 /storage/home/gzx103/scratch/joint_human_mouse/mm10/S3V2_IDEAS_outputs_mm10_CCRE//S3V2_IDEAS_mm10_ccre_IDEAS_input_NB1/HPC7_r1.ATAC.S3V2.bedgraph.NBP.txt
LSK_r1 ATAC_1 /storage/home/gzx103/scratch/joint_human_mouse/mm10/S3V2_IDEAS_outputs_mm10_CCRE//S3V2_IDEAS_mm10_ccre_IDEAS_input_NB1/LSK_r1.ATAC.S3V2.bedgraph.NBP.txt
MEL_r1 ATAC_1 /storage/home/gzx103/scratch/joint_human_mouse/mm10/S3V2_IDEAS_outputs_mm10_CCRE//S3V2_IDEAS_mm10_ccre_IDEAS_input_NB1/MEL_r1.ATAC.S3V2.bedgraph.NBP.txt
MEL_r2 ATAC_1 /storage/home/gzx103/scratch/joint_human_mouse/mm10/S3V2_IDEAS_outputs_mm10_CCRE//S3V2_IDEAS_mm10_ccre_IDEAS_input_NB1/MEL_r2.ATAC.S3V2.bedgraph.NBP.txt
MEP_r1 ATAC_1 /storage/home/gzx103/scratch/joint_human_mouse/mm10/S3V2_IDEAS_outputs_mm10_CCRE//S3V2_IDEAS_mm10_ccre_IDEAS_input_NB1/MEP_r1.ATAC.S3V2.bedgraph.NBP.txt
MON_r1 ATAC_1 /storage/home/gzx103/scratch/joint_human_mouse/mm10/S3V2_IDEAS_outputs_mm10_CCRE//S3V2_IDEAS_mm10_ccre_IDEAS_input_NB1/MON_r1.ATAC.S3V2.bedgraph.NBP.txt
NEU_r1 ATAC_1 /storage/home/gzx103/scratch/joint_human_mouse/mm10/S3V2_IDEAS_outputs_mm10_CCRE//S3V2_IDEAS_mm10_ccre_IDEAS_input_NB1/NEU_r1.ATAC.S3V2.bedgraph.NBP.txt
NK_r1 ATAC_1 /storage/home/gzx103/scratch/joint_human_mouse/mm10/S3V2_IDEAS_outputs_mm10_CCRE//S3V2_IDEAS_mm10_ccre_IDEAS_input_NB1/NK_r1.ATAC.S3V2.bedgraph.NBP.txt
T_CD4_r1 ATAC_1 /storage/home/gzx103/scratch/joint_human_mouse/mm10/S3V2_IDEAS_outputs_mm10_CCRE//S3V2_IDEAS_mm10_ccre_IDEAS_input_NB1/T_CD4_r1.ATAC.S3V2.bedgraph.NBP.txt
T_CD8_r1 ATAC_1 /storage/home/gzx103/scratch/joint_human_mouse/mm10/S3V2_IDEAS_outputs_mm10_CCRE//S3V2_IDEAS_mm10_ccre_IDEAS_input_NB1/T_CD8_r1.ATAC.S3V2.bedgraph.NBP.txt
iMK_r1 ATAC_1 /storage/home/gzx103/scratch/joint_human_mouse/mm10/S3V2_IDEAS_outputs_mm10_CCRE//S3V2_IDEAS_mm10_ccre_IDEAS_input_NB1/iMK_r1.ATAC.S3V2.bedgraph.NBP.txt
iMK_r2 ATAC_1 /storage/home/gzx103/scratch/joint_human_mouse/mm10/S3V2_IDEAS_outputs_mm10_CCRE//S3V2_IDEAS_mm10_ccre_IDEAS_input_NB1/iMK_r2.ATAC.S3V2.bedgraph.NBP.txt
```
