## Supplementary material for "Interspecies regulatory landscapes and elements revealed by novel joint systematic integration of human and mouse blood cell epigenomes": Scripts for IDEAS modeling of epigenetic states jointly in human and mouse: MACS3_vs_IS.R

```
d = read.table('macsVsIs.txt', header=T, comment.char='~')
MACS3_FC = c(d[,2]/d[,3], d[,2]/d[,4])
IS_FC = c(d[,5]/d[,6], d[,5]/d[,7])

boxplot(cbind(MACS3_FC, IS_FC))

wilcox.test(isFC, macsFC, alternative='greater', paired=T)
```
