## Supplementary material for "Interspecies regulatory landscapes and elements revealed by novel joint systematic integration of human and mouse blood cell epigenomes": Scripts for IDEAS modeling of epigenetic states jointly in human and mouse: get_random_ccre_set.VIS.la.sh

```
#!/bin/bash

#SBATCH --mem=5G
#SBATCH --cpus-per-task=1

source ~/.bashrc

cd /homes1/gxiang/projects/impute_cistrome/get_neg_set

j=$1
bash -c "RANDOM=$j"

### split orignial cCRE list into 12 peaks
#head -20000 S3V2_IDEAS_hg38_ccre2.cCRE.M.notall0.bed > S3V2_IDEAS_hg38_ccre2.cCRE.M.notall0.1.bed
#head -40000 S3V2_IDEAS_hg38_ccre2.cCRE.M.notall0.bed | tail -n+20001 > S3V2_IDEAS_hg38_ccre2.cCRE.M.notall0.2.bed
#head -60000 S3V2_IDEAS_hg38_ccre2.cCRE.M.notall0.bed | tail -n+40001 > S3V2_IDEAS_hg38_ccre2.cCRE.M.notall0.3.bed
#head -80000 S3V2_IDEAS_hg38_ccre2.cCRE.M.notall0.bed | tail -n+60001 > S3V2_IDEAS_hg38_ccre2.cCRE.M.notall0.4.bed
#head -100000 S3V2_IDEAS_hg38_ccre2.cCRE.M.notall0.bed | tail -n+80001 > S3V2_IDEAS_hg38_ccre2.cCRE.M.notall0.5.bed
#head -120000 S3V2_IDEAS_hg38_ccre2.cCRE.M.notall0.bed | tail -n+100001 > S3V2_IDEAS_hg38_ccre2.cCRE.M.notall0.6.bed
#head -140000 S3V2_IDEAS_hg38_ccre2.cCRE.M.notall0.bed | tail -n+120001 > S3V2_IDEAS_hg38_ccre2.cCRE.M.notall0.7.bed
#head -160000 S3V2_IDEAS_hg38_ccre2.cCRE.M.notall0.bed | tail -n+140001 > S3V2_IDEAS_hg38_ccre2.cCRE.M.notall0.8.bed
#head -180000 S3V2_IDEAS_hg38_ccre2.cCRE.M.notall0.bed | tail -n+160001 > S3V2_IDEAS_hg38_ccre2.cCRE.M.notall0.9.bed
#cat S3V2_IDEAS_hg38_ccre2.cCRE.M.notall0.bed | tail -n+180001 > S3V2_IDEAS_hg38_ccre2.cCRE.M.notall0.10.bed


#cat S3V2_IDEAS_hg38_ccre2.cCRE.M.notall0.rmallNEU.bed | awk -F '\t' -v OFS='\t' '{print $1,$2,$3,$1"_"$2"_"$3}' > S3V2_IDEAS_hg38_ccre2.cCRE.M.notall0.rmallNEU.withid.bed
#Rscript get_sample.pks.R S3V2_IDEAS_hg38_ccre2.cCRE.M.notall0.rmallNEU.withid.bed 50000 $j
cp S3V2_IDEAS_hg38_ccre2.cCRE.M.notall0.rmallNEU.withid.bed.$j'.sample.bed' S3V2_IDEAS_hg38_ccre2.cCRE.M.notall0.rmallNEU.withid.bed.$j'.sample.la.bed'
time bash Negetive_sequence_matched_length_GC.large.sh S3V2_IDEAS_hg38_ccre2.cCRE.M.notall0.rmallNEU.withid.bed.$j'.sample.la.bed' hg38.chrom.1_22XY.sizes hg38.fa 13 S3V2_IDEAS_hg38_ccre2.cCRE.M.notall0.rmallNEU.withid.bed

#echo $j
### get random peaks
#for i in {1..10}
#do
#	echo $i
#	time bash Negetive_sequence_matched_length_GC.sh S3V2_IDEAS_hg38_ccre2.cCRE.M.notall0.$i.bed hg38.chrom.1_22XY.sizes hg38.fa 5 &
#done


### pool random peaks
#rm S3V2_IDEAS_hg38_ccre2.cCRE.M.notall0.N.bed_matched.$j.bed
#for i in {1..10}
#do
#	cat S3V2_IDEAS_hg38_ccre2.cCRE.M.notall0.$i.bed_matched.bed >> S3V2_IDEAS_hg38_ccre2.cCRE.M.notall0.N.bed_matched.$j.bed
#done
```
