## Supplementary material for "Interspecies regulatory landscapes and elements revealed by novel joint systematic integration of human and mouse blood cell epigenomes": Scripts for IDEAS modeling of epigenetic states jointly in human and mouse: get_sample.pks.R

```
args = commandArgs(trailingOnly=TRUE)


input_file = args[1]
sample_num = as.numeric(args[2])
seed = as.numeric(args[3])

d = read.table(input_file, header=F)

set.seed(seed)

ds = d[sample(dim(d)[1], sample_num),]

write.table(ds, paste(input_file, '.',seed ,'.sample.bed', sep=''), quote=F, col.names=F, row.names=F, sep='\t')
```
