## Supplementary material for "Interspecies regulatory landscapes and elements revealed by novel joint systematic integration of human and mouse blood cell epigenomes": Scripts for IDEAS modeling of epigenetic states jointly in human and mouse: Negetive_sequence_matched_length_GC.merge_sm_la.sh

```
#!/bin/bash
sm_file=$1
la_file=$2
output_file=$3

paste $sm_file $la_file | awk -F '\t' -v OFS='\t' '{if (($8-$4)^2 <= ($16-$12)^2) print $1,$2,$3,$4,$5,$6,$7,$8; else print $9,$10,$11,$12,$13,$14,$15,$16}' > $output_file
```
