## Supplementary material for "Interspecies regulatory landscapes and elements revealed by novel joint systematic integration of human and mouse blood cell epigenomes": Scripts for IDEAS modeling of epigenetic states jointly in human and mouse: atac_ctr.list.txt

```
AVE
B_B15_50
B_NC14_42
CD34_E_rep1
CD34_E_rep2
CLP_100266
CLP_100267
CMP_100246
CMP_100247
ERY_S002R5
ERY_S002S3
GMP_100256
GMP_100257
HSC_100258
HSC_100259
HUDEP1_rep1
HUDEP1_rep2
HUDEP2_rep1
HUDEP2_rep2
K562_rep1
K562_rep2
LMPP_100268
LMPP_100269
MEP_Donor2596
MEP_Donor7256
MK_S004BTH2
MONc_C0011IH1
MONc_C001UYH2
MONp_Prim_mon_C
MONp_Prim_mon_F
MPP_100272
MPP_100273
NEU_C0011IH2
NEU_C001UYH1
NK_S005YG
NK_S01E4WH0
T_CD4_S008H1
T_CD4_S009W4
T_CD8_C0066PH1
T_CD8_S00C2FH1
```
