## Supplementary material for "Interspecies regulatory landscapes and elements revealed by novel joint systematic integration of human and mouse blood cell epigenomes": Scripts for IDEAS modeling of epigenetic states jointly in human and mouse: atac_ctr.list.txt

```
AVE
B_r1
CFUE_r1
CFUMK_r1
CMP_r1
ER4_r1
ER4_r2
ERY_ad_r1
ERY_ad_r2
ERY_fl_r1
G1E_r1
G1E_r2
GMP_r1
HPC7_r1
LSK_r1
MEL_r1
MEL_r2
MEP_r1
MON_r1
NEU_r1
NK_r1
T_CD4_r1
T_CD8_r1
iMK_r1
iMK_r2
```
