## Supplementary material for "Interspecies regulatory landscapes and elements revealed by novel joint systematic integration of human and mouse blood cell epigenomes": Scripts for IDEAS modeling of epigenetic states jointly in human and mouse: get_cross_species.Metaclusters.sh

```
cd /Users/guanjuexiang/Documents/projects/analysis/04_05_2022_coe

R

### get Human data
dh = read.table('coe_analysis/S3V2_IDEAS_hg38_ccre2.cCRE.M.notall0.rmallNEU.withid.coe_mat.PDmerged.clusterID.txt', header=T, sep='\t')
dhs = dh[,-c(1:6)]
rep1h = c(1, 2, 4, 6, 8, 10, 12, 14, 16, 18, 20, 22, 24, 26, 28, 30, 32, 34, 36, 38, 40)
rep2h = c(1, 3, 5, 7, 9, 11, 13, 15, 17, 19, 21, 23, 25, 27, 29, 31, 33, 35, 37, 39, 41)
ct_list_h = c('AVE','B','CD34','CLP','CMP','EOS','ERY','GMP','HSC','HUDEP1','HUDEP2','K562','LMPP','MEP','MK','MON','MONp','MPP','NK','TCD4','TCD8')
### get rep average mat
dhs_ave = c()
for (i in 1:length(rep1h)){
	dhs_ave = cbind(dhs_ave, rowMeans(cbind(dhs[,rep1h[i]], dhs[,rep2h[i]])) )
}
colnames(dhs_ave) = ct_list_h

### get Mouse data
dm = read.table('coe_analysis_mouse/S3V2_IDEAS_mm10_ccre2.cCRE.M.notall0.withid.coe_mat.PDmerged.clusterID.txt', header=T, sep='\t')
dms = dm[,-c(1:6)]
rep1m = c(1, 2, 4, 5, 6, 7, 8, 10, 12, 14, 16, 17, 18, 19, 21, 22, 24, 25, 26, 27, 28, 29, 31)
rep2m = c(1, 3, 4, 5, 6, 7, 9, 11, 13, 15, 16, 17, 18, 20, 21, 23, 24, 25, 26, 27, 28, 30, 32)
ct_list_m = c('AVE','B','CFUE','CFUMK','CLP','CMP','ER4','ERY','ERYfl','G1E','GMP','HPC7','HSC','MEL','MEP','MK','MON','NEU','NK','TCD4','TCD8','iMEL','iMK')
### get rep average mat
dms_ave = c()
for (i in 1:length(rep1m)){
	dms_ave = cbind(dms_ave, rowMeans(cbind(dms[,rep1m[i]], dms[,rep2m[i]])) )
}
colnames(dms_ave) = ct_list_m


### share mat
dhs_ave_shared = dhs_ave[,is.element(ct_list_h, ct_list_m)]
dhs_ave_shared = dhs_ave_shared[,order(colnames(dhs_ave_shared))]
dms_ave_shared = dms_ave[,is.element(ct_list_m, ct_list_h)]
dms_ave_shared = dms_ave_shared[,order(colnames(dms_ave_shared))]

### ids 
id_h = dh[,6]
id_m = dm[,6]

### mean mat
mean_mat_h = matrix(0, nrow=length(unique(id_h)), ncol=dim(dhs_ave_shared)[2])
for (i in unique(id_h)){
	mean_mat_h[i,] = colMeans(dhs_ave_shared[id_h==i,])
}
colnames(mean_mat_h) = colnames(dhs_ave_shared)
rownames(mean_mat_h) = 1:length(unique(id_h))

mean_mat_m = matrix(0, nrow=length(unique(id_m)), ncol=dim(dms_ave_shared)[2])
for (i in unique(id_m)){
	mean_mat_m[i,] = colMeans(dms_ave_shared[id_m==i,])
}
colnames(mean_mat_m) = colnames(dms_ave_shared)
rownames(mean_mat_m) = 1:length(unique(id_m))

### dist mat
cluster_dist = matrix(0, nrow=dim(mean_mat_h)[1], ncol=dim(mean_mat_m)[1])
cluster_cor = matrix(0, nrow=dim(mean_mat_h)[1], ncol=dim(mean_mat_m)[1])
cluster_cosine = matrix(0, nrow=dim(mean_mat_h)[1], ncol=dim(mean_mat_m)[1])
library(lsa)
for (i in 1:dim(mean_mat_h)[1]){
for (j in 1:dim(mean_mat_m)[1]){
cluster_dist[i,j] = sqrt(mean((mean_mat_h[i,]-mean_mat_m[j,])^2))
cluster_cor[i,j] = cor(mean_mat_h[i,], mean_mat_m[j,])
cluster_cosine[i,j] = cosine(mean_mat_h[i,], mean_mat_m[j,])
}}

library(pheatmap)
rownames(cluster_dist) = paste0('H:', 1:dim(cluster_dist)[1])
colnames(cluster_dist) = paste0('M:', 1:dim(cluster_dist)[2])
png('cross_species.dist.heatmap.png')
pheatmap(max(cluster_dist)-cluster_dist, cluster_row=F, cluster_col=F)
dev.off()

cluster_cor = cor(t(mean_mat_h), t(mean_mat_m))
rownames(cluster_cor) = paste0('H:', 1:dim(cluster_dist)[1])
colnames(cluster_cor) = paste0('M:', 1:dim(cluster_dist)[2])
png('cross_species.cor.heatmap.png')
pheatmap(cluster_cor, cluster_row=F, cluster_col=F)
dev.off()

rownames(cluster_cosine) = paste0('H:', 1:dim(cluster_dist)[1])
colnames(cluster_cosine) = paste0('M:', 1:dim(cluster_dist)[2])
png('cross_species.cosine.heatmap.png')
pheatmap(cluster_cosine, cluster_row=F, cluster_col=F)
dev.off()


my_colorbar=colorRampPalette(c('white', 'red'))(n = 128)
png('human.mean.heatmap.png')
pheatmap(mean_mat_h, cluster_row=F, cluster_col=F, color=my_colorbar)
dev.off()

png('mouse.mean.heatmap.png')
pheatmap(mean_mat_m, cluster_row=F, cluster_col=F, color=my_colorbar)
dev.off()


cosine_mat = cosine(mean_mat_h, mean_mat_m)
```
