## Supplementary material for "Interspecies regulatory landscapes and elements revealed by novel joint systematic integration of human and mouse blood cell epigenomes": Scripts for IDEAS modeling of epigenetic states jointly in human and mouse: get_cCRE_coe_mat.human.R

```
args = commandArgs(trailingOnly=TRUE)

Beta_coe_mat_file = args[1]
cCRE_state_coverage_file_start = args[2]
state_max = as.numeric(args[3])
output_filename_start = args[4]
ct_list_human = args[-c(1:4)]

#Beta_coe_mat_file = 'statep_rna_coe_heatmap.human.all.ccre.withcorfilter.AVE.txt'
#cCRE_state_coverage_file_start = 'S3V2_IDEAS_hg38_ccre2.cCRE.M.notall0.rmallNEU.withid.S'
#state_max = 24
#output_filename_start = 'S3V2_IDEAS_hg38_ccre2.cCRE.M.notall0.rmallNEU.withid.coe_mat'
#ct_list_human = c('AVE', 'B_B15_50', 'B_NC14_42', 'CD34_E_rep1', 'CD34_E_rep2', 'CLP_100266', 'CLP_100267', 'CMP_100246', 'CMP_100247', 'EOS_S006XEH2', 'EOS_S00BKK', 'ERY_S002R5', 'ERY_S002S3', 'GMP_100256', 'GMP_100257', 'HSC_100258', 'HSC_100259', 'HUDEP1_rep1', 'HUDEP1_rep2', 'HUDEP2_rep1', 'HUDEP2_rep2', 'K562_rep1', 'K562_rep2', 'LMPP_100268', 'LMPP_100269', 'MEP_Donor2596', 'MEP_Donor7256', 'MK_S004BTH2', 'MK_S00VHKH1', 'MONc_C0011IH1', 'MONc_C001UYH2', 'MONp_Prim_mon_C', 'MONp_Prim_mon_F', 'MPP_100272', 'MPP_100273', 'NEU_C0011IH2', 'NEU_C001UYH1', 'NK_S005YG', 'NK_S01E4WH0', 'T_CD4_S008H1', 'T_CD4_S009W4', 'T_CD8_C0066PH1', 'T_CD8_S00C2FH1')

###################
###### human ######
print('read Beta coefficient mat')
coe = read.table(Beta_coe_mat_file, header=T)

print('read state count')
Hs = read.table(paste0(cCRE_state_coverage_file_start, '0.mat.txt'), header=F)

print('normalize dist')
HsP0 = as.matrix(Hs[,-c(1:4)])
HsD0 = as.matrix(Hs[,-c(1:4)])

print('state count * coe')
HsP = log(HsP0+1) * coe[1,1]
HsD = log(HsD0+1) * coe[1,2]

for (i in 1:state_max){
	print(i)
	Hs_i = read.table(paste0(cCRE_state_coverage_file_start, i, '.mat.txt'), header=F)
	HsP0 = as.matrix(Hs_i[,-c(1:4)])
	HsD0 = as.matrix(Hs_i[,-c(1:4)])
	HsP = HsP + log(HsP0+1) * coe[i+1,1]
	HsD = HsD + log(HsD0+1) * coe[i+1,2]
}


print('add colnames')
print(ct_list_human)
colnames(HsP) = paste(ct_list_human, '_P', sep='')
colnames(HsD) = paste(ct_list_human, '_D', sep='')

print('output mat')
HsPD_mat = cbind(Hs[,1:4], (HsP), (HsD))
colnames(HsPD_mat)[1:4] = c('chr','start','end','id')
write.table(HsPD_mat, paste0(output_filename_start, '.withid.coe_mat.txt'), quote=F, col.names=T, row.names=F, sep='\t')

print('merge PD')
scale_ratio = max(coe[,2])/max(coe[,1])
HsPadj = HsP * scale_ratio

print('output mat')
HsDPadj = HsD + HsPadj
HsPD_mat = cbind(Hs[,1:4], HsDPadj)

print('output mat')
colnames(HsPD_mat)[1:4] = c('chr','start','end','id')
HsPD_mat = HsPD_mat[,!is.element(colnames(HsPD_mat), c('NEU_C0011IH2_D', 'NEU_C001UYH1_D'))]
write.table(HsPD_mat, paste0(output_filename_start, '.withid.coe_mat.PDmerged.txt'), quote=F, col.names=T, row.names=F, sep='\t')
```
