## Supplementary material for "Interspecies regulatory landscapes and elements revealed by novel joint systematic integration of human and mouse blood cell epigenomes": Scripts for IDEAS modeling of epigenetic states jointly in human and mouse: get_coe_score.04292022.human.sh

```
### Setting folders
Working_folder='/Users/guanjuexiang/Documents/projects/analysis/04_05_2022_coe/coe_analysis'
state_coe_score_Script_folder='/Users/guanjuexiang/Documents/projects/Joint_Human_House_IDEAS_State/other_scripts/state_coe_score/'

### IDEAS state file
IDEAS_state_file='S3V2_IDEAS_hg38_r3_withHg38Mm10prior.state'

### cCRE file
cCRE_bed_file='S3V2_IDEAS_hg38_ccre2.cCRE.M.notall0.rmallNEU.bed'
cCRE_bed_file_start='S3V2_IDEAS_hg38_ccre2.cCRE.M.notall0.rmallNEU'

### RNA file (bed information at column $5,$6,$7,$2,$3,$8)
RNA_TPM_file='HumanVISION_RNAseq_hg38_genes_tpm.txt'
RNA_TPM_file_start='HumanVISION_RNAseq_hg38_genes_tpm'
All_RNA_gene_file_start='HumanVISION_RNAseq_hg38_gene'

### gene annotation file
gene_annotation='gencode.v22.annotation.gtf'

declare -a common_ct=("B" "CLP" "CMP" "EOS" "ERY" "GMP" "LSK" "MEP" "MK" "MONc" "MONp" "MPP" "NEU" "NK" "CD4" "CD8")
declare -a rna_list=('LSK' 'LSK' 'ERY' 'ERY' 'CD4' 'CD4' 'CD8' 'CD8' 'B' 'B' 'CMP' 'CMP' 'MONp' 'MONp' 'NEU' 'NEU' 'MONc' 'MONc' 'GMP' 'GMP' 'CFUE' 'NK' 'NK' 'MK' 'MK' 'CLP' 'MPP' 'MPP' 'EOS' 'EOS' 'MEP' 'MEP' 'MK' 'MK' 'CLP' 'ERY' 'ERY' 'ERY' 'HUDEP1' 'HUDEP1' 'HUDEP2' 'HUDEP2' 'CD34' 'CD34')
declare -a sp_list=('AVE' 'B' 'B' 'CD34' 'CD34' 'CLP' 'CLP' 'CMP' 'CMP' 'EOS' 'EOS' 'ERY' 'ERY' 'GMP' 'GMP' 'HSC' 'HSC' 'HUDEP1' 'HUDEP1' 'HUDEP2' 'HUDEP2' 'K562' 'K562' 'LMPP' 'LMPP' 'MEP' 'MEP' 'MK' 'MK' 'MONc' 'MONc' 'MONp' 'MONp' 'MPP' 'MPP' 'NEU' 'NEU' 'NK' 'NK' 'CD4' 'CD4' 'CD8' 'CD8')
declare -a sp_ctrep_list=('AVE' 'B_B15_50' 'B_NC14_42' 'CD34_E_rep1' 'CD34_E_rep2' 'CLP_100266' 'CLP_100267' 'CMP_100246' 'CMP_100247' 'EOS_S006XEH2' 'EOS_S00BKK' 'ERY_S002R5' 'ERY_S002S3' 'GMP_100256' 'GMP_100257' 'HSC_100258' 'HSC_100259' 'HUDEP1_rep1' 'HUDEP1_rep2' 'HUDEP2_rep1' 'HUDEP2_rep2' 'K562_rep1' 'K562_rep2' 'LMPP_100268' 'LMPP_100269' 'MEP_Donor2596' 'MEP_Donor7256' 'MK_S004BTH2' 'MK_S00VHKH1' 'MONc_C0011IH1' 'MONc_C001UYH2' 'MONp_Prim_mon_C' 'MONp_Prim_mon_F' 'MPP_100272' 'MPP_100273' 'NEU_C0011IH2' 'NEU_C001UYH1' 'NK_S005YG' 'NK_S01E4WH0' 'T_CD4_S008H1' 'T_CD4_S009W4' 'T_CD8_C0066PH1' 'T_CD8_S00C2FH1')
declare -a no_used_ct=('HUDEP1' 'HUDEP2' 'CD34')
declare -a state_rank=(2 1 4 3 6 10 11 5 9 13 8 19 12 25 14 23 22 20 21 17 18 7 16 15 24)

rna_list_sample_num="${#rna_list[@]}"
sp_list_sample_num="${#sp_list[@]}"
no_used_ct_num="${#no_used_ct[@]}"

state_max=24
state_num=$((state_max+1))

Output_name_Beta_coefficient_mat='statep_rna_coe_heatmap.human.all.ccre.withcorfilter'


############################################################################################################
### Start: go to working folder
############################################################################################################
cd $Working_folder
############################################################################################################
### download data
############################################################################################################
wget https://usevision.org/data/hg38/RNA/Oct2021/tpmFeb21_v3.tab
wget https://usevision.org/data/hg38/RNA/old/HumanVISION_RNAseq_hg38_genes_tpm.txt

wget ftp://ftp.ebi.ac.uk/pub/databases/gencode/Gencode_human/release_22/gencode.v22.annotation.gtf.gz
gunzip gencode.v22.annotation.gtf.gz

wget https://usevision.org/data/hg38/IDEASstates/ideasJointMay2021/S3V2_IDEAS_hg38_ccre2.cCRE.M.notall0.rmallNEU.bed
wget https://usevision.org/data/hg38/IDEASstates/ideasJointMay2021/S3V2_IDEAS_hg38_r3_withHg38Mm10prior.state
############################################################################################################


############################################################################################################
### preprocess downloaded data
############################################################################################################
### get RNA-seq bed file & matrix
mv $RNA_TPM_file $RNA_TPM_file_start'.old.txt'
time Rscript $state_coe_score_Script_folder'/coe_human/get_new_RNA_mat.R'
cut -f1,2,3,4 $RNA_TPM_file | tail -n+2 | sort -k1,1 -k2,2n > RNA_gene.bed
cat $RNA_TPM_file | head -1 > $RNA_TPM_file_start'.idsort.header.txt'
tail -n+2 $RNA_TPM_file | sort -k4,4 > $RNA_TPM_file_start'.idsort.txt'

### get gene annotations
cut -f7,9,10 $gene_annotation > annotation1.txt
cat annotation1.txt | awk -F ' ' -v OFS='\t' '{if ($4=="gene_type") print $1,$3,$5}' > annotation2.txt
cat annotation2.txt | awk -F '"' -v OFS='\t' '{print $2,$4,$1}' | sort -k1,1 > annotation3.idsort.od.txt
time Rscript $state_coe_score_Script_folder'/coe_human/get_new_gene_annotation.R'

### get protein coding genes TPM mat
paste annotation3.idsort.txt $RNA_TPM_file_start'.idsort.txt' \
| awk -F '\t' -v OFS='\t' '{if ($2=="protein_coding") print $5,$6,$7,$2,$3,$8, $9,$10,$11,$12,$13,$14,$15,$16,$17,$18,$19,$20,$21,$22,$23,$24,$25,$26,$27,$28,$29,$30,$31,$32,$33,$34,$35,$36,$37,$38,$39,$40,$41,$42,$43,$44,$45,$46,$47,$48,$49,$50,$51,$52}' \
> $RNA_TPM_file_start'.idsort.protein_coding.txt'
### get protein coding genes bed
cut -f1,2,3,5 $RNA_TPM_file_start'.idsort.protein_coding.txt' > $All_RNA_gene_file_start'.idsort.protein_coding.bed'

### get All genes Proximal regions (+/- 1Kb) bed
paste annotation3.idsort.txt $RNA_TPM_file_start'.idsort.txt' \
| awk -F '\t' -v OFS='\t' '{print $5,$6,$7,$2,$3,$8}' | cut -f1,2,3,5\
| awk -F '\t' -v OFS='\t' -v exp_win=1000 '{if (($2-exp_win>0) && ($4=="+")) print $1,$2-exp_win, $2+exp_win; if (($3-exp_win>0) && ($4=="-")) print $1,$3-exp_win, $3+exp_win; if (($2-exp_win<0) && ($4=="+")) print $1,0, $2+exp_win; if (($3-exp_win<0) && ($4=="-")) print $1,0, $3+exp_win}' \
> $All_RNA_gene_file_start'.idsort.all.Nkbupdownexp.bed'

### get Protein Coding gene Proximal regions (+/- 1Kb) bed
cat $All_RNA_gene_file_start'.idsort.protein_coding.bed' \
| awk -F '\t' -v OFS='\t' -v exp_win=1000 '{if (($2-exp_win>0) && ($4=="+")) print $1,$2-exp_win, $2+exp_win; if (($3-exp_win>0) && ($4=="-")) print $1,$3-exp_win, $3+exp_win; if (($2-exp_win<0) && ($4=="+")) print $1,0, $2+exp_win; if (($3-exp_win<0) && ($4=="-")) print $1,0, $3+exp_win}' \
> $All_RNA_gene_file_start'.idsort.protein_coding.Nkbupdownexp.bed'

### get Protein Coding gene Distal regions (+/- 50Kb) bed
cat $All_RNA_gene_file_start'.idsort.protein_coding.bed' \
| awk -F '\t' -v OFS='\t' -v exp_win=50000 '{if (($2-exp_win>0) && ($4=="+")) print $1,$2-exp_win, $2+exp_win; if (($3-exp_win>0) && ($4=="-")) print $1,$3-exp_win, $3+exp_win; if (($2-exp_win<0) && ($4=="+")) print $1,0, $2+exp_win; if (($3-exp_win<0) && ($4=="-")) print $1,0, $3+exp_win}' \
> $All_RNA_gene_file_start'.idsort.protein_coding.NHkbupdownexp.bed'

### add cCRE ids
bedtools intersect -a $cCRE_bed_file -b $All_RNA_gene_file_start'.idsort.protein_coding.Nkbupdownexp.bed' -v > $cCRE_bed_file_start'.noProximal.bed'
time Rscript $state_coe_score_Script_folder'/coe_human/add_id.R' $cCRE_bed_file $cCRE_bed_file_start'.withid.bed'

### get cCREs intersect with All genes' Proximal regions
bedtools intersect -a $cCRE_bed_file_start'.withid.bed' -b $All_RNA_gene_file_start'.idsort.all.Nkbupdownexp.bed' -c > S3V2_IDEAS_hg38_ccre2.cCRE.M.withid.atProximal.bed
############################################################################################################


############################################################################################################
### Get State coverage matrices for genes
############################################################################################################
### convert IDEAS outputs .state file to .bed file
tail -n+2 $IDEAS_state_file \
| awk -F ' ' -v OFS='\t' '{print $2,$3,$4, $0}' > J_IDEAS.state.bed

### only save the state bin intersect with cCRE
bedtools intersect -a J_IDEAS.state.bed -b $cCRE_bed_file -wa -u \
> J_IDEAS.state.ccre.bed
cut -f4 J_IDEAS.state.ccre.bed > J_IDEAS.state.inccre

### only save the state bin intersect with Protein Coding genes Proximal regions
bedtools intersect -a J_IDEAS.state.bed -b $All_RNA_gene_file_start'.idsort.protein_coding.Nkbupdownexp.bed' -wa -u \
> J_IDEAS.state.gene.bed
cut -f4 J_IDEAS.state.gene.bed > J_IDEAS.state.ingene

### get Proximal regions' states coverages matrices (25 states' gene-by-celltype matrices)
for i in {0..$state_max}
do
   echo $i
   cp $All_RNA_gene_file_start'.idsort.protein_coding.Nkbupdownexp.bed' $All_RNA_gene_file_start'.idsort.protein_coding.Nkbupdownexp.S'$i.bed
   for j in {5..47}
   do
      echo $j
      cat J_IDEAS.state.ingene \
      | awk -F ' ' -v OFS='\t' -v c=$j -v s=$i '{if ($c==s) print $2,$3,$4}' > ct$j.s$i.bed
      echo 'NO filter cCRE'
      bedtools intersect -a $All_RNA_gene_file_start'.idsort.protein_coding.Nkbupdownexp.bed' -b ct$j.s$i.bed -c > ct$j.s$i.bed.count.bed
      cut -f4 ct$j.s$i.bed.count.bed > ct$j.s$i.bed.count.txt
      paste $All_RNA_gene_file_start'.idsort.protein_coding.Nkbupdownexp.S'$i'.bed' ct$j.s$i.bed.count.txt > $All_RNA_gene_file_start'.idsort.protein_coding.Nkbupdownexp.S'$i'.bed.tmp' \
      && mv $All_RNA_gene_file_start'.idsort.protein_coding.Nkbupdownexp.S'$i'.bed.tmp' $All_RNA_gene_file_start'.idsort.protein_coding.Nkbupdownexp.S'$i'.bed'
      rm ct$j.s$i.bed.count.txt ct$j.s$i.bed.count.bed ct$j.s$i.bed
   done
done

### get Distal regions' states coverages matrices (25 states' gene-by-celltype matrices)
for i in {0..$state_max}
do
   echo $i
   cp $All_RNA_gene_file_start'.idsort.protein_coding.NHkbupdownexp.bed' $All_RNA_gene_file_start'.idsort.protein_coding.NHkbupdownexp.S'$i'.bed'
   for j in {5..47}
   do
      echo $j
      cat J_IDEAS.state.inccre \
      | awk -F ' ' -v OFS='\t' -v c=$j -v s=$i '{if ($c==s) print $2,$3,$4}' > ct$j.s$i.ccre.bed
      echo 'filter cCRE'
      bedtools intersect -a $All_RNA_gene_file_start'.idsort.protein_coding.NHkbupdownexp.bed' -b ct$j.s$i.ccre.bed -c > ct$j.s$i.bed.count.bed
      cut -f4 ct$j.s$i.bed.count.bed > ct$j.s$i.bed.count.txt
      paste $All_RNA_gene_file_start'.idsort.protein_coding.NHkbupdownexp.S'$i'.bed' ct$j.s$i.bed.count.txt > $All_RNA_gene_file_start'.idsort.protein_coding.NHkbupdownexp.S'$i'.bed.tmp' \
      && mv $All_RNA_gene_file_start'.idsort.protein_coding.NHkbupdownexp.S'$i'.bed.tmp' $All_RNA_gene_file_start'.idsort.protein_coding.NHkbupdownexp.S'$i'.bed'
      rm ct$j.s$i.bed.count.txt ct$j.s$i.bed.count.bed ct$j.s$i.ccre.bed
   done
done

### add id to Protein Coding gene's Distal regions
time Rscript $state_coe_score_Script_folder'/coe_human/add_id.R' $All_RNA_gene_file_start'.idsort.protein_coding.NHkbupdownexp.bed' $All_RNA_gene_file_start'.idsort.protein_coding.NHkbupdownexp.withid.bed'
### sort by gene-id
sort -k1,1 -k2,2n $All_RNA_gene_file_start'.idsort.protein_coding.NHkbupdownexp.withid.bed' > $All_RNA_gene_file_start'.idsort.protein_coding.NHkbupdownexp.withid.sort.bed'
### get the cCREs' assignments for all Protein Coding genes
bedtools map -a $All_RNA_gene_file_start'.idsort.protein_coding.NHkbupdownexp.withid.sort.bed' -b $cCRE_bed_file_start'.withid.bed' -c 4 -o distinct > $All_RNA_gene_file_start'.idsort.protein_coding.NHkbupdownexp.withccreid.bed'
### sort by gene-id
sort -k4,4n $All_RNA_gene_file_start'.idsort.protein_coding.NHkbupdownexp.withccreid.bed' > $All_RNA_gene_file_start'.idsort.protein_coding.NHkbupdownexp.withccreid.bed.tmp'
### rename
mv $All_RNA_gene_file_start'.idsort.protein_coding.NHkbupdownexp.withccreid.bed.tmp' $All_RNA_gene_file_start'.idsort.protein_coding.NHkbupdownexp.withccreid.bed'
############################################################################################################


############################################################################################################
### Get State coverage matrices for cCREs
############################################################################################################
### get cCREs states coverages matrices (25 states' cCRE-by-celltype matrices)
for i in {0..$state_max}
do
   echo $i
   cp $cCRE_bed_file_start'.withid.bed' $cCRE_bed_file_start'.withid.S'$i'.mat.txt'
   for j in {5..47}
   do
      echo $j
      cat J_IDEAS.state.inccre \
      | awk -F ' ' -v OFS='\t' -v c=$j -v s=$i '{if ($c==s) print $2,$3,$4}' > ct$j.s$i.bed
      ### NO filter cCRE
      bedtools intersect -a $cCRE_bed_file_start'.withid.bed' -b ct$j.s$i.bed -c > ct$j.s$i.bed.count.bed
      cut -f5 ct$j.s$i.bed.count.bed > ct$j.s$i.bed.count.txt
      paste $cCRE_bed_file_start'.withid.S'$i'.mat.txt' ct$j.s$i.bed.count.txt > $cCRE_bed_file_start'.withid.S'$i'.mat.txt.tmp' \
      && mv $cCRE_bed_file_start'.withid.S'$i'.mat.txt.tmp' $cCRE_bed_file_start'.withid.S'$i'.mat.txt'
      rm ct$j.s$i.bed.count.txt ct$j.s$i.bed.count.bed ct$j.s$i.bed
   done
done
############################################################################################################


############################################################################################################
### Get Beta coefficients using PCA-lm model with leave-one-out
############################################################################################################
#declare -a common_ct=("B" "CLP" "CMP" "EOS" "ERY" "GMP" "LSK" "MEP" "MK" "MONc" "MONp" "MPP" "NEU" "NK" "CD4" "CD8")
## loop through the common_ct list
for ct in "${common_ct[@]}"
do
echo "$ct"
time Rscript $state_coe_score_Script_folder'/coe_human/get_state_Beta_coefficients.human.R' \
$ct \
$Output_name_Beta_coefficient_mat'.txt' \
$RNA_TPM_file_start'.idsort.protein_coding.txt' \
$All_RNA_gene_file_start'.idsort.protein_coding.Nkbupdownexp.S' \
$All_RNA_gene_file_start'.idsort.protein_coding.NHkbupdownexp.S' \
$cCRE_bed_file_start'.withid.S' \
$All_RNA_gene_file_start'.idsort.protein_coding.NHkbupdownexp.withccreid.bed' \
$Working_folder \
$rna_list_sample_num \
$sp_list_sample_num \
$no_used_ct_num \
$state_num \
$rna_list \
$sp_list \
$no_used_ct \
$state_rank
done

### get Beta coefficients for Human by taking ave beta cross all leave-one-out runs
Rscript $state_coe_score_Script_folder'/coe_human/get_ave.R' \
'coe_score_no' $Output_name_Beta_coefficient_mat'.txt' $Output_name_Beta_coefficient_mat'.AVE' $common_ct
############################################################################################################


############################################################################################################
### Get cCRE esRP mat in Human
############################################################################################################
### get cCRE esRP mat in Human
Rscript $state_coe_score_Script_folder'/coe_human/get_cCRE_coe_mat.human.R' \
$Output_name_Beta_coefficient_mat'.AVE.txt' \
$cCRE_bed_file_start'.withid.S' \
$state_max \
$cCRE_bed_file_start \
$sp_ctrep_list
############################################################################################################


############################################################################################################
### Get average Beta coefficients between Human and Mouse (Needs to be run after Mouse analysis is Completed)
############################################################################################################
### get mouse human ave beta
Rscript $state_coe_score_Script_folder'/coe_human/get_ave_cross_species.R'
############################################################################################################


############################################################################################################
### Get cCRE esRP mat in both species
############################################################################################################
### get cCRE esRP mat in both species
Rscript $state_coe_score_Script_folder'/get_cCRE_coe_mat.R'
############################################################################################################
```
