## Supplementary material for "Interspecies regulatory landscapes and elements revealed by novel joint systematic integration of human and mouse blood cell epigenomes": Scripts for IDEAS modeling of epigenetic states jointly in human and mouse: get_state_Beta_coefficients.human.R

```
#R
library(data.table)
library(LSD)
library(pheatmap)
library(pastecs)
library(lmvar)
library(mclust)

R2 = function(obs, pred){
	r2 = 1-mean((obs-pred)^2)/mean((obs-mean(obs))^2)
	return(r2)
}

quantile_norm = function(x){
	xm = rowMeans(x)
	refsig_sort = xm[order(xm)]
	for (i in 1:dim(x)[2]){
		sigtmp = x[,i]
		x[,i] = refsig_sort[rank(sigtmp)]
	}
	return(x)
}

get_cCRE_by_celltype_esRP_mat = function(cCRE_state_coverage_file_start, state_n, eRP_mat_human, smallnum_sp){
	ss00 = read.table(paste0(cCRE_state_coverage_file_start, '0.mat.txt'), header=F)
	sp_sig_pred_ct = matrix(0, nrow=dim(ss00)[1], ncol=dim(ss00)[2])
	print('get_cCRE_by_celltype_esRP_mat:')
	for (i in c(0:(state_n-1))){
		print(i)
		### read state i coverage at cCREs
		ss = read.table(paste0(cCRE_state_coverage_file_start, i, '.mat.txt'), header=F)
		### rm bed info cols
		sp = (ss[,-c(1:4)])
		### state-coverages * state-Beta-coefficients
		sp_sig = log(sp+smallnum_sp)*eRP_mat_human[i+1,2]
		### add the state-i's esRP portion 
		sp_sig_pred_ct = sp_sig_pred_ct + sp_sig
	}
	return(sp_sig_pred_ct)
}

get_cCRE_by_celltype_esRP_mat_repAVE = function(common_ct, sp_list, sp_sig_pred_ct){
	sp_sig_pred_ct_common_ct = c()
	for (ct in common_ct){
		ct_pos_sp = which(sp_list==ct)
		### average replicates
		if (length(ct_pos_sp)>1){
			sp_mat_tmp = rowMeans(sp_sig_pred_ct[,ct_pos_sp])
		}else{
			sp_mat_tmp = sp_sig_pred_ct[,ct_pos_sp]
		}
		sp_sig_pred_ct_common_ct = cbind(sp_sig_pred_ct_common_ct, sp_mat_tmp)
	}
	return(sp_sig_pred_ct_common_ct)
}

get_gene_by_celltype_RNA_TPM_mat_repAVE = function(common_ct, rna_list, ds_qt){
	ds_qt_all_mat = c()
	for (ct in common_ct){
		ct_pos_rna = which(rna_list==ct)
		if (length(ct_pos_rna)>1){
			rna_mat_tmp = rowMeans(ds_qt[,ct_pos_rna])
		}else{rna_mat_tmp = ds_qt[,ct_pos_rna]}
			ds_qt_all_mat = cbind(ds_qt_all_mat, rna_mat_tmp)
	}
	return(ds_qt_all_mat)
}


##########################################################################################
### set parameters
args = commandArgs(trailingOnly=TRUE)
leave_out_ct=args[1]
Beta_coe_mat_output_filename = args[2]
RNA_tpm_file = args[3]
Proximal_state_coverage_file_start = args[4]
Distal_state_coverage_file_start = args[5]
cCRE_state_coverage_file_start = args[6]
cCRE_in_genes_idlist = args[7]
working_dir = args[8]
rna_list_sample_num = as.numeric(args[9])
sp_list_sample_num = as.numeric(args[10])
no_used_ct_num = as.numeric(args[11])
state_n = as.numeric(args[12])
### read lists
rna_list = args[13:(12+rna_list_sample_num)]
sp_list = args[(13+rna_list_sample_num):(12+rna_list_sample_num+sp_list_sample_num)]
no_used_ct = args[(13+rna_list_sample_num+sp_list_sample_num):(12+rna_list_sample_num+sp_list_sample_num+no_used_ct_num)]
state_rank = as.numeric(args[(13+rna_list_sample_num+sp_list_sample_num+no_used_ct_num):(12+rna_list_sample_num+sp_list_sample_num+no_used_ct_num+state_n)])


#print(leave_out_ct)
#print(Beta_coe_mat_output_filename)
#print(RNA_tpm_file)
#print(Proximal_state_coverage_file_start)
#print(Distal_state_coverage_file_start)
#print(cCRE_state_coverage_file_start)
#print(cCRE_in_genes_idlist)
#print(rna_list_sample_num)
#print(sp_list_sample_num)
#print(no_used_ct_num)
#print(state_n)
#print(rna_list)
#print(sp_list)
#print(no_used_ct)
#print(state_rank)


#working_dir = '/Users/guanjuexiang/Documents/projects/analysis/04_05_2022_coe/coe_analysis/'
#rna_list = c('LSK', 'LSK', 'ERY', 'ERY', 'CD4', 'CD4', 'CD8', 'CD8', 'B', 'B', 'CMP', 'CMP', 'MONp', 'MONp', 'NEU', 'NEU', 'MONc', 'MONc', 'GMP', 'GMP', 'CFUE', 'NK', 'NK', 'MK', 'MK', 'CLP', 'MPP', 'MPP', 'EOS', 'EOS', 'MEP', 'MEP', 'MK', 'MK', 'CLP', 'ERY', 'ERY', 'ERY', 'HUDEP1', 'HUDEP1', 'HUDEP2', 'HUDEP2', 'CD34', 'CD34')
#sp_list = c('AVE', 'B', 'B', 'CD34', 'CD34', 'CLP', 'CLP', 'CMP', 'CMP', 'EOS', 'EOS', 'ERY', 'ERY', 'GMP', 'GMP', 'HSC', 'HSC', 'HUDEP1', 'HUDEP1', 'HUDEP2', 'HUDEP2', 'K562', 'K562', 'LMPP', 'LMPP', 'MEP', 'MEP', 'MK', 'MK', 'MONc', 'MONc', 'MONp', 'MONp', 'MPP', 'MPP', 'NEU', 'NEU', 'NK', 'NK', 'CD4', 'CD4', 'CD8', 'CD8')
#no_used_ct = c('HUDEP1','HUDEP2','CD34')
#Beta_coe_mat_output_filename = 'statep_rna_coe_heatmap.human.all.ccre.withcorfilter.txt'

leave_out_ct=args[1]
#leave_out_ct='NA'
smallnum = 1e-1
smallnum_sp =1
cor_thresh = 0.2
pcv_var_used = 0.95
#state_n = 25
plot_lim_all = c(-2.5,5)
iter_num = 2

#RNA_tpm_file = 'HumanVISION_RNAseq_hg38_genes_tpm.idsort.protein_coding.txt'
#Proximal_state_coverage_file_start = 'HumanVISION_RNAseq_hg38_gene.idsort.protein_coding.Nkbupdownexp.S'
#Distal_state_coverage_file_start = 'HumanVISION_RNAseq_hg38_gene.idsort.protein_coding.NHkbupdownexp.S'
#cCRE_state_coverage_file_start = 'S3V2_IDEAS_hg38_ccre2.cCRE.M.notall0.rmallNEU.withid.S'
#cCRE_in_genes_idlist = 'HumanVISION_RNAseq_hg38_gene.idsort.protein_coding.NHkbupdownexp.withccreid.bed'

#state_rank = c(2,1,4,3,6,10,11,5,9,13,8,19,12,25,14,23,22,20,21,17,18,7,16,15,24)


set.seed(2019)
setwd(working_dir)
##########################################################################################
### get common cell-type sample 
##########################################################################################
common_ct = intersect(sp_list, rna_list)
### ignored cell types
common_ct = common_ct[common_ct!=leave_out_ct]
common_ct = common_ct[!is.element(common_ct, no_used_ct)]
### create output folder
output_folder=paste('coe_score_no', leave_out_ct, sep='')
dir.create(output_folder)
##########################################################################################


##########################################################################################
### get RNA tpm
##########################################################################################
print('RNA-TPM')
d = read.table(RNA_tpm_file, header=F)
### rm info columns
ds = d[,-c(1:6)]

### QTnorm RNA tpm
ds_qt = quantile_norm(ds)
### get gene*celltype vector (Pool all celltypes' RNA-seq into one vector for one lm model)
ds_qt_all = c()
for (ct in common_ct){
	ct_pos_rna = which(rna_list==ct)
	if (length(ct_pos_rna)>1){
		rna_mat_tmp = rowMeans(ds_qt[,ct_pos_rna])
	}else{
		rna_mat_tmp = ds_qt[,ct_pos_rna]
	}
	ds_qt_all = c(ds_qt_all, rna_mat_tmp)
}
### log scale QTnorm RNA-seq TPM mat gene*celltype-RNA-TPM-QT vector
ds_qt_all_log = log(ds_qt_all+smallnum)
##########################################################################################


##########################################################################################
### get state coverage
##########################################################################################
### Proximal state coverage
print('Proximal state coverage')
sp_all = c()
for (i in c(0:(state_n-1))){
	### read state i coverage at Proximal
	ss = read.table(paste(Proximal_state_coverage_file_start, i, '.bed', sep=''), header=F)
	### rm bed info cols
	sp = (ss[,-c(1:3)])
	sp_i = c()
	### get Proximal-gene-by-celltypes state-i coverage mat
	for (ct in common_ct){
		ct_pos_sp = which(sp_list==ct)
		### average replicates
		if (length(ct_pos_sp)>1){
			sp_mat_tmp = rowMeans(sp[,ct_pos_sp])
		}else{
			sp_mat_tmp = sp[,ct_pos_sp]
		}
		sp_i = c(sp_i, sp_mat_tmp)
	}
	print(i)
	### cbind all Proximal-gene-by-celltypes-statei-coverage matrices
	sp_all = cbind(sp_all, sp_i)
}
### Distal state coverage
print('Distal state coverage')
sp_all_dist = c()
for (i in c(0:(state_n-1))){
	### read state i coverage at Distal
	ss = read.table(paste(Distal_state_coverage_file_start, i, '.bed', sep=''), header=F)
	### rm bed info cols
	sp = (ss[,-c(1:3)])
	sp_i = c()
	### get Distal-gene-by-celltypes state-i coverage mat
	for (ct in common_ct){
		ct_pos_sp = which(sp_list==ct)
		### average replicates
		if (length(ct_pos_sp)>1){
			sp_mat_tmp = rowMeans(sp[,ct_pos_sp])
		}else{
			sp_mat_tmp = sp[,ct_pos_sp]
		}
		sp_i = c(sp_i, sp_mat_tmp)
	}
	print(i)
	### cbind all Distal-gene-by-celltypes-statei-coverage matrices
	sp_all_dist = cbind(sp_all_dist, sp_i)
}
##########################################################################################


##########################################################################################
### PCA & linear regression
##########################################################################################
### add column & log scale state coverage at both Proximal & Distal regions
colnames(sp_all) = c(0:(state_n-1))
sp_all_log = log((sp_all+smallnum_sp))
colnames(sp_all_dist) = c(0:(state_n-1))
sp_all_dist_log = log(sp_all_dist+smallnum_sp)

### prepare PD state coverage for PCA
adj_mean_od = mean(sp_all_dist_log)
adj_mean_tar = mean(sp_all_log)
adj_sd_od = sd(sp_all_dist_log)
adj_sd_tar = sd(sp_all_log)
### scale Distal-gene-by-celltypes-statei-coverage matrix to Proximal-gene-by-celltypes-statei-coverage matrix by mean & sd
sp_all_PD_log = cbind(sp_all_log, (sp_all_dist_log - mean(adj_mean_od)) / adj_sd_od * adj_sd_tar + adj_mean_tar )

print('correlation heatmap for state coverage (Check colinearity)')
sp_all_PD_log_distal = sp_all_PD_log
colnames(sp_all_PD_log_distal) = c(paste('P:', 0:(state_n-1)), paste('D:', 0:(state_n-1)))
cor_mat_for_corheatmap = cor(sp_all_PD_log_distal)
pdf(paste(output_folder, paste0('/state_coverage_cor_heatmap_no',leave_out_ct,'.pdf'), sep=''), width=7.5,height=7)
breaksList = seq(-1, 1, by = 0.001)
my_colorbar=colorRampPalette(c('blue', 'white', 'red'))(n = length(breaksList))
col_breaks = c(seq(0, 2000,length=33))
pheatmap(cor_mat_for_corheatmap, color=my_colorbar, breaks = breaksList, cluster_cols = T,cluster_rows=T, clustering_method = 'average',annotation_names_row=TRUE,annotation_names_col=TRUE,show_rownames=TRUE,show_colnames=TRUE)
dev.off()

### PCA dimension reducation (without using state0 coverage at P & D)
print('PCA dimension reducation (without using state0 coverage at P & D)')
pca_all = prcomp(sp_all_PD_log[,-c(1,(state_n+1))], center = F,scale. = F)
### get PCA rotation matrix
pca0_rotation = pca_all$rotation 
### get PCs's explained variances
exp_var = summary(pca_all)$importance[2,]
exp_var_sum = 0
k = 0
for (varexp_tmp in exp_var){
	k = k+1
	exp_var_sum = exp_var_sum+varexp_tmp
	if (exp_var_sum>pcv_var_used){
		### Select PCs' that can explained variance greater or equals to pcv_var_used of the orignal data
		pcn = k
		break
	}
}

### PCA linear regression Beta coefficients for PCs
print('PCA linear regression Beta coefficients for PCs')
lm_all = lm(ds_qt_all_log~pca_all$x[, c(1:pcn)])
### get Beta coefficients for states
Bpca_all = pca_all$rotation[,c(1:pcn)] %*% lm_all$coefficients[-1]
alpha = lm_all$coefficients[1]

### get the Beta coefficients mat
print('get the Beta coefficients mat without Correlation Filtering')
eRP_mat_human = cbind(Bpca_all[1:(state_n-1)], Bpca_all[(state_n):((state_n-1)*2)])
### set State0's coefficients at Proximal & Distal as 0s
eRP_mat_human = rbind(c(0,0), eRP_mat_human)
colnames(eRP_mat_human) = c('P','D')
rownames(eRP_mat_human) = 0:(state_n-1)
write.table(eRP_mat_human, paste(output_folder, '/statep_rna_coe_heatmap.human.all.txt', sep=''), quote=F, col.names=T, row.names=T, sep='\t')
##########################################################################################


##########################################################################################
### filter cCREs by correlation between gene-RNA-TPM-vector and cCRE-esRP-vector (iter_num Rounds)
##########################################################################################
for (iter_i in 1:iter_num){
	print(paste0('Correlation Filter iter: ', iter_i))
	### get esRP mat for all cCREs (cCRE-by-celltypesample mat)
	sp_sig_pred_ct = get_cCRE_by_celltype_esRP_mat(cCRE_state_coverage_file_start, state_n, eRP_mat_human, smallnum_sp)

	### average the esRPs of replicates of each celltype
	sp_sig_pred_ct_common_ct = get_cCRE_by_celltype_esRP_mat_repAVE(common_ct, sp_list, sp_sig_pred_ct)

	### get RNA-seq TPM QTnorm gene-by-celltype mat
	ds_qt_all_mat = get_gene_by_celltype_RNA_TPM_mat_repAVE(common_ct, rna_list, ds_qt)
	### log scale QTnorm RNA-seq TPM mat gene-by-celltype-RNA-TPM-QT vector
	ds_qt_all_mat_log = log(ds_qt_all_mat+smallnum)

	####################################
	### read gene with used id (gene-by-5 mat: 5th column include the cCREs with Distal window)
	print('read gene with used id (gene-by-5 mat: 5th column include the cCREs with Distal window)')
	gene_withccre_id = read.table(cCRE_in_genes_idlist, header=F)[,5]
	gene_withccre_id_str = as.character(gene_withccre_id)

	### initial new selected cCRE-ids for all genes
	cor_vec_all_select = matrix('.', nrow=length(gene_withccre_id), ncol=1)
	### initial correlation vector for plotting correlation hist
	cor_vec = c()
	for (i in 1:length(gene_withccre_id)){
		if (i%%1000==0){
			print(i)
		}
		### read RNA-TPM vector for gene-i
		ds_qt_all_mat_log_i = ds_qt_all_mat_log[i,]
		### read used cCRE-ids for gene-i
		state_id = as.numeric(unlist(strsplit(gene_withccre_id_str[i], ',')))
		### read esRPs vectors for all cCREs selected by gene-i
		sp_sig_pred_ct_common_ct_i = sp_sig_pred_ct_common_ct[state_id,]
		### calculate correlation between cCRE's esRP vector and RNA-seq TPM vector
		if (length(state_id)>1){
			cor_vec_i = apply(sp_sig_pred_ct_common_ct_i, 1, function(x) cor(x, ds_qt_all_mat_log_i))
		} else if (length(state_id)==1){
			cor_vec_i = cor(sp_sig_pred_ct_common_ct_i, ds_qt_all_mat_log_i)
		}
		### filter cCRE for gene-i by correlation
		cor_vec_i_select = state_id[(abs(cor_vec_i)>=cor_thresh) & (!is.na(cor_vec_i))]
		### update selected cCRE-ids for gene-i
		cor_vec_i_select_str = paste(cor_vec_i_select, collapse=',')
		cor_vec_all_select[i,1] = cor_vec_i_select_str
		### get all correlation for plotting cor dist
		cor_vec = c(cor_vec, cor_vec_i)
	}

	### plot correlation hist after Round cCRE selection
	cor_vec = as.matrix(cor_vec)
	cor_vec = cor_vec[!is.na(cor_vec)]
	pdf(paste0(output_folder, '/ccre_cor_hist.',iter_i,'.pdf'))
	hist(cor_vec, breaks=100, xlim=c(-1,1))
	zcor = (cor_vec-mean(cor_vec))/sd(cor_vec)
	zcorp = pnorm(zcor, mean=0, sd=1, lower.tail=F)
	lim1 = min(cor_vec[zcorp<0.025])
	abline(v=0, lwd=2)
	abline(v=mean(cor_vec), lwd=2, lty=2, col='red')
	box()
	dev.off()

	### regenerate state coverage at Distal regions after correltion filtering
	### read cCRE-by-celltype state coverage mat
	print('read cCRE-by-celltype state coverage mat')
	ss = read.table(paste0(cCRE_state_coverage_file_start, '0.mat.txt'), header=F)
	ss_all = (ss[,-c(1:4)])
	for (i in c(1:(state_n-1))){
		print(i)
		### read cCRE-by-celltype state-i coverage mat
		ss = read.table(paste0(cCRE_state_coverage_file_start, i, '.mat.txt'), header=F)
		sp = (ss[,-c(1:4)])
		### cbind all Proximal-gene-by-celltypes-statei-coverage matrices
		ss_all = cbind(ss_all, sp)
	}

	### initial gene-by-celltype*state mat
	print('initial gene-by-celltype*state mat')
	sp_corfiltered = matrix(0, nrow=dim(cor_vec_all_select)[1], ncol=dim(ss_all)[2])
	for (i in 1:dim(cor_vec_all_select)[1]){
		if (i%%100==0){
			print(i)
		}
		### get selected cCRE-id for gene-i
		used_row_i = as.numeric(unlist(strsplit(cor_vec_all_select[i,1], ',')))
		### take the col sum of state-coverage (celltype*state) based on all selected cCREs for gene-i
		if (length(used_row_i)>0){
			sp_corfiltered[i,] = colSums(ss_all[used_row_i,])
		}else{
			sp_corfiltered[i,] = rep(0, dim(sp_corfiltered)[2])
		}
	}

	### Pool all celltypes information one mat (convert gene-by-celltype*state matrix TO gene*celltype-by-state matrix)
	### Initial gene*celltype-by-state matrix
	sp_corfiltered_all = matrix(0, nrow=dim(sp_corfiltered)[1]*length(common_ct), ncol=state_n)

	### Convert gene-by-celltype*state matrix TO gene*celltype-by-state matrix
	print('Convert gene-by-celltype*state matrix TO gene*celltype-by-state matrix')
	k=0
	for (ct in common_ct){
		print(ct)
		ct_pos_sp = which(sp_list==ct)
		### Initial gene-by-state matrix for celltype-ct
		sp_mat_tmp = matrix(0, nrow=dim(sp_corfiltered)[1], ncol=state_n)
		### average the state coverage for all replicates
		for (i in ct_pos_sp){
			sp_mat_tmp = sp_mat_tmp+sp_corfiltered[,seq(1,dim(sp_corfiltered)[2], by=dim(sp_corfiltered)[2]/state_n)+i-1]
		}
		sp_mat_tmp = sp_mat_tmp/length(ct_pos_sp)
		### update the entries in the state-coverage mat for celltype-ct (gene*celltype-by-state matrix)
		sp_corfiltered_all[seq(1,dim(sp_corfiltered)[1])+(k)*dim(sp_corfiltered)[1],] = sp_mat_tmp
		k = k+1
	}

	### add colnames and take log scale for state-coverage-Distal-after-cor-filter
	colnames(sp_corfiltered_all) = c(0:(state_n-1))
	sp_corfiltered_all_D_log = log((sp_corfiltered_all+smallnum_sp))

	### cbind state coverage at P & D-after-cor-filter together
	sp_all_PD_corfilter_log = cbind(sp_all_log, (sp_corfiltered_all_D_log - mean(adj_mean_od)) / adj_sd_od * adj_sd_tar + adj_mean_tar )


	### dimension reducation rm 0 state info -c(1,state_n)
	### PCA rotation
	sp_all_PD_corfilter_log_new = sp_all_PD_corfilter_log[,-c(1,state_n)] %*% pca0_rotation
	### PCA linear regression Beta coefficients for PCs
	lm_all = lm(ds_qt_all_log~sp_all_PD_corfilter_log_new[,c(1:pcn)])
	### get Beta coefficients for states (After Round 1 correlation filtering)
	Bpca_all = pca0_rotation[,c(1:pcn)] %*% lm_all$coefficients[-1]

	pred = lm_all$fitted.value
	print(paste0('R2 after Round ',iter_i,' correlation filtering: ', R2(ds_qt_all_log, pred)))

	### get the Beta coefficients mat after Round 1 correlation filtering
	eRP_mat_human = cbind(Bpca_all[1:(state_n-1)],Bpca_all[(state_n):((state_n-1)*2)])
	### set State0's coefficients at Proximal & Distal as 0s
	eRP_mat_human = rbind(c(0,0), eRP_mat_human)
	colnames(eRP_mat_human) = c('P','D')
	rownames(eRP_mat_human) = 0:(state_n-1)
	write.table(eRP_mat_human, paste0(output_folder, '/statep_rna_coe_heatmap.human.all.ccre.withcorfilter.r', iter_i,'.txt'), quote=F, col.names=T, row.names=T, sep='\t')
	##########################################################################################
}

print('Write Final outputs')
### Write final Beta coefficients matrix
eRP_mat_human = cbind(Bpca_all[1:(state_n-1)],Bpca_all[(state_n):((state_n-1)*2)])
### set State0's coefficients at Proximal & Distal as 0s
eRP_mat_human = rbind(c(0,0), eRP_mat_human)
colnames(eRP_mat_human) = c('P','D')
rownames(eRP_mat_human) = 0:(state_n-1)
write.table(eRP_mat_human, paste0(output_folder, '/', Beta_coe_mat_output_filename), quote=F, col.names=T, row.names=T, sep='\t')
### Write final state coverage matrix for human 
write.table(sp_all_PD_corfilter_log, paste(output_folder, '/sp_all_PD_corfilter_log.human.txt', sep=''), quote=F, col.names=F, row.names=F, sep='\t')
### Write normalized log scale RNA-seq TPM mat
write.table(ds_qt_all_log, paste(output_folder, '/RNA_TPM_qt_logscale.human.txt', sep=''), quote=F, col.names=F, row.names=F, sep='\t')


### Generate figures
print('Generate figures')
plot_lim_P = max(abs(eRP_mat_human[,1]))
plot_lim_D = max(abs(eRP_mat_human[,2]))
plot_lim_PD = max(abs(eRP_mat_human))

pdf(paste(output_folder, '/statep_rna_coe_heatmap.human.all.ccre.withcorfilter.pdf', sep=''), width=3)
breaksList = seq(-plot_lim_PD, plot_lim_PD, by = 0.001)
my_colorbar=colorRampPalette(c('blue', 'white', 'red'))(n = length(breaksList))
col_breaks = c(seq(0, 2000,length=33))
pheatmap(cbind(eRP_mat_human[state_rank,]), color=my_colorbar, breaks = breaksList, cluster_cols = FALSE,cluster_rows=F, clustering_method = 'average',annotation_names_row=TRUE,annotation_names_col=TRUE,show_rownames=TRUE,show_colnames=TRUE)
dev.off()

pdf(paste(output_folder, '/statep_rna_coe_heatmap.human.all.P.ccre.withcorfilter.pdf', sep=''), width=3)
breaksList = seq(-plot_lim_PD, plot_lim_PD, by = 0.001)
my_colorbar=colorRampPalette(c('blue', 'white', 'red'))(n = length(breaksList))
col_breaks = c(seq(0, 2000,length=33))
pheatmap(cbind(eRP_mat_human[state_rank,1]), color=my_colorbar, breaks = breaksList, cluster_cols = FALSE,cluster_rows=F, clustering_method = 'average',annotation_names_row=TRUE,annotation_names_col=TRUE,show_rownames=TRUE,show_colnames=TRUE)
dev.off()

pdf(paste(output_folder, '/statep_rna_coe_heatmap.human.all.D.ccre.withcorfilter.pdf', sep=''), width=3)
breaksList = seq(-plot_lim_PD, plot_lim_PD, by = 0.001)
my_colorbar=colorRampPalette(c('blue', 'white', 'red'))(n = length(breaksList))
col_breaks = c(seq(0, 2000,length=33))
pheatmap(cbind(eRP_mat_human[state_rank,2]), color=my_colorbar, breaks = breaksList, cluster_cols = FALSE,cluster_rows=F, clustering_method = 'average',annotation_names_row=TRUE,annotation_names_col=TRUE,show_rownames=TRUE,show_colnames=TRUE)
dev.off()
```
