## Supplementary material for "Interspecies regulatory landscapes and elements revealed by novel joint systematic integration of human and mouse blood cell epigenomes": Scripts for IDEAS modeling of epigenetic states jointly in human and mouse: get_ave.R

```
cts = c("CFUE", "CFUMK", "CMP", "ERYfl", "GMP", "LSK", "MEP", "MONO", "NEU", "iMK", "G1E", "ER4")
### PCA lm
sig0 = read.table(paste('coe_score_no',cts[1],'/statep_rna_coe_heatmap.mouse.all.ccre.withcorfilter.txt', sep=''), header=T)

for (i in 2:length(cts)){
	sig0_i = read.table(paste('coe_score_no',cts[i],'/statep_rna_coe_heatmap.mouse.all.ccre.withcorfilter.txt', sep=''), header=T)
	sig0 = sig0+sig0_i
}

sig0 = sig0/length(cts)

library(pheatmap)

plot_lim_P = max(abs(sig0[,1]))
plot_lim_D = max(abs(sig0[,2]))
plot_lim_PD = max(abs(sig0))
pdf(paste('statep_rna_coe_heatmap.mouse.all.ccre.withcorfilter.AVE.pdf', sep=''), width=3)
rank = c(2,1,4,3,6,10,11,5,9,13,8,19,12,25,14,23,22,20,21,17,18,7,16,15,24)
breaksList = seq(-plot_lim_PD, plot_lim_PD, by = 0.001)
my_colorbar=colorRampPalette(c('blue', 'white', 'red'))(n = length(breaksList))
col_breaks = c(seq(0, 2000,length=33))
pheatmap(sig0[rank,], color=my_colorbar, breaks = breaksList, cluster_cols = FALSE,cluster_rows=F, clustering_method = 'average',annotation_names_row=TRUE,annotation_names_col=TRUE,show_rownames=TRUE,show_colnames=TRUE)
dev.off()

write.table(sig0, 'statep_rna_coe_heatmap.mouse.all.ccre.withcorfilter.AVE.txt', quote=F, col.names=T, row.names=T, sep='\t')
```
