## Supplementary material for "Interspecies regulatory landscapes and elements revealed by novel joint systematic integration of human and mouse blood cell epigenomes": Scripts for IDEAS modeling of epigenetic states jointly in human and mouse: get_coe_umap.mouse.R

```
library(pheatmap)
library(umap)
library(LSD)


d = read.table('S3V2_IDEAS_mm10_ccre2.cCRE.M.notall0.withid.coe_mat.txt', header=T)

ds = d[,-c(1:4)]

library(pheatmap)
library(umap)
library(LSD)

HsP_cCRE = read.table('../coe_analysis_mouse/S3V2_IDEAS_mm10_ccre2.cCRE.M.withid.atProximal.bed', header=F)

coe_mat = read.table('../coe_analysis/statep_rna_coe_heatmap.HM.all.ccre.withcorfilter.AVE.txt', header=T)
scale_ratio = max(coe_mat[,2])/max(coe_mat[,1])

### get
dsP = as.matrix(ds[,1:(dim(ds)[2]/2)])
dsD = as.matrix(ds[,(dim(ds)[2]/2+1):dim(ds)[2]])
#dsPadj = (dsP - mean(dsP))/sd(dsP) * sd(dsD) + mean(dsD)

#dsMerge = dsD
#dsMerge[HsP_cCRE[,5]!=0,] = dsPadj[HsP_cCRE[,5]!=0,]/2 + dsD[HsP_cCRE[,5]!=0,]/2

dsPadj = dsP * scale_ratio
dsMerge = dsD + dsPadj

dsMerge_output = cbind(d[,1:4], dsMerge)
colnames(dsMerge_output)[1:4] = c('chr','start','end','id')
dsMerge_output = dsMerge_output[,!is.element(colnames(dsMerge_output), c('NEU_C0011IH2_D', 'NEU_C001UYH1_D'))]
write.table(dsMerge_output, '../coe_analysis_mouse/S3V2_IDEAS_mm10_ccre2.cCRE.M.notall0.withid.coe_mat.PDmerged.txt', quote=F, col.names=T, row.names=F, sep='\t')


###### For Proximal & Distal
set.seed(2019)
used_row = sample(dim(ds)[1], 20000)
dssP = as.matrix(ds[used_row,1:(dim(ds)[2]/2)])
dssD = as.matrix(ds[used_row,(dim(ds)[2]/2+1):dim(ds)[2]])
#dssPadj = (dssP - mean(dssP))/sd(dssP) * sd(dssD) + mean(dssD)
dssPadj = dssP * scale_ratio
dssDadj = (dssD - mean(dssD))/sd(dssD) * sd(dssP) + mean(dssP)


rep1 = c(1, 2, 4, 5, 6, 7, 8, 10, 12, 14, 16, 17, 18, 19, 21, 22, 24, 25, 26, 27, 28, 29, 31)
rep2 = c(1, 3, 4, 5, 6, 7, 9, 11, 13, 15, 16, 17, 18, 20, 21, 23, 24, 25, 26, 27, 28, 30, 32)

dssP_ct = c()
dssD_ct = c()
dssPadj_ct = c()
dssDadj_ct = c()
for (i in 1:length(rep1)){
	dssP_ct = cbind(dssP_ct, rowMeans(cbind(dssP[,rep1[i]], dssP[,rep2[i]])))
	dssD_ct = cbind(dssD_ct, rowMeans(cbind(dssD[,rep1[i]], dssD[,rep2[i]])))
	dssPadj_ct = cbind(dssPadj_ct, rowMeans(cbind(dssPadj[,rep1[i]], dssPadj[,rep2[i]])))
	dssDadj_ct = cbind(dssDadj_ct, rowMeans(cbind(dssDadj[,rep1[i]], dssDadj[,rep2[i]])))
}


HsP_cCRE_s = HsP_cCRE[used_row,]

#dss = dssD
#dss[HsP_cCRE_s[,5]!=0,] = dssPadj[HsP_cCRE_s[,5]!=0,]/2 + dssD[HsP_cCRE_s[,5]!=0,]/2 #( dssP+dssDadj)[HsP_cCRE_s[,5]!=0,]/2
dss = dssD + dssPadj

#dssPD_ct = dssD_ct
#dssPD_ct[HsP_cCRE_s[,5]!=0,] = dssP_ct[HsP_cCRE_s[,5]!=0,] + dssDadj_ct[HsP_cCRE_s[,5]!=0,]

#dssPD_ct = dssD_ct
#dssPD_ct[HsP_cCRE_s[,5]!=0,] = dssPadj_ct[HsP_cCRE_s[,5]!=0,]/2 + dssD_ct[HsP_cCRE_s[,5]!=0,]/2
dssPD_ct = dssD_ct + dssPadj_ct

colnames(dssPD_ct) = colnames(dss)[rep1]


### run umap
set.seed(2019)
dss_umap = umap(round(dssPD_ct[, colnames(dssPD_ct)!='NEU_C0011IH2_D'], 5), preserve.seed=T)


dir.create('coe_umap_PD_esRP')
### plot heatscatter plot
png('coe_umap_PD_esRP/state_coe.mouse.umap.PD.png')
heatscatter(dss_umap$layout[,1], dss_umap$layout[,2], cex=0.5, xlab='UMAP Dim1', ylab='UMAP Dim2')
dev.off()

for (i in 1:dim(dss)[2]){
	ct_i = colnames(dss)[i]
png(paste('coe_umap_PD_esRP/', 'state_coe.mouse.umap.PD.', ct_i,'.png', sep=''))
rbPal = colorRampPalette(c('blue', 'gray90','red'))
color_sig_range = (dss[,i])
print(summary(color_sig_range))
color_sig_range[color_sig_range>quantile(as.numeric(as.matrix(dss)),0.99)] = quantile(as.numeric(as.matrix(dss)),0.99)
plot_color = rbPal(500)[as.numeric(cut(c(-quantile(as.numeric(as.matrix(dss)),0.99), quantile(as.numeric(as.matrix(dss)),0.99), color_sig_range),breaks = 500))][-c(1:2)]
plot(dss_umap$layout[,1], dss_umap$layout[,2], col='white', pch=16, main = ct_i, xlab='UMAP Dim1', ylab='UMAP Dim2', cex = 0.5)
plot_1 = color_sig_range <= quantile(color_sig_range, 0.1)
points(dss_umap$layout[plot_1,1], dss_umap$layout[plot_1,2], col=plot_color[plot_1], pch=16, cex = 0.5)
for (q in seq(0.1,0.99, by=0.01)){
	plot_1 = ((color_sig_range > quantile(color_sig_range, q)) * (color_sig_range <= quantile(color_sig_range, q+0.01))) != 0
	points(dss_umap$layout[plot_1,1], dss_umap$layout[plot_1,2], col=plot_color[plot_1], pch=16, cex = 0.5)
}
dev.off()
}


### get umap with meta-clusterID
cCRE_clusters = read.table('../coe_analysis_mouse/S3V2_IDEAS_mm10_ccre2.cCRE.M.notall0.withid.coe_mat.PDmerged.clusterID.txt', header=T)[used_row,]

dir.create('coe_umap_PD_meta_clusterBinary')
for (i in 1:length(unique(cCRE_clusters[,6]))){
	metaC_i = unique(cCRE_clusters[,6])[i]
png(paste('coe_umap_PD_meta_clusterBinary/', 'state_coe.mouse.umap.PD.', metaC_i,'.png', sep=''))
plot(dss_umap$layout[,1], dss_umap$layout[,2], col='gray90', pch=16, cex = 0.5, main = paste0('Meta-Cluster:', metaC_i), xlab='UMAP Dim1', ylab='UMAP Dim2')
points(dss_umap$layout[cCRE_clusters[,6]==metaC_i,1], dss_umap$layout[cCRE_clusters[,6]==metaC_i,2], col='black', pch=16, cex = 0.5)
dev.off()
}
```
