## Supplementary material for "Interspecies regulatory landscapes and elements revealed by novel joint systematic integration of human and mouse blood cell epigenomes": Scripts for IDEAS modeling of epigenetic states jointly in human and mouse: get_coe_pcareg.human.withccre.local.pre.R

```
R
library(data.table)
library(LSD)
library(pheatmap)
library(pastecs)
library(lmvar)
library(mclust)

R2 = function(obs, pred){
	r2 = 1-mean((obs-pred)^2)/mean((obs-mean(obs))^2)
	return(r2)
}

R2_0 = function(obs, pred){
	r2 = 1-mean((obs-pred)^2)/mean((obs-0)^2)
	return(r2)
}

quantile_norm = function(x){
	xm = rowMeans(x)
	refsig_sort = xm[order(xm)]
	for (i in 1:dim(x)[2]){
		sigtmp = x[,i]
		x[,i] = refsig_sort[rank(sigtmp)]
	}
	return(x)
}


sp_list = c('B', 'B', 'CD34', 'CD34', 'CD4', 'CD4', 'CD8', 'CD8', 'CLP', 'CLP', 'CMP', 'CMP', 'EOS', 'ERY', 'ERY', 'GMP', 'GMP', 'H1', 'H1', 'H2', 'H2', 'LMPP', 'LMPP', 'LSK', 'LSK', 'MK', 'MK', 'MONc', 'MONc', 'MONp', 'MONp', 'MPP', 'MPP', 'NEU', 'NEU', 'NK', 'NK', 'PBMC', 'PBMC')
rna_list = c('LSK', 'LSK', 'ERY', 'ERY', 'CD4', 'CD4', 'CD8', 'CD8', 'B', 'B', 'CMP', 'CMP', 'MONp', 'MONp', 'NEU', 'NEU', 'MONc', 'MONc', 'GMP', 'GMP', 'CFUE', 'NK', 'NK', 'MK', 'MK', 'CLP', 'CLP', 'MPP', 'MPP', 'EOS', 'EOS')
common_ct = intersect(sp_list, rna_list)
smallnum = 1
smallnum_rna = 1e-1
smallnum_rna1 = 1

set.seed(2019)

### get RNA
d = read.table('HumanVISION_RNAseq_hg38_genes_tpm.idsort.protein_coding.txt', header=F)
ds = d[,-c(1:6)]

### QTnorm
ds_qt = quantile_norm(ds)
ds_qt_nomean = t(apply(ds_qt,1,function(x) (x+smallnum_rna1)/mean(x+smallnum_rna1)))

pdf('RNA_tmp.QTnorm.hist.pdf', width=7, height=7)
par(mfrow=c(2,1))
hist(log(as.matrix(ds_qt+0.1)), breaks=100, main='', ylim=c(0,80000), xlim=c(-2,8), xlab = 'RNA-seq log(TPM+0.1)')
box()
hist(log(as.matrix(ds_qt+smallnum_rna)), breaks=100, main='', ylim=c(0,80000), xlim=c(-2,8), xlab = 'RNA-seq log(TPM+1)')
box()
dev.off()


### split gene groups
dms = rowMeans(ds_qt)
dms_log = log(dms+smallnum_rna)
mod = densityMclust(dms_log,G=2)
gmm_thresh = max(dms_log[mod$classification==1])
rna_l = mod$classification==1
rna_h = mod$classification==2
pdf('dms_log_rna.hist.pdf', width=5, height=3)
#plot(mod, what = "density", data = dms_log, breaks = 30)
hist(dms_log, breaks=50, xlim=c(-3,7))
abline(v=gmm_thresh, col='red', lwd=2, lty=2)
box()
dev.off()

dmsmin = apply(ds_qt,1,min)
ds_qt_nomean = apply(ds_qt, 2, function(x) (x+smallnum_rna1)/(dmsmin+smallnum_rna1))

### get gene mat
ds_qt_all_l = c()
ds_qt_all_h = c()
for (ct in common_ct){
ct_pos_rna = which(rna_list==ct)
if (length(ct_pos_rna)>1){
rna_mat_tmp = rowMeans(ds_qt[,ct_pos_rna])
}else{rna_mat_tmp = ds_qt[,ct_pos_rna]}
ds_qt_all_l = c(ds_qt_all_l, rna_mat_tmp[rna_l])
ds_qt_all_h = c(ds_qt_all_h, rna_mat_tmp[rna_h])
}

ds_qt_all_log_l = log(ds_qt_all_l+smallnum_rna)
ds_qt_all_log_h = log(ds_qt_all_h+smallnum_rna)

### match high low gene means
dmslog_noMean_l = ds_qt_all_log_l #- mean(c(ds_qt_all_log_l, ds_qt_all_log_h))
dmslog_noMean_h = ds_qt_all_log_h #- mean(c(ds_qt_all_log_l, ds_qt_all_log_h))


### get state coverage
scount = read.table('hg38bp0402_forJoint_r60_run50_MP.para.modified.para', header=T)[,1]
sp_all_l = c()
sp_all_h = c()
for (i in c(0:23)){
ss = read.table(paste('HumanVISION_RNAseq_hg38_gene.idsort.protein_coding.Nkbupdownexp.S',i,'.bed', sep=''), header=F)
sp = (ss[,-c(1:3)])#/scount[i+1]*mean(scount[-1])
sp_i_l = c()
sp_i_h = c()
for (ct in common_ct){
ct_pos_sp = which(sp_list==ct)
### average replicates
if (length(ct_pos_sp)>1){
sp_mat_tmp_l = rowMeans(sp[rna_l,ct_pos_sp])
sp_mat_tmp_h = rowMeans(sp[rna_h,ct_pos_sp])
}else{
sp_mat_tmp_l = sp[rna_l,ct_pos_sp]
sp_mat_tmp_h = sp[rna_h,ct_pos_sp]
}
sp_i_l = c(sp_i_l, sp_mat_tmp_l)
sp_i_h = c(sp_i_h, sp_mat_tmp_h)
}
print(i)
sp_all_l = cbind(sp_all_l, sp_i_l)
sp_all_h = cbind(sp_all_h, sp_i_h)
}


sp_all_dist_l = c()
sp_all_dist_h = c()
for (i in c(0:23)){
ss = read.table(paste('HumanVISION_RNAseq_hg38_gene.idsort.protein_coding.NHkbupdownexp.S',i,'.bed', sep=''), header=F)
sp = (ss[,-c(1:3)])#/scount[i+1]*mean(scount[-1])
sp_i_l = c()
sp_i_h = c()
for (ct in common_ct){
ct_pos_sp = which(sp_list==ct)
### average replicates
if (length(ct_pos_sp)>1){
sp_mat_tmp_l = rowMeans(sp[rna_l,ct_pos_sp])
sp_mat_tmp_h = rowMeans(sp[rna_h,ct_pos_sp])
}else{
sp_mat_tmp_l = sp[rna_l,ct_pos_sp]
sp_mat_tmp_h = sp[rna_h,ct_pos_sp]
}
sp_i_l = c(sp_i_l, sp_mat_tmp_l)
sp_i_h = c(sp_i_h, sp_mat_tmp_h)
}
print(i)
sp_all_dist_l = cbind(sp_all_dist_l, sp_i_l)
sp_all_dist_h = cbind(sp_all_dist_h, sp_i_h)
}

### log state percentage
colnames(sp_all_l) = c(0:23)
colnames(sp_all_h) = c(0:23)
sp_all_log_l = log(sp_all_l+smallnum)
sp_all_log_h = log(sp_all_h+smallnum)
colnames(sp_all_dist_l) = c(0:23)
colnames(sp_all_dist_h) = c(0:23)
sp_all_dist_log_l = log(sp_all_dist_l+smallnum)
sp_all_dist_log_h = log(sp_all_dist_h+smallnum)

### linear sp
colnames(sp_all_l) = c(0:23)
colnames(sp_all_h) = c(0:23)
sp_all_log_l = sp_all_l#log(sp_all_l+smallnum)
sp_all_log_h = sp_all_h#log(sp_all_h+smallnum)
colnames(sp_all_dist_l) = c(0:23)
colnames(sp_all_dist_h) = c(0:23)
sp_all_dist_log_l = sp_all_dist_l#log(sp_all_dist_l+smallnum)
sp_all_dist_log_h = sp_all_dist_h#log(sp_all_dist_h+smallnum)


### prepare pca
sp_all_PD_log_l = cbind(sp_all_log_l, sp_all_dist_log_l)
sp_all_PD_log_h = cbind(sp_all_log_h, sp_all_dist_log_h)

sp_mat = rbind(sp_all_PD_log_l,sp_all_PD_log_h)[,-c(1,25)]
colnames(sp_mat) = c(paste('P:',1:23, sep=''), paste('D:',1:23, sep=''))

pdf('human_sp_cor.pdf', width=7, height=6.5)
breaksList = seq(-1, 1, by = 0.001)
my_colorbar=colorRampPalette(c('blue', 'white', 'red'))(n = length(breaksList))
col_breaks = c(seq(0, 2000,length=33))
pheatmap(cor(sp_mat), color=my_colorbar, border_color=NA, breaks = breaksList, cluster_cols = T,cluster_rows=T, clustering_method = 'average',annotation_names_row=TRUE,annotation_names_col=TRUE,show_rownames=TRUE,show_colnames=TRUE)
dev.off()


### dimension reducation

spmat_46 = rbind(sp_all_PD_log_l,sp_all_PD_log_h)[,-c(1,25)]
spmat_46_colm = colMeans(spmat_46)
spmat_46_colsd = apply(spmat_46,2,sd)
spmat_46_scale = spmat_46#t(apply(spmat_46, 1, function(x) (x-spmat_46_colm)/spmat_46_colsd))
pca_all <- prcomp(spmat_46_scale, center = F,scale. = F)
exp_var = summary(pca_all)$importance[2,]
exp_var_sum = 0
k = 0
exp_var_sum_vec = c()
for (varexp_tmp in exp_var){
k = k+1
exp_var_sum = exp_var_sum+varexp_tmp
exp_var_sum_vec = c(exp_var_sum_vec, exp_var_sum)
}


exp_var_sum = 0
k = 0
for (varexp_tmp in exp_var){
k = k+1
exp_var_sum = exp_var_sum+varexp_tmp
if (exp_var_sum>0.95){
pcn = k
break
}
}

pdf('pca_var.pdf', width=4, height=4)
plot(1:length(exp_var_sum_vec), exp_var_sum_vec, xlab='Number of PCs', ylab='variance', ylim=c(0,1))
abline(v=pcn)
abline(h=0.95)
dev.off()


### PCA lm
used_idtry = c(ds_qt_all_log_l, ds_qt_all_log_h)>(-1000000)
lm_all = lm(c(dmslog_noMean_l,dmslog_noMean_h)[used_idtry]~pca_all$x[used_idtry,1:pcn])

lm_all0 = lm(c(dmslog_noMean_l,dmslog_noMean_h)[used_idtry]~pca_all$x[used_idtry,1:pcn])
used_pc = summary(lm_all0)$coefficients[-1,4] < 0.01

lm_all = lm(c(dmslog_noMean_l,dmslog_noMean_h)[used_idtry]~pca_all$x[used_idtry,c(1:pcn)[used_pc]])
Bpca_all = pca_all$rotation[,c(1:pcn)[used_pc]] %*% lm_all$coefficients[-1]
#lmvar_all = lmvar(c(dmslog_noMean_l,dmslog_noMean_h), X_mu = pca_all$x[,1:pcn], X_sigma = pca_all$x[,1:pcn], intercept_mu=F)
#Bpca_lmvar_all = pca_all$rotation[,1:pcn] %*% lmvar_all$coefficients_mu


pred = lm_all$fitted.value #+ mean(c(ds_qt_all_log_l, ds_qt_all_log_h))
#pca_all$x[,1:pcn] %*% lm_all$coefficients + mean(c(ds_qt_all_log_l, ds_qt_all_log_h))
R2(c(dmslog_noMean_l,dmslog_noMean_h)[used_idtry], pred)
0.5470966
0.4759152
0.4229199
0.4914278
0.4093814
0.4121036


set.seed(2019)
dmslog_noMean = c(dmslog_noMean_l,dmslog_noMean_h)[used_idtry]
ds_qt_all_log = c(ds_qt_all_log_l, ds_qt_all_log_h)[used_idtry]
used_id = sample(length(pred), 50000)
plot_lim = c(-3,7)#c(min(c(dmslog_noMean+mean(ds_qt_all_log), pred)), max(c(dmslog_noMean+mean(ds_qt_all_log), pred)))


#+mean(ds_qt_all_log)
png('pred_obs.tpm1.png')
heatscatter(as.vector(pred)[used_id], as.vector(dmslog_noMean)[used_id], xlim=plot_lim, ylim=plot_lim)
abline(0,1, col='red', lwd=2)
abline(h=0, col='black', lwd=2)
abline(v=0, col='black', lwd=2)
dev.off()


### get coe
#Bpca_all = pca_all$rotation[,1:pcn] %*% lm_all$coefficients[-1] 
Bpca_all = pca_all$rotation[,c(1:pcn)[used_pc]] %*% lm_all$coefficients[-1]

eRP_mat_human = cbind(Bpca_all[1:23],Bpca_all[24:46])
eRP_mat_human = rbind(c(0,0), eRP_mat_human)
colnames(eRP_mat_human) = c('P','D')
rownames(eRP_mat_human) = 0:23
write.table(eRP_mat_human, 'statep_rna_coe_heatmap.human.all.txt', quote=F, col.names=T, row.names=T, sep='\t')
plot_lim_P = max(abs(eRP_mat_human[,1]))
plot_lim_D = max(abs(eRP_mat_human[,2]))
plot_lim_PD = max(abs(eRP_mat_human))
pdf('statep_rna_coe_heatmap.human.all.P.withccre.pdf', width=3)
rank = c(9,2,3,1,7,4,15,14,13,5,11,22,6,18,8,24,12,10,20,16,23,17,19,21)
breaksList = seq(-plot_lim_P, plot_lim_P, by = 0.001)
my_colorbar=colorRampPalette(c('blue', 'white', 'red'))(n = length(breaksList))
col_breaks = c(seq(0, 2000,length=33))
pheatmap(cbind(eRP_mat_human[rank,1],eRP_mat_human[rank,1]), color=my_colorbar, breaks = breaksList, cluster_cols = FALSE,cluster_rows=F, clustering_method = 'average',annotation_names_row=TRUE,annotation_names_col=TRUE,show_rownames=TRUE,show_colnames=TRUE)
dev.off()
pdf('statep_rna_coe_heatmap.human.all.D.withccre.pdf', width=3)
rank = c(9,2,3,1,7,4,15,14,13,5,11,22,6,18,8,24,12,10,20,16,23,17,19,21)
breaksList = seq(-plot_lim_D, plot_lim_D, by = 0.001)
my_colorbar=colorRampPalette(c('blue', 'white', 'red'))(n = length(breaksList))
col_breaks = c(seq(0, 2000,length=33))
pheatmap(cbind(eRP_mat_human[rank,2],eRP_mat_human[rank,2]), color=my_colorbar, breaks = breaksList, cluster_cols = FALSE,cluster_rows=F, clustering_method = 'average',annotation_names_row=TRUE,annotation_names_col=TRUE,show_rownames=TRUE,show_colnames=TRUE)
dev.off()


pdf('dms_log_rna.hist.pdf', width=5, height=3)
#plot(mod, what = "density", data = dms_log, breaks = 30)
hist(as.vector(dmslog_noMean)[used_id], breaks=50, xlim=plot_lim)
#abline(v=gmm_thresh, col='red', lwd=2, lty=2)
box()
dev.off()

pdf('rna_pred.hist.pdf', width=5, height=3)
#plot(mod, what = "density", data = dms_log, breaks = 30)
hist(as.vector(pred)[used_id], breaks=50, xlim=plot_lim)
#abline(v=gmm_thresh, col='red', lwd=2, lty=2)
box()
dev.off()


### plot PCs vs obs
for (i in 1:dim(pca_all$x[used_idtry,])[2]){
	print(i)
pcs = pca_all$x[used_idtry,i]
png(paste('pc_rna/pc_vs_rna.', i, '.png', sep=''))
heatscatter(pcs[used_id], as.vector(dmslog_noMean)[used_id]+mean(ds_qt_all_log))
abline(h=0, col='black', lwd=2)
abline(v=0, col='black', lwd=2)
dev.off()
}


### plot PC vs each sp
pcs_mat0 = pca_all$x[,1:pcn]
pcs_cors = c()
for (i in 1:dim(spmat_46_scale)[2]){
print(i)
tmp = cor(spmat_46_scale[,i], pcs_mat0[, 1:pcn])
pcs_cors = rbind(pcs_cors, tmp)
}
rownames(pcs_cors) = c(1:23,1:23)
pdf('pca_rotation.P.pdf', width=7)
rank = c(9,2,3,1,7,4,15,14,13,5,11,22,6,18,8,24,12,10,20,16,23,17,19,21)
plot_lim_D = 1#max(abs(pcs_cors))
breaksList = seq(-plot_lim_D, plot_lim_D, by = 0.001)
my_colorbar=colorRampPalette(c('blue', 'white', 'red'))(n = length(breaksList))
col_breaks = c(seq(0, 2000,length=33))
pca_rot_mat0 = pcs_cors
pca_rot_mat = cbind(pca_rot_mat0[1:(dim(pca_rot_mat0)[1]/2),])
pca_rot_mat = rbind(rep(0,dim(pca_rot_mat)[2]), pca_rot_mat)
pheatmap(as.matrix(pca_rot_mat)[rank,], color=my_colorbar, breaks = breaksList, cluster_cols = F,cluster_rows=F, 
clustering_method = 'average',annotation_names_row=TRUE,annotation_names_col=TRUE,show_rownames=TRUE,show_colnames=TRUE)
dev.off()
pdf('pca_rotation.D.pdf', width=7)
rank = c(9,2,3,1,7,4,15,14,13,5,11,22,6,18,8,24,12,10,20,16,23,17,19,21)
plot_lim_D = 1#max(abs(pcs_cors))
breaksList = seq(-plot_lim_D, plot_lim_D, by = 0.001)
my_colorbar=colorRampPalette(c('blue', 'white', 'red'))(n = length(breaksList))
col_breaks = c(seq(0, 2000,length=33))
pca_rot_mat0 = pcs_cors
pca_rot_mat = cbind(pca_rot_mat0[(1:(dim(pca_rot_mat0)[1]/2))+dim(pca_rot_mat0)[1]/2,])
pca_rot_mat = rbind(rep(0,dim(pca_rot_mat)[2]), pca_rot_mat)
pheatmap(as.matrix(pca_rot_mat)[rank,], color=my_colorbar, breaks = breaksList, cluster_cols = F,cluster_rows=F, 
clustering_method = 'average',annotation_names_row=TRUE,annotation_names_col=TRUE,show_rownames=TRUE,show_colnames=TRUE)
dev.off()


### canonical linear regression model
lm_raw = lm(c(dmslog_noMean_l,dmslog_noMean_h)~rbind(sp_all_PD_log_l,sp_all_PD_log_h)[,-c(1,25)])

eRP_mat_human_raw = cbind(lm_raw$coefficients[2:24],lm_raw$coefficients[25:47])
eRP_mat_human_raw = rbind(c(0,0), eRP_mat_human_raw)
colnames(eRP_mat_human_raw) = c('P','D')
rownames(eRP_mat_human_raw) = 0:23

plot_lim_P_raw = max(abs(eRP_mat_human_raw[,1]))
plot_lim_D_raw = max(abs(eRP_mat_human_raw[,2]))

pdf('statep_rna_coe_heatmap.rawLM.P.pdf', width=3)
rank = c(9,2,3,1,7,4,15,14,13,5,11,22,6,18,8,24,12,10,20,16,23,17,19,21)
breaksList = seq(-plot_lim_P_raw, plot_lim_P_raw, by = 0.001)
my_colorbar=colorRampPalette(c('blue', 'white', 'red'))(n = length(breaksList))
col_breaks = c(seq(0, 2000,length=33))
pheatmap(cbind(eRP_mat_human_raw[rank,1],eRP_mat_human_raw[rank,1]), color=my_colorbar, breaks = breaksList, cluster_cols = FALSE,cluster_rows=F, clustering_method = 'average',annotation_names_row=TRUE,annotation_names_col=TRUE,show_rownames=TRUE,show_colnames=TRUE)
dev.off()

pdf('statep_rna_coe_heatmap.rawLM.D.pdf', width=3)
rank = c(9,2,3,1,7,4,15,14,13,5,11,22,6,18,8,24,12,10,20,16,23,17,19,21)
breaksList = seq(-plot_lim_D_raw, plot_lim_D_raw, by = 0.001)
my_colorbar=colorRampPalette(c('blue', 'white', 'red'))(n = length(breaksList))
col_breaks = c(seq(0, 2000,length=33))
pheatmap(cbind(eRP_mat_human_raw[rank,2],eRP_mat_human_raw[rank,2]), color=my_colorbar, breaks = breaksList, cluster_cols = FALSE,cluster_rows=F, clustering_method = 'average',annotation_names_row=TRUE,annotation_names_col=TRUE,show_rownames=TRUE,show_colnames=TRUE)
dev.off()
```
