## Supplementary material for "Interspecies regulatory landscapes and elements revealed by novel joint systematic integration of human and mouse blood cell epigenomes": Scripts for IDEAS modeling of epigenetic states jointly in human and mouse: get_coe_pcareg.human.withccre_withcorfilter.local.iter.23ES.R

```
R
library(data.table)
library(LSD)
library(pheatmap)
library(pastecs)
library(lmvar)
library(mclust)

R2 = function(obs, pred){
	r2 = 1-mean((obs-pred)^2)/mean((obs-mean(obs))^2)
	return(r2)
}

R2_0 = function(obs, pred){
	r2 = 1-mean((obs-pred)^2)/mean((obs-0)^2)
	return(r2)
}

quantile_norm = function(x){
	xm = rowMeans(x)
	refsig_sort = xm[order(xm)]
	for (i in 1:dim(x)[2]){
		sigtmp = x[,i]
		x[,i] = refsig_sort[rank(sigtmp)]
	}
	return(x)
}

setwd('/gpfs/group/yzz2/default/legacy/group/projects/vision_joint_human_mouse/coefficients_human_23ES_with_cCRE_with_corfilter/')

sp_list = c('B', 'B', 'CD34', 'CD34', 'CD4', 'CD4', 'CD8', 'CD8', 'CLP', 'CLP', 'CMP', 'CMP', 'EOS', 'ERY', 'ERY', 'GMP', 'GMP', 'H1', 'H1', 'H2', 'H2', 'LMPP', 'LMPP', 'LSK', 'LSK', 'MK', 'MK', 'MONc', 'MONc', 'MONp', 'MONp', 'MPP', 'MPP', 'NEU', 'NEU', 'NK', 'NK', 'PBMC', 'PBMC')
rna_list = c('LSK', 'LSK', 'ERY', 'ERY', 'CD4', 'CD4', 'CD8', 'CD8', 'B', 'B', 'CMP', 'CMP', 'MONp', 'MONp', 'NEU', 'NEU', 'MONc', 'MONc', 'GMP', 'GMP', 'CFUE', 'NK', 'NK', 'MK', 'MK', 'CLP', 'CLP', 'MPP', 'MPP', 'EOS', 'EOS')

nstate_0 = 23

ct_reorder = c(3,1,2,4,23,8,5,9,19,6,14,12,22,7,16,10,11,17,21,15,20,18,13)

#sp_list = c('B_1', 'B2_2', 'CD34_1', 'CD34_2', 'CD4_1', 'CD4_2', 'CD8_1', 'CD8_2', 'CLP_1', 'CLP_2', 'CMP_1', 'CMP_2', 'EOS_1', 'ERY_1', 'ERY_2', 'GMP_1', 'GMP_2', 'H1_1', 'H1_2', 'H2_1', 'H2_2', 'LMPP_1', 'LMPP_2', 'LSK_1', 'LSK_2', 'MK_1', 'MK_2', 'MONc_1', 'MONc_2', 'MONp_1', 'MONp_2', 'MPP_1', 'MPP_2', 'NEU_1', 'NEU_2', 'NK_1', 'NK_2', 'PBMC_1', 'PBMC_2')
#rna_list = c('LSK_1', 'LSK_2', 'ERY_1', 'ERY_2', 'CD4_1', 'CD4_2', 'CD8_1', 'CD8_2', 'B_1', 'B_2', 'CMP_1', 'CMP_2', 'MONp_1', 'MONp_2', 'NEU_1', 'NEU_2', 'MONc_1', 'MONc_2', 'GMP_1', 'GMP_2', 'CFUE_1', 'NK_1', 'NK_2', 'MK_1', 'MK_2', 'CLP_1', 'CLP_2', 'MPP_1', 'MPP_2', 'EOS_1', 'EOS_2')

common_ct = intersect(sp_list, rna_list)
smallnum = 1e-1
smallnum_sp =1
cor_thresh = 0.2
pcv_var_used = 0.95
plot_lim_all = c(-2.5,5)
set.seed(2019)

### get RNA
d = read.table('../correlation/HumanVISION_RNAseq_hg38_genes_tpm.idsort.protein_coding.txt', header=F)
ds = d[,-c(1:6)]

### QTnorm
ds_qt = quantile_norm(ds)

### split gene groups
dms = rowMeans(ds_qt)
dms_log = log(dms+smallnum)
mod = densityMclust(dms_log,G=2)
gmm_thresh = max(dms_log[mod$classification==1])
rna_l = mod$classification==1
rna_h = mod$classification==2
pdf('dms_log_rna.hist.pdf', width=5, height=5)
plot(mod, what = "density", data = dms_log, breaks = 30)
abline(v=gmm_thresh, col='red', lwd=2, lty=2)
dev.off()

### get gene mat
ds_qt_all = c()

for (ct in common_ct){
ct_pos_rna = which(rna_list==ct)
if (length(ct_pos_rna)>1){
rna_mat_tmp = rowMeans(ds_qt[,ct_pos_rna])
}else{rna_mat_tmp = ds_qt[,ct_pos_rna]}
ds_qt_all = c(ds_qt_all, rna_mat_tmp)
}

ds_qt_all_log = log(ds_qt_all+smallnum)

### get state coverage
sp_all = c()
for (i in c(0:(nstate_0-1))){
ss = read.table(paste('../coefficients_human_23ES_with_cCRE_with_corfilter/HumanVISION_RNAseq_hg38_gene.idsort.protein_coding.Nkbupdownexp.S',i,'.bed', sep=''), header=F)
sp = (ss[,-c(1:3)])
sp_i = c()
for (ct in common_ct){
ct_pos_sp = which(sp_list==ct)
### average replicates
if (length(ct_pos_sp)>1){
sp_mat_tmp = rowMeans(sp[,ct_pos_sp])
}else{
sp_mat_tmp = sp[,ct_pos_sp]
}
sp_i = c(sp_i, sp_mat_tmp)
}
print(i)
sp_all = cbind(sp_all, sp_i)
}


sp_all_dist = c()
for (i in c(0:(nstate_0-1))){
ss = read.table(paste('../coefficients_human_23ES_with_cCRE_with_corfilter/HumanVISION_RNAseq_hg38_gene.idsort.protein_coding.NHkbupdownexp.S',i,'.bed', sep=''), header=F)
sp = (ss[,-c(1:3)])
sp_i = c()
for (ct in common_ct){
ct_pos_sp = which(sp_list==ct)
### average replicates
if (length(ct_pos_sp)>1){
sp_mat_tmp = rowMeans(sp[,ct_pos_sp])
}else{
sp_mat_tmp = sp[,ct_pos_sp]
}
sp_i = c(sp_i, sp_mat_tmp)
}
print(i)
sp_all_dist = cbind(sp_all_dist, sp_i)
}


colnames(sp_all) = c(0:(nstate_0-1))
#sp_all_log = sp_all
sp_all_rowsums = rowSums(sp_all+smallnum_sp)
#sp_all_log = log((sp_all+smallnum_sp))
sp_all_log = sp_all

colnames(sp_all_dist) = c(0:(nstate_0-1))

#sp_all_dist_log = sp_all_dist#
sp_all_dist_rowsums = rowSums(sp_all_dist+smallnum_sp)
sp_all_dist_log = log(sp_all_dist+smallnum_sp)
#sp_all_dist_log = sp_all_dist

### prepare pca
sp_all_PD_log = cbind(sp_all_log, sp_all_dist_log)

### match high low gene means
dmslog_noMean = ds_qt_all_log# - mean(ds_qt_all_log)


### correlation heatmap
sp_mat_for_corheatmap = sp_all_PD_log[,-c(1,(nstate_0+1))]
colnames(sp_mat_for_corheatmap) = c(paste('P:', 1:(nstate_0-1)), paste('D:', 1:(nstate_0-1)))
cor_mat_for_corheatmap = cor(sp_mat_for_corheatmap)

pdf('cor_mat_for_corheatmap.pdf', width=7.5,height=7)
breaksList = seq(-1, 1, by = 0.001)
my_colorbar=colorRampPalette(c('blue', 'white', 'red'))(n = length(breaksList))
col_breaks = c(seq(0, 2000,length=33))
pheatmap(cor_mat_for_corheatmap, color=my_colorbar, breaks = breaksList, cluster_cols = T,cluster_rows=T, clustering_method = 'average',annotation_names_row=TRUE,annotation_names_col=TRUE,show_rownames=TRUE,show_colnames=TRUE)
dev.off()

### raw linear model
used_idtry = dmslog_noMean>(-1000000)
lm_raw_all = lm(dmslog_noMean[used_idtry]~sp_all_PD_log[,-c(1,(nstate_0+1))])
Bpca_raw_all = lm_raw_all$coefficients[-1]
eRP_mat_human_raw = cbind(Bpca_raw_all[1:(nstate_0-1)],Bpca_raw_all[(nstate_0):((nstate_0-1)*2)])
eRP_mat_human_raw = rbind(c(0,0), eRP_mat_human_raw)
colnames(eRP_mat_human_raw) = c('P','D')
rownames(eRP_mat_human_raw) = 0:(nstate_0-1)

plot_lim_P = max(abs(eRP_mat_human_raw[,1]))
plot_lim_D = max(abs(eRP_mat_human_raw[,2]))
pdf('statep_rna_coe_heatmap.human.all.P.withccre.rawlinear.pdf', width=3)
rank = ct_reorder
breaksList = seq(-plot_lim_P, plot_lim_P, by = 0.001)
my_colorbar=colorRampPalette(c('blue', 'white', 'red'))(n = length(breaksList))
col_breaks = c(seq(0, 2000,length=33))
pheatmap(cbind(eRP_mat_human_raw[rank,1],eRP_mat_human_raw[rank,1]), color=my_colorbar, breaks = breaksList, cluster_cols = FALSE,cluster_rows=F, clustering_method = 'average',annotation_names_row=TRUE,annotation_names_col=TRUE,show_rownames=TRUE,show_colnames=TRUE)
dev.off()
pdf('statep_rna_coe_heatmap.human.all.D.withccre.rawlinear.pdf', width=3)
rank = ct_reorder
breaksList = seq(-plot_lim_D, plot_lim_D, by = 0.001)
my_colorbar=colorRampPalette(c('blue', 'white', 'red'))(n = length(breaksList))
col_breaks = c(seq(0, 2000,length=33))
pheatmap(cbind(eRP_mat_human_raw[rank,2],eRP_mat_human_raw[rank,2]), color=my_colorbar, breaks = breaksList, cluster_cols = FALSE,cluster_rows=F, clustering_method = 'average',annotation_names_row=TRUE,annotation_names_col=TRUE,show_rownames=TRUE,show_colnames=TRUE)
dev.off()


### dimension reducation
pca_all <- prcomp(sp_all_PD_log[,-c(1,(nstate_0+1))], center = F,scale. = F)
pca0_rotation = pca_all$rotation 
exp_var = summary(pca_all)$importance[2,]
exp_var_sum = 0
k = 0
for (varexp_tmp in exp_var){
k = k+1
exp_var_sum = exp_var_sum+varexp_tmp
if (exp_var_sum>pcv_var_used){
pcn = k
break
}
}
### PCA lm
used_idtry = dmslog_noMean>(-1000000)


set.seed(2019)
r2_tmp_vec = c()
for (i in c(2:dim(pca_all$x)[2])){
testing_id = sample(dim(pca_all$x)[1], round(dim(pca_all$x)[1]/5))
lm_all = lm(dmslog_noMean[-testing_id]~pca_all$x[-testing_id,c(1:i)])
test_pred = pca_all$x[testing_id,c(1:i)] %*% lm_all$coefficients[-1] + lm_all$coefficients[1]
r2_tmp = R2(dmslog_noMean[testing_id], test_pred)
print(r2_tmp)
r2_tmp_vec = c(r2_tmp_vec, r2_tmp)
}

n = 5
r2_mat = r2_tmp_vec[1:(length(r2_tmp_vec)-(n-1))]
for (i in 1:(n-1)){
r2_mat_tmp = r2_tmp_vec[(1+i):(length(r2_tmp_vec)-n+1+i)]
r2_mat = cbind(r2_mat, r2_mat_tmp)
}

r2_mat_dif = r2_mat[,-1]-r2_mat[,-dim(r2_mat)[2]]
rowMeans(r2_mat_dif)

zp = function(x){
	z0 = (0-mean(x))/sd(x)
	z0p = 1-2*pnorm(-(-z0))
	return(z0p)
}

r2_mat_dif_z0 = apply(r2_mat_dif,1,function(x) zp(x))
rowMeans(r2_mat_dif)


lm_all = lm(dmslog_noMean[used_idtry]~pca_all$x[used_idtry,c(1:pcn)])
Bpca_all = pca_all$rotation[,c(1:pcn)] %*% lm_all$coefficients[-1]

alpha = lm_all$coefficients[1]

pred = lm_all$fitted.value #+ mean(c(ds_qt_all_log_l, ds_qt_all_log_h))
#pca_all$x[,1:pcn] %*% lm_all$coefficients + mean(c(ds_qt_all_log_l, ds_qt_all_log_h))
R2(dmslog_noMean[used_idtry], pred)
0.5783398


eRP_mat_human = cbind(Bpca_all[1:(nstate_0-1)],Bpca_all[(nstate_0):((nstate_0-1)*2)])
eRP_mat_human = rbind(c(0,0), eRP_mat_human)
colnames(eRP_mat_human) = c('P','D')
rownames(eRP_mat_human) = 0:(nstate_0-1)
write.table(eRP_mat_human, 'statep_rna_coe_heatmap.human.all.txt', quote=F, col.names=T, row.names=T, sep='\t')

set.seed(2019)
used_id = sample(length(pred), 50000)
plot_lim = plot_lim_all#c(min(c(dmslog_noMean+mean(ds_qt_all_log), pred)), max(c(dmslog_noMean+mean(ds_qt_all_log), pred)))

png('pred_obs.tpm1.png')
#heatscatter(as.vector(pred)[used_id]+mean(ds_qt_all_log), as.vector(dmslog_noMean)[used_id]+mean(ds_qt_all_log), xlim=plot_lim, ylim=plot_lim)
heatscatter(as.vector(pred)[used_id], as.vector(dmslog_noMean)[used_id], xlim=plot_lim, ylim=plot_lim, main=R2(dmslog_noMean[used_idtry], pred))
abline(0,1, col='red', lwd=2)
abline(h=0, col='black', lwd=2)
abline(v=0, col='black', lwd=2)
dev.off()

plot_lim_P = max(abs(eRP_mat_human[,1]))
plot_lim_D = max(abs(eRP_mat_human[,2]))
plot_lim_PD = max(abs(eRP_mat_human))
pdf('statep_rna_coe_heatmap.human.all.P.withccre.pdf', width=3)
rank = ct_reorder
breaksList = seq(-plot_lim_P, plot_lim_P, by = 0.001)
my_colorbar=colorRampPalette(c('blue', 'white', 'red'))(n = length(breaksList))
col_breaks = c(seq(0, 2000,length=33))
pheatmap(cbind(eRP_mat_human[rank,1],eRP_mat_human[rank,1]), color=my_colorbar, breaks = breaksList, cluster_cols = FALSE,cluster_rows=F, clustering_method = 'average',annotation_names_row=TRUE,annotation_names_col=TRUE,show_rownames=TRUE,show_colnames=TRUE)
dev.off()
pdf('statep_rna_coe_heatmap.human.all.D.withccre.pdf', width=3)
rank = ct_reorder
breaksList = seq(-plot_lim_D, plot_lim_D, by = 0.001)
my_colorbar=colorRampPalette(c('blue', 'white', 'red'))(n = length(breaksList))
col_breaks = c(seq(0, 2000,length=33))
pheatmap(cbind(eRP_mat_human[rank,2],eRP_mat_human[rank,2]), color=my_colorbar, breaks = breaksList, cluster_cols = FALSE,cluster_rows=F, clustering_method = 'average',annotation_names_row=TRUE,annotation_names_col=TRUE,show_rownames=TRUE,show_colnames=TRUE)
dev.off()


### filter by cor
### get state coe predict mat


for (iter_i in 1:1){
iter_i=1
ss00 = read.table(paste('bp24_v2_cCRE_max1.cCRE.M.withid.S0.mat.txt', sep=''), header=F)

sp_sig_pred_ct = matrix(0, nrow=dim(ss00)[1], ncol=dim(ss00)[2])
for (i in c(0:(nstate_0-1))){
print(i)
ss = read.table(paste('bp24_v2_cCRE_max1.cCRE.M.withid.S',i,'.mat.txt', sep=''), header=F)
sp = (ss[,-c(1:4)])
#sp_sig = sp*eRP_mat_human[i+1,2]
sp_sig = log(sp+smallnum_sp)*eRP_mat_human[i+1,2]
sp_sig_pred_ct = sp_sig_pred_ct + sp_sig
}

sp_sig_pred_ct_common_ct = c()
for (ct in common_ct){
ct_pos_sp = which(sp_list==ct)
### average replicates
if (length(ct_pos_sp)>1){
sp_mat_tmp = rowMeans(sp_sig_pred_ct[,ct_pos_sp])
}else{
sp_mat_tmp = sp_sig_pred_ct[,ct_pos_sp]
}
sp_sig_pred_ct_common_ct = cbind(sp_sig_pred_ct_common_ct, sp_mat_tmp)
}

### get gene mat
ds_qt_all_mat = c()

for (ct in common_ct){
ct_pos_rna = which(rna_list==ct)
if (length(ct_pos_rna)>1){
rna_mat_tmp = rowMeans(ds_qt[,ct_pos_rna])
}else{rna_mat_tmp = ds_qt[,ct_pos_rna]}
ds_qt_all_mat = cbind(ds_qt_all_mat, rna_mat_tmp)
}

ds_qt_all_mat_log = log(ds_qt_all_mat+smallnum)


### read gene with used id
gene_withccre_id = read.table('HumanVISION_RNAseq_hg38_gene.idsort.protein_coding.NHkbupdownexp.withccreid.bed', header=F)[,5]
gene_withccre_id_str = as.character(gene_withccre_id)

cor_vec_all_select = matrix('.', nrow=length(gene_withccre_id), ncol=1)
cor_vec = c()

for (i in 1:length(gene_withccre_id)){
if (i%%1000==0){
	print(i)
}
ds_qt_all_mat_log_i = ds_qt_all_mat_log[i,]
state_id = as.numeric(unlist(strsplit(gene_withccre_id_str[i], ',')))
sp_sig_pred_ct_common_ct_i = sp_sig_pred_ct_common_ct[state_id,]
if (length(state_id)>1){
cor_vec_i = apply(sp_sig_pred_ct_common_ct_i, 1, function(x) cor(x, ds_qt_all_mat_log_i))
} else if (length(state_id)==1){
cor_vec_i = cor(sp_sig_pred_ct_common_ct_i, ds_qt_all_mat_log_i)
}
cor_vec = c(cor_vec, cor_vec_i)
cor_vec_i_select = state_id[(abs(cor_vec_i)>=cor_thresh) & (!is.na(cor_vec_i))]
cor_vec_i_select_str = paste(cor_vec_i_select, collapse=',')
cor_vec_all_select[i,1] = cor_vec_i_select_str
}

print('ccre gene correlation:')
cor_vec = as.matrix(cor_vec)
cor_vec = cor_vec[!is.na(cor_vec)]
print('mean:')
print(mean(cor_vec))
print('sd:')
print(sd(cor_vec))

zcor = (cor_vec-mean(cor_vec))/sd(cor_vec)
zcorp = pnorm(zcor, mean=0, sd=1, lower.tail=F)
lim1 = min(cor_vec[zcorp<0.025])
lim2 = max(cor_vec[zcorp>0.975])


pdf(paste('ccre_cor_hist.',iter_i,'.pdf', sep=''))
hist(cor_vec, breaks=100, xlim=c(-1,1))
abline(v=lim1, lwd=2)
abline(v=lim2, lwd=2)
abline(v=mean(cor_vec), lwd=2)
box()
dev.off()

### redo sp coverage after cor filtering
ss = read.table(paste('bp24_v2_cCRE_max1.cCRE.M.withid.S0.mat.txt', sep=''), header=F)
ss_all = (ss[,-c(1:4)])
for (i in c(1:(nstate_0-1))){
print(i)
ss = read.table(paste('bp24_v2_cCRE_max1.cCRE.M.withid.S',i,'.mat.txt', sep=''), header=F)
sp = (ss[,-c(1:4)])
ss_all = cbind(ss_all, sp)
}


sp_corfiltered = matrix(0, nrow=dim(cor_vec_all_select)[1], ncol=dim(ss_all)[2])

for (i in 1:dim(cor_vec_all_select)[1]){
if (i%%100==0){
	print(i)
}
used_row_i = as.numeric(unlist(strsplit(cor_vec_all_select[i,1], ',')))
if (length(used_row_i)>0){
sp_corfiltered[i,] = colSums(ss_all[used_row_i,])
}else{
sp_corfiltered[i,] = rep(0, dim(sp_corfiltered)[2])
}
}


sp_corfiltered_all = matrix(0, nrow=dim(sp_corfiltered)[1]*length(common_ct), ncol=(nstate_0))
k=0
for (ct in common_ct){
print(ct)
ct_pos_sp = which(sp_list==ct)
sp_mat_tmp = matrix(0, nrow=dim(sp_corfiltered)[1], ncol=(nstate_0) )
for (i in ct_pos_sp){
sp_mat_tmp = sp_mat_tmp+sp_corfiltered[,seq(1,39*(nstate_0), by=39)+i-1]
}
sp_mat_tmp = sp_mat_tmp/length(ct_pos_sp)
sp_corfiltered_all[seq(1,dim(sp_corfiltered)[1])+(k)*dim(sp_corfiltered)[1],] = sp_mat_tmp
k = k+1
}

colnames(sp_corfiltered_all) = c(0:(nstate_0-1))
#sp_corfiltered_all_D_log = sp_corfiltered_all
#sp_corfiltered_all_D_log = log(sp_corfiltered_all+smallnum_sp)
#sp_all_dist_rowsums = rowSums(sp_corfiltered_all+smallnum_sp)
sp_corfiltered_all_D_log = log((sp_corfiltered_all+smallnum_sp))

sp_all_PD_corfilter_log = cbind(sp_all_log, sp_corfiltered_all_D_log)


### dimension reducation rm 0 state info -c(1,25)
### PCA lm
used_idtry = dmslog_noMean>(-1000000)
sp_all_PD_corfilter_log_new = sp_all_PD_corfilter_log[,-c(1,(nstate_0+1))] %*% pca0_rotation

lm_all = lm(dmslog_noMean[used_idtry]~sp_all_PD_corfilter_log_new[used_idtry,c(1:pcn)])
Bpca_all = pca0_rotation[,c(1:pcn)] %*% lm_all$coefficients[-1]

pred = lm_all$fitted.value #+ mean(c(ds_qt_all_log_l, ds_qt_all_log_h))
#pca_all$x[,1:pcn] %*% lm_all$coefficients + mean(c(ds_qt_all_log_l, ds_qt_all_log_h))
R2(dmslog_noMean[used_idtry], pred)
0.5817333


set.seed(2019)
used_id = sample(length(pred), 50000)
plot_lim = plot_lim_all#c(min(c(dmslog_noMean+mean(ds_qt_all_log), pred)), max(c(dmslog_noMean+mean(ds_qt_all_log), pred)))

png(paste('pred_obs.tpm.',iter_i,'.png', sep=''))
#heatscatter(as.vector(pred)[used_id]+mean(ds_qt_all_log), as.vector(dmslog_noMean)[used_id]+mean(ds_qt_all_log), xlim=plot_lim, ylim=plot_lim)
heatscatter(as.vector(pred)[used_id], as.vector(dmslog_noMean)[used_id], xlim=plot_lim, ylim=plot_lim, main=R2(dmslog_noMean[used_idtry], pred))
abline(0,1, col='red', lwd=2)
abline(h=0, col='black', lwd=2)
abline(v=0, col='black', lwd=2)
dev.off()


eRP_mat_human = cbind(Bpca_all[1:(nstate_0-1)],Bpca_all[(nstate_0):((nstate_0-1)*2)])
eRP_mat_human = rbind(c(0,0), eRP_mat_human)
colnames(eRP_mat_human) = c('P','D')
rownames(eRP_mat_human) = 0:(nstate_0-1)
write.table(eRP_mat_human, paste('statep_rna_coe_heatmap.human.all.ccre.withcorfilter.',iter_i,'.txt', sep=''), quote=F, col.names=T, row.names=T, sep='\t')


plot_lim_P = max(abs(eRP_mat_human[,1]))
plot_lim_D = max(abs(eRP_mat_human[,2]))
plot_lim_PD = max(abs(eRP_mat_human))

pdf(paste('statep_rna_coe_heatmap.human.all.P.ccre.withcorfilter.',iter_i,'.pdf', sep=''), width=3)
rank = ct_reorder
breaksList = seq(-plot_lim_P, plot_lim_P, by = 0.001)
my_colorbar=colorRampPalette(c('blue', 'white', 'red'))(n = length(breaksList))
col_breaks = c(seq(0, 2000,length=33))
pheatmap(cbind(eRP_mat_human[rank,1],eRP_mat_human[rank,1]), color=my_colorbar, breaks = breaksList, cluster_cols = FALSE,cluster_rows=F, clustering_method = 'average',annotation_names_row=TRUE,annotation_names_col=TRUE,show_rownames=TRUE,show_colnames=TRUE)
dev.off()

pdf(paste('statep_rna_coe_heatmap.human.all.D.ccre.withcorfilter.',iter_i,'.pdf', sep=''), width=3)
rank = ct_reorder
breaksList = seq(-plot_lim_D, plot_lim_D, by = 0.001)
my_colorbar=colorRampPalette(c('blue', 'white', 'red'))(n = length(breaksList))
col_breaks = c(seq(0, 2000,length=33))
pheatmap(cbind(eRP_mat_human[rank,2],eRP_mat_human[rank,2]), color=my_colorbar, breaks = breaksList, cluster_cols = FALSE,cluster_rows=F, clustering_method = 'average',annotation_names_row=TRUE,annotation_names_col=TRUE,show_rownames=TRUE,show_colnames=TRUE)
dev.off()

}


#############################
#############################
#############################Round2
### filter by cor
### get state coe predict mat
sp_sig_pred_ct = matrix(0, nrow=dim(ss00)[1], ncol=dim(ss00)[2])
for (i in c(0:(nstate_0-1))){
print(i)
ss = read.table(paste('bp24_v2_cCRE_max1.cCRE.M.withid.S',i,'.mat.txt', sep=''), header=F)
sp = (ss[,-c(1:4)])
#sp_sig = sp*eRP_mat_human[i+1,2]
sp_sig = log(sp+smallnum_sp)*eRP_mat_human[i+1,2]
sp_sig_pred_ct = sp_sig_pred_ct + sp_sig
}

sp_sig_pred_ct_common_ct = c()
for (ct in common_ct){
ct_pos_sp = which(sp_list==ct)
### average replicates
if (length(ct_pos_sp)>1){
sp_mat_tmp = rowMeans(sp_sig_pred_ct[,ct_pos_sp])
}else{
sp_mat_tmp = sp_sig_pred_ct[,ct_pos_sp]
}
sp_sig_pred_ct_common_ct = cbind(sp_sig_pred_ct_common_ct, sp_mat_tmp)
}

### get gene mat
ds_qt_all_mat = c()

for (ct in common_ct){
ct_pos_rna = which(rna_list==ct)
if (length(ct_pos_rna)>1){
rna_mat_tmp = rowMeans(ds_qt[,ct_pos_rna])
}else{rna_mat_tmp = ds_qt[,ct_pos_rna]}
ds_qt_all_mat = cbind(ds_qt_all_mat, rna_mat_tmp)
}

ds_qt_all_mat_log = log(ds_qt_all_mat+smallnum)


### read gene with used id
gene_withccre_id = read.table('HumanVISION_RNAseq_hg38_gene.idsort.protein_coding.NHkbupdownexp.withccreid.bed', header=F)[,5]
gene_withccre_id_str = as.character(gene_withccre_id)

cor_vec_all_select = matrix('.', nrow=length(gene_withccre_id), ncol=1)

for (i in 1:length(gene_withccre_id)){
#for (i in 1:6){
if (i%%1000==0){
	print(i)
}
ds_qt_all_mat_log_i = ds_qt_all_mat_log[i,]
state_id = as.numeric(unlist(strsplit(gene_withccre_id_str[i], ',')))
sp_sig_pred_ct_common_ct_i = sp_sig_pred_ct_common_ct[state_id,]
if (length(state_id)>1){
cor_vec_i = apply(sp_sig_pred_ct_common_ct_i, 1, function(x) cor(x, ds_qt_all_mat_log_i))
} else if (length(state_id)==1){
cor_vec_i = cor(sp_sig_pred_ct_common_ct_i, ds_qt_all_mat_log_i)
}
cor_vec_i_select = state_id[(abs(cor_vec_i)>=cor_thresh) & (!is.na(cor_vec_i))]
cor_vec_i_select_str = paste(cor_vec_i_select, collapse=',')
cor_vec_all_select[i,1] = cor_vec_i_select_str
}


###### cCRE per gene after selection: abs(cor)>=0.2
#[1] "summary(all_ccre_num):"
#   Min. 1st Qu.  Median    Mean 3rd Qu.    Max. 
#   1.00    8.00   13.00   14.87   21.00   64.00 
#[1] "summary(select_ccre_num):"
#   Min. 1st Qu.  Median    Mean 3rd Qu.    Max. 
#  0.000   3.000   7.000   8.101  11.000  43.000
#[1] 936
# 4.7%

###### cCRE per gene after selection: (cor)>=0.2
#[1] "summary(all_ccre_num):"
#   Min. 1st Qu.  Median    Mean 3rd Qu.    Max. 
#   1.00    8.00   13.00   14.87   21.00   64.00 
#[1] "summary(select_ccre_num):"
#   Min. 1st Qu.  Median    Mean 3rd Qu.    Max. 
#  0.000   2.000   4.000   4.714   7.000  34.000 
#[1] 2194
# 11.1%


### redo sp coverage after cor filtering
ss = read.table(paste('bp24_v2_cCRE_max1.cCRE.M.withid.S0.mat.txt', sep=''), header=F)
ss_all = (ss[,-c(1:4)])
for (i in c(1:(nstate_0-1))){
print(i)
ss = read.table(paste('bp24_v2_cCRE_max1.cCRE.M.withid.S',i,'.mat.txt', sep=''), header=F)
sp = (ss[,-c(1:4)])
ss_all = cbind(ss_all, sp)
}

sp_corfiltered = matrix(0, nrow=dim(cor_vec_all_select)[1], ncol=dim(ss_all)[2])

for (i in 1:dim(cor_vec_all_select)[1]){
if (i%%100==0){
	print(i)
}
used_row_i = as.numeric(unlist(strsplit(cor_vec_all_select[i,1], ',')))
if (length(used_row_i)>0){
sp_corfiltered[i,] = colSums(ss_all[used_row_i,])
}else{
sp_corfiltered[i,] = rep(0, dim(sp_corfiltered)[2])
}
}


sp_corfiltered_all = matrix(0, nrow=dim(sp_corfiltered)[1]*length(common_ct), ncol=(nstate_0))
k=0
for (ct in common_ct){
print(ct)
ct_pos_sp = which(sp_list==ct)
sp_mat_tmp = matrix(0, nrow=dim(sp_corfiltered)[1], ncol=(nstate_0) )
for (i in ct_pos_sp){
sp_mat_tmp = sp_mat_tmp+sp_corfiltered[,seq(1,39*(nstate_0), by=39)+i-1]
}
sp_mat_tmp = sp_mat_tmp/length(ct_pos_sp)
sp_corfiltered_all[seq(1,dim(sp_corfiltered)[1])+(k)*dim(sp_corfiltered)[1],] = sp_mat_tmp
k = k+1
}

colnames(sp_corfiltered_all) = c(0:(nstate_0-1))
#sp_corfiltered_all_D_log = sp_corfiltered_all
#sp_corfiltered_all_D_log = log(sp_corfiltered_all+smallnum_sp)
sp_corfiltered_all_D_log = log((sp_corfiltered_all+smallnum_sp))

sp_all_PD_corfilter_log = cbind(sp_all_log, sp_corfiltered_all_D_log)


### dimension reducation rm 0 state info -c(1,25)
### PCA lm

used_idtry = dmslog_noMean>(-1000000)
sp_all_PD_corfilter_log_new = sp_all_PD_corfilter_log[,-c(1,(nstate_0+1))] %*% pca0_rotation

lm_all = lm(dmslog_noMean[used_idtry]~sp_all_PD_corfilter_log_new[used_idtry,c(1:pcn)])
Bpca_all = pca0_rotation[,c(1:pcn)] %*% lm_all$coefficients[-1]

pred = lm_all$fitted.value #+ mean(c(ds_qt_all_log_l, ds_qt_all_log_h))
#pca_all$x[,1:pcn] %*% lm_all$coefficients + mean(c(ds_qt_all_log_l, ds_qt_all_log_h))
R2(dmslog_noMean[used_idtry], pred)
0.5813016


###
set.seed(2019)
used_id = sample(length(pred), 50000)
plot_lim = plot_lim_all#c(min(c(dmslog_noMean+mean(ds_qt_all_log), pred)), max(c(dmslog_noMean+mean(ds_qt_all_log), pred)))

png('pred_obs.tpm3.png')
#heatscatter(as.vector(pred)[used_id]+mean(ds_qt_all_log), as.vector(dmslog_noMean)[used_id]+mean(ds_qt_all_log), xlim=plot_lim, ylim=plot_lim)
heatscatter(as.vector(pred)[used_id], as.vector(dmslog_noMean)[used_id], xlim=plot_lim, ylim=plot_lim, main=R2(dmslog_noMean[used_idtry], pred))
abline(0,1, col='red', lwd=2)
abline(h=0, col='black', lwd=2)
abline(v=0, col='black', lwd=2)
dev.off()


eRP_mat_human = cbind(Bpca_all[1:(nstate_0-1)],Bpca_all[(nstate_0):((nstate_0-1)*2)])
eRP_mat_human = rbind(c(0,0), eRP_mat_human)
colnames(eRP_mat_human) = c('P','D')
rownames(eRP_mat_human) = 0:(nstate_0-1)
write.table(eRP_mat_human, 'statep_rna_coe_heatmap.human.all.ccre.withcorfilter.txt', quote=F, col.names=T, row.names=T, sep='\t')

plot_lim_P = max(abs(eRP_mat_human[,1]))
plot_lim_D = max(abs(eRP_mat_human[,2]))
plot_lim_PD = max(abs(eRP_mat_human))

pdf('statep_rna_coe_heatmap.human.all.ccre.withcorfilter.pdf', width=3)
rank = ct_reorder
breaksList = seq(-plot_lim_PD, plot_lim_PD, by = 0.001)
my_colorbar=colorRampPalette(c('blue', 'white', 'red'))(n = length(breaksList))
col_breaks = c(seq(0, 2000,length=33))
pheatmap(eRP_mat_human[rank,], color=my_colorbar, breaks = breaksList, cluster_cols = FALSE,cluster_rows=F, clustering_method = 'average',annotation_names_row=TRUE,annotation_names_col=TRUE,show_rownames=TRUE,show_colnames=TRUE)
dev.off()


pdf('statep_rna_coe_heatmap.human.all.P.ccre.withcorfilter.pdf', width=3)
rank = ct_reorder
breaksList = seq(-plot_lim_P, plot_lim_P, by = 0.001)
my_colorbar=colorRampPalette(c('blue', 'white', 'red'))(n = length(breaksList))
col_breaks = c(seq(0, 2000,length=33))
pheatmap(cbind(eRP_mat_human[rank,1],eRP_mat_human[rank,1]), color=my_colorbar, breaks = breaksList, cluster_cols = FALSE,cluster_rows=F, clustering_method = 'average',annotation_names_row=TRUE,annotation_names_col=TRUE,show_rownames=TRUE,show_colnames=TRUE)
dev.off()

pdf('statep_rna_coe_heatmap.human.all.D.ccre.withcorfilter.pdf', width=3)
rank = ct_reorder
breaksList = seq(-plot_lim_D, plot_lim_D, by = 0.001)
my_colorbar=colorRampPalette(c('blue', 'white', 'red'))(n = length(breaksList))
col_breaks = c(seq(0, 2000,length=33))
pheatmap(cbind(eRP_mat_human[rank,2],eRP_mat_human[rank,2]), color=my_colorbar, breaks = breaksList, cluster_cols = FALSE,cluster_rows=F, clustering_method = 'average',annotation_names_row=TRUE,annotation_names_col=TRUE,show_rownames=TRUE,show_colnames=TRUE)
dev.off()

write.table(sp_all_PD_corfilter_log, 'sp_all_PD_corfilter_log.human.txt', quote=F, col.names=F, row.names=F, sep='\t')
write.table(dmslog_noMean, 'dmslog_noMean.human.txt', quote=F, col.names=F, row.names=F, sep='\t')
```
