## Supplementary material for "Interspecies regulatory landscapes and elements revealed by novel joint systematic integration of human and mouse blood cell epigenomes": Scripts for IDEAS modeling of epigenetic states jointly in human and mouse: get_coe_pcareg.mouse.R

```
R
library(data.table)
library(LSD)
library(pheatmap)
library(pastecs)
library(lmvar)
library(mclust)

R2 = function(obs, pred){
	r2 = 1-mean((obs-pred)^2)/mean((obs-mean(obs))^2)
	return(r2)
}

R2_0 = function(obs, pred){
	r2 = 1-mean((obs-pred)^2)/mean((obs-0)^2)
	return(r2)
}

quantile_norm = function(x){
	xm = rowMeans(x)
	refsig_sort = xm[order(xm)]
	for (i in 1:dim(x)[2]){
		sigtmp = x[,i]
		x[,i] = refsig_sort[rank(sigtmp)]
	}
	return(x)
}


sp_list = c('B', 'B', 'CFUE', 'CFUE', 'CFUMK', 'CFUMK', 'CLP', 'CMP', 'CMP', 'ER4', 'ER4', 'ERY', 'ERY', 'ERYfl', 'ERYfl', 'G1E', 'G1E', 'GMP', 'GMP', 'HPC7', 'HPC7', 'LSK', 'LSK', 'MEL', 'MEL', 'MEP', 'MEP', 'MKfl', 'MKfl', 'MONO', 'NEU', 'NEU', 'NK', 'T', 'T', 'iMEL', 'iMEL', 'iMK', 'iMK')
rna_list = c('CFUE', 'CFUMK', 'CMP', 'ERYfl', 'GMP', 'iMK', 'LSK', 'MEP', 'MONO', 'NEU', 'ER4', 'G1E')
common_ct = intersect(sp_list, rna_list)
smallnum = 1e-1
smallnum_sp = 1
set.seed(2019)

### get RNA
d = read.table('RNA_gene.mm10.sigmat.txt', header=F)
ds0 = d[,-c(1:2)]
dsmm10 = 2^(ds0)
dsmm10[dsmm10==dsmm10[1,1]] = 0

dh = read.table('../correlation/HumanVISION_RNAseq_hg38_genes_tpm.idsort.protein_coding.txt', header=F)
dhs = dh[,-c(1:6)]

ds = dsmm10/mean(as.matrix(dsmm10)) * mean(as.matrix(dhs))


### QTnorm
ds_qt = quantile_norm(ds)

### split gene groups
dms = rowMeans(ds_qt)
dms_log = log(dms+smallnum)
mod = densityMclust(dms_log,G=2)
gmm_thresh = max(dms_log[mod$classification==1])
rna_l = mod$classification==1
rna_h = mod$classification==2
pdf('dms_log_rna.hist.mouse.pdf', width=5, height=5)
plot(mod, what = "density", data = dms_log, breaks = 30)
abline(v=gmm_thresh, col='red', lwd=2, lty=2)
dev.off()

### get gene mat
ds_qt_all_l = c()
ds_qt_all_h = c()
for (ct in common_ct){
ct_pos_rna = which(rna_list==ct)
if (length(ct_pos_rna)>1){
rna_mat_tmp = rowMeans(ds_qt[,ct_pos_rna])
}else{rna_mat_tmp = ds_qt[,ct_pos_rna]}
ds_qt_all_l = c(ds_qt_all_l, rna_mat_tmp[rna_l])
ds_qt_all_h = c(ds_qt_all_h, rna_mat_tmp[rna_h])
}

ds_qt_all_log_l = log(ds_qt_all_l+smallnum)
ds_qt_all_log_h = log(ds_qt_all_h+smallnum)


### get state coverage
sp_all_l = c()
sp_all_h = c()
for (i in c(0:23)){
ss = read.table(paste('MouseVISION_RNAseq_mm10_gene.protein_coding.Nkbupdownexp.S',i,'.bed', sep=''), header=F)
sp = (ss[,-c(1:3)])
sp_i_l = c()
sp_i_h = c()
for (ct in common_ct){
ct_pos_sp = which(sp_list==ct)
if (length(ct_pos_sp)>1){
sp_mat_tmp_l = rowMeans(sp[rna_l,ct_pos_sp])
sp_mat_tmp_h = rowMeans(sp[rna_h,ct_pos_sp])
}else{
sp_mat_tmp_l = sp[rna_l,ct_pos_sp]
sp_mat_tmp_h = sp[rna_h,ct_pos_sp]
}
sp_i_l = c(sp_i_l, sp_mat_tmp_l)
sp_i_h = c(sp_i_h, sp_mat_tmp_h)
}
print(i)
sp_all_l = cbind(sp_all_l, sp_i_l)
sp_all_h = cbind(sp_all_h, sp_i_h)
}

colnames(sp_all_l) = c(0:23)
colnames(sp_all_h) = c(0:23)
sp_all_log_l = log(sp_all_l+smallnum_sp)
sp_all_log_h = log(sp_all_h+smallnum_sp)


sp_all_dist_l = c()
sp_all_dist_h = c()
for (i in c(0:23)){
ss = read.table(paste('MouseVISION_RNAseq_mm10_gene.protein_coding.NHkbupdownexp.S',i,'.bed', sep=''), header=F)
sp = (ss[,-c(1:3)])
sp_i_l = c()
sp_i_h = c()
for (ct in common_ct){
ct_pos_sp = which(sp_list==ct)
if (length(ct_pos_sp)>1){
sp_mat_tmp_l = rowMeans(sp[rna_l,ct_pos_sp])
sp_mat_tmp_h = rowMeans(sp[rna_h,ct_pos_sp])
}else{
sp_mat_tmp_l = sp[rna_l,ct_pos_sp]
sp_mat_tmp_h = sp[rna_h,ct_pos_sp]
}
sp_i_l = c(sp_i_l, sp_mat_tmp_l)
sp_i_h = c(sp_i_h, sp_mat_tmp_h)
}
print(i)
sp_all_dist_l = cbind(sp_all_dist_l, sp_i_l)
sp_all_dist_h = cbind(sp_all_dist_h, sp_i_h)
}

colnames(sp_all_dist_l) = c(0:23)
colnames(sp_all_dist_h) = c(0:23)

sp_all_dist_log_l = log(sp_all_dist_l+smallnum_sp)
sp_all_dist_log_h = log(sp_all_dist_h+smallnum_sp)

### prepare pca
sp_all_PD_log_l = cbind(sp_all_log_l, sp_all_dist_log_l)
sp_all_PD_log_h = cbind(sp_all_log_h, sp_all_dist_log_h)

dmslog_noMean_l = ds_qt_all_log_l #- mean(c(ds_qt_all_log_l, ds_qt_all_log_h))
dmslog_noMean_h = ds_qt_all_log_h #- mean(c(ds_qt_all_log_l, ds_qt_all_log_h))


pca_all <- prcomp(rbind(sp_all_PD_log_l,sp_all_PD_log_h)[,-c(1,25)], center = F,scale. = F)
exp_var = summary(pca_all)$importance[2,]
exp_var_sum = 0
k = 0
for (varexp_tmp in exp_var){
k = k+1
exp_var_sum = exp_var_sum+varexp_tmp
if (exp_var_sum>0.95){
pcn = k
break
}
}

lm_all = lm(c(dmslog_noMean_l,dmslog_noMean_h)~pca_all$x[,1:pcn]-)
Bpca_all = pca_all$rotation[,1:pcn] %*% lm_all$coefficients#[-1]

pred = lm_all$fitted.values
R2(c(dmslog_noMean_l,dmslog_noMean_h), pred)
0.6015749
0.403693
0.5950786
0.5683455


eRP_mat_mouse = cbind(Bpca_all[1:23],Bpca_all[24:46])
eRP_mat_mouse = rbind(c(0,0), eRP_mat_mouse)
colnames(eRP_mat_mouse) = c('P','D')
rownames(eRP_mat_mouse) = 0:23
write.table(eRP_mat_mouse, 'statep_rna_eRP_heatmap.mouse.all.txt', quote=F, col.names=T, row.names=T, sep='\t')


plot_lim_P = max(abs(eRP_mat_mouse[,1]))
plot_lim_D = max(abs(eRP_mat_mouse[,2]))
plot_lim_PD = max(abs(eRP_mat_mouse))


pdf('statep_rna_coe_heatmap.mouse.all.pdf', width=3)
rank = c(9,2,3,1,7,4,15,14,13,5,11,22,6,18,8,24,12,10,20,16,23,17,19,21)
breaksList = seq(-0.4, 0.4, by = 0.001)
my_colorbar=colorRampPalette(c('blue', 'white', 'red'))(n = length(breaksList))
col_breaks = c(seq(0, 2000,length=33))
pheatmap(eRP_mat_mouse[rank,], color=my_colorbar, breaks = breaksList, cluster_cols = FALSE,cluster_rows=F, clustering_method = 'average',annotation_names_row=TRUE,annotation_names_col=TRUE,show_rownames=TRUE,show_colnames=TRUE)
dev.off()

pdf('statep_rna_coe_heatmap.mouse.all.P.pdf', width=3)
rank = c(9,2,3,1,7,4,15,14,13,5,11,22,6,18,8,24,12,10,20,16,23,17,19,21)
breaksList = seq(-plot_lim_P, plot_lim_P, by = 0.001)
my_colorbar=colorRampPalette(c('blue', 'white', 'red'))(n = length(breaksList))
col_breaks = c(seq(0, 2000,length=33))
pheatmap(cbind(eRP_mat_mouse[rank,1],eRP_mat_mouse[rank,1]), color=my_colorbar, breaks = breaksList, cluster_cols = FALSE,cluster_rows=F, clustering_method = 'average',annotation_names_row=TRUE,annotation_names_col=TRUE,show_rownames=TRUE,show_colnames=TRUE)
dev.off()

pdf('statep_rna_coe_heatmap.mouse.all.D.pdf', width=3)
rank = c(9,2,3,1,7,4,15,14,13,5,11,22,6,18,8,24,12,10,20,16,23,17,19,21)
breaksList = seq(-plot_lim_D, plot_lim_D, by = 0.001)
my_colorbar=colorRampPalette(c('blue', 'white', 'red'))(n = length(breaksList))
col_breaks = c(seq(0, 2000,length=33))
pheatmap(cbind(eRP_mat_mouse[rank,2],eRP_mat_mouse[rank,2]), color=my_colorbar, breaks = breaksList, cluster_cols = FALSE,cluster_rows=F, clustering_method = 'average',annotation_names_row=TRUE,annotation_names_col=TRUE,show_rownames=TRUE,show_colnames=TRUE)
dev.off()
```
