## Supplementary material for "Interspecies regulatory landscapes and elements revealed by novel joint systematic integration of human and mouse blood cell epigenomes": Scripts for IDEAS modeling of epigenetic states jointly in human and mouse: untitled

```
library(data.table)
options(bitmapType='cairo')

### jNMF
jNMF = function(a, b, hidden_d, itern, seed, thresh){
set.seed(seed)
error_pre = 10000
s = 1e-10
h0 = matrix(rnorm(dim(a)[1]*hidden_d, mean = 1, sd = 1), nrow=dim(a)[1], ncol=hidden_d)
w0 = matrix(rnorm(dim(a)[2]*hidden_d, mean = 1, sd = 1), nrow=hidden_d, ncol=dim(a)[2])
w1 = matrix(rnorm(dim(b)[2]*hidden_d, mean = 1, sd = 1), nrow=hidden_d, ncol=dim(b)[2])
h0[h0<s]=s
w0[w0<s]=s
w1[w1<s]=s
h0a = h0
w0a = w0
w1a = w1
error = c()
for (i in 1:itern){
h0a = h0a * ( ( a%*%t(w0a)+b%*%t(w1a) ) / ((h0a%*%w0a) %*% t(w0a) + (h0a%*%w1a) %*% t(w1a) ) )
w0a = w0a * (t(h0a)%*%a)/(t(h0a) %*% h0a%*%w0a)
w1a = w1a * (t(h0a)%*%b)/(t(h0a) %*% h0a%*%w1a)
error_i = mean((a-(h0a%*%w0a))^2) + mean((b-(h0a%*%w1a))^2) 
if (i%%10==0){
print(paste(i, error_i, sep=':'))
error = c(error, error_i)
}
if (abs(error_i-error_pre)<thresh){break}
error_pre = error_i
}
output = list("h0" = h0a, "w0" = w0a, "w1" = w1a)
return(output)
}


jNMF_pred = function(a, b, w0a, w1a, itern, seed, thresh){
set.seed(seed)
h0a = matrix(rnorm(dim(a)[1]*dim(w0a)[1], mean = 1, sd = 1), nrow=dim(a)[1], ncol=dim(w0a)[1])
error_pre = 10000
s = 1e-10
error = c()
for (i in 1:itern){
h0a = h0a * ( ( a%*%t(w0a) ) / ((h0a%*%w0a) %*% t(w0a) + (h0a%*%w1a) %*% t(w1a) ) )
error_i = mean((a-(h0a%*%w0a))^2)  
if (i%%10==0){
print(paste(i, error_i, sep=':'))
error = c(error, error_i)
}
if (abs(error_i-error_pre)<thresh){break}
error_pre = error_i
}
output = list("h0" = h0a)
return(output)
}


get_z = function(x){
	x_notop = x[x<=quantile(x, 0.99)]
        xz = (x - mean(x_notop)) / sd(x_notop)
        return(xz)
}

### get fdr
get_fdr = function(x){
        z = get_z(x)
        zp = pnorm(-abs(z))
        zpfdr = p.adjust(zp)
        return(zpfdr)
}

### jNMF

target_l = scan('raw/Erythroblast.DNase.GSM816655.raw.txt')
#scan('refer.txt')

ref_sig = scan('raw/Erythroblast.DNase.ENCSR632CQZ_1.raw.txt')
#target_l = scan('raw/Erythroid_Cell.DNase.GSM2301523.raw.txt')
#target_h = scan('raw/Erythroid_Cell.DNase.GSM2301521.raw.txt')
#cpk = scan('outputs/DNase_commonpkfdr01_z.cpk.txt')
#cbg = scan('outputs/DNase_commonpkfdr01_z.cbg.txt')


cpk = ((get_fdr(target_l)<0.2) * (get_fdr(ref_sig)<0.2)) !=0
cbg = ((get_fdr(target_l)>=0.2) * (get_fdr(ref_sig)>=0.2)) !=0


target_l_mat = cbind(target_l[1:(length(target_l)-4)], target_l[2:(length(target_l)-3)], target_l[3:(length(target_l)-2)], target_l[4:(length(target_l)-1)], target_l[5:(length(target_l)-0)] )
ref_sig_mat = cbind(ref_sig[1:(length(ref_sig)-4)], ref_sig[2:(length(ref_sig)-3)], ref_sig[3:(length(ref_sig)-2)], ref_sig[4:(length(ref_sig)-1)], ref_sig[5:(length(ref_sig)-0)] )
cpk_used = cpk[3:(length(cpk)-2)]
cbg_used = cbg[3:(length(cpk)-2)]

used_cpkbg = (cpk_used + cbg_used)!=0

target_l_mat_cpk = target_l_mat[cpk_used,]
target_l_mat_cbg = target_l_mat[cbg_used,]
used_id_cbgs=sample(dim(target_l_mat_cbg)[1], dim(target_l_mat_cpk)[1])
target_l_mat_cbg_s = target_l_mat_cbg[used_id_cbgs,]

ref_l_mat_cpk = ref_sig_mat[cpk_used,]
ref_l_mat_cbg = ref_sig_mat[cbg_used,]
ref_l_mat_cbg_s = ref_l_mat_cbg[used_id_cbgs,]

test_jnmf = jNMF(log2(rbind(ref_l_mat_cpk, target_l_mat_cbg_s)+1.1), log2(rbind(ref_l_mat_cpk, ref_l_mat_cbg_s)+1.1), 5, 200, 2020, 1e-9)


test_jnmf_h0 = test_jnmf$h0
test_jnmf_w0 = test_jnmf$w0
test_jnmf_w1 = test_jnmf$w1


test_jnmf_h0_rest = jNMF_pred(log2(target_l_mat[!used_cpkbg,]+1.1), log2(ref_sig_mat[!used_cpkbg,]+1.1), test_jnmf_w0, test_jnmf_w1, 200, 2020, 1e-9)

test_jnmf_h0_rest = jNMF_pred(log2(target_l_mat[,]+1.1), log2(ref_sig_mat[,]+1.1), test_jnmf_w0, test_jnmf_w1, 200, 2020, 1e-9)

test_jnmf_h0_rest_h0 = test_jnmf_h0_rest$h0
test_jnmf_h0_rest_h0_sig = test_jnmf_h0_rest_h0 %*% test_jnmf_w1


test_jnmf_h0_all = matrix(0, nrow = length(used_cpkbg), ncol=5)
test_jnmf_h0_all[used_cpkbg,] = test_jnmf_h0
test_jnmf_h0_all[!used_cpkbg,] = test_jnmf_h0_rest_h0
test_jnmf_h0_rest_h0_all_sig = test_jnmf_h0_all %*% test_jnmf_w1

plot_lim=log2(c(1.1, 4))
png('check.png',width=1000, height=2000)
par(mfrow=c(4,2))
plot(log2(ref_sig_mat[!used_cpkbg,3]+1.1), test_jnmf_h0_rest_h0_sig[!used_cpkbg,3]+0, pch=20, xlim=plot_lim, ylim=plot_lim,log='')
abline(0,1, col='red', lwd=2)
plot(log2(ref_sig_mat[!used_cpkbg,3]+1.1), log2(target_l_mat[!used_cpkbg,3]+1.1), pch=20, xlim=plot_lim, ylim=plot_lim,log='')
abline(0,1, col='red', lwd=2)

plot(log2(ref_sig_mat[used_cpkbg,3]+1.1), test_jnmf_h0_rest_h0_sig[used_cpkbg,3]+0, pch=20, xlim=plot_lim, ylim=plot_lim,log='')
abline(0,1, col='red', lwd=2)
plot(log2(ref_sig_mat[used_cpkbg,3]+1.1), log2(target_l_mat[used_cpkbg,3]+1.1), pch=20, xlim=plot_lim, ylim=plot_lim,log='')
abline(0,1, col='red', lwd=2)
plot(log2(ref_sig_mat[,3]+1.1), test_jnmf_h0_rest_h0_sig[,3]+0, pch=20, xlim=plot_lim, ylim=plot_lim,log='')
abline(0,1, col='red', lwd=2)
plot(log2(ref_sig_mat[,3]+1.1), log2(target_l_mat[,3]+1.1), pch=20, xlim=plot_lim, ylim=plot_lim,log='')
abline(0,1, col='red', lwd=2)

plot(log2(rbind(ref_l_mat_cpk, ref_l_mat_cbg_s)[,3]+1.1), (test_jnmf_h0%*%test_jnmf_w1)[,3]+0, pch=20, xlim=plot_lim, ylim=plot_lim,log='')
abline(0,1, col='red', lwd=2)
dev.off()

library(pheatmap)

breaksList = seq(0, max(cbind(test_jnmf_w0, test_jnmf_w1)), by = 0.001)
my_colorbar=colorRampPalette(c('white', 'red'))(n = length(breaksList))
col_breaks = c(seq(0, 2000,length=33))

png('w0_heatmap.png')
pheatmap(test_jnmf_w0, color=my_colorbar, breaks = breaksList, cluster_cols=F, cluster_rows=F)
dev.off()

png('w1_heatmap.png')
pheatmap(test_jnmf_w1, color=my_colorbar, breaks = breaksList, cluster_cols=F, cluster_rows=F)
dev.off()


smn = 0.0
km_jnmf = kmeans((test_jnmf_h0+smn), centers=5)

breaksList = seq(min((test_jnmf_h0+smn)), max((test_jnmf_h0+smn)), by = 0.001)
my_colorbar=colorRampPalette(c('white', 'red'))(n = length(breaksList))
col_breaks = c(seq(0, 2000,length=33))
used_id_plot = sample(dim(test_jnmf_h0)[1], 10000)
png('h0_heatmap.png', width=200)
pheatmap((test_jnmf_h0+smn)[used_id_plot,][order(km_jnmf$cluster[used_id_plot]),], color=my_colorbar, breaks = breaksList, cluster_cols=F, cluster_rows=F)
dev.off()


library(e1071)
png('h123.0.png')
par(mfrow=c(2,2))
model <- svm(test_jnmf_h0[,1]~cbind(target_l_mat[used_cpkbg,]+0.1))
lma = lm(test_jnmf_h0[,1]~cbind(target_l_mat[used_cpkbg,]+0.1))
summary(lma)
plot(log2(lma$fitted.values), log2(test_jnmf_h0[,1]), pch=20)
abline(0,1, col='red', lwd=2)
lma = lm(test_jnmf_h0[,2]~cbind(target_l_mat[used_cpkbg,]+0.1))
summary(lma)
plot(log2(lma$fitted.values), log2(test_jnmf_h0[,2]), pch=20)
abline(0,1, col='red', lwd=2)
lma = lm(test_jnmf_h0[,3]~cbind(target_l_mat[used_cpkbg,]+0.1))
summary(lma)
plot(log2(lma$fitted.values), log2(test_jnmf_h0[,3]), pch=20)
abline(0,1, col='red', lwd=2)
dev.off()


smn = 0.1
png('sig.png')
plot(log2(ref_sig+smn), log2(target_l+smn), pch=20)
points(log2(ref_sig+smn)[cpk!=0], log2(target_l+smn)[cpk!=0], col='red', pch=20)
points(log2(ref_sig+smn)[cbg!=0], log2(target_l+smn)[cbg!=0], col='gray', pch=20)
abline(0,1, col='red', lwd=2)
dev.off()


png('h123.png')
par(mfrow=c(2,2))
plot(log2(test_jnmf_h0[,1]), log2(test_jnmf_h0[,2]), pch=20)
plot(log2(test_jnmf_h0[,1]), log2(test_jnmf_h0[,3]), pch=20)
plot(log2(test_jnmf_h0[,2]), log2(test_jnmf_h0[,3]), pch=20)
dev.off()

png('h123.a.png')
par(mfrow=c(2,2))
plot(log2(target_l_mat[used_cpkbg,3]), log2(test_jnmf_h0[,1]), pch=20)
plot(log2(target_l_mat[used_cpkbg,3]), log2(test_jnmf_h0[,2]), pch=20)
plot(log2(target_l_mat[used_cpkbg,3]), log2(test_jnmf_h0[,3]), pch=20)
dev.off()

png('h123.b.png')
par(mfrow=c(2,2))
plot(log2(target_l_mat[used_cpkbg,1]), log2(test_jnmf_h0[,1]), pch=20)
plot(log2(target_l_mat[used_cpkbg,1]), log2(test_jnmf_h0[,2]), pch=20)
plot(log2(target_l_mat[used_cpkbg,1]), log2(test_jnmf_h0[,3]), pch=20)
dev.off()

png('h123.c.png')
par(mfrow=c(2,2))
plot(log2(target_l_mat[used_cpkbg,2]), log2(test_jnmf_h0[,1]), pch=20)
plot(log2(target_l_mat[used_cpkbg,2]), log2(test_jnmf_h0[,2]), pch=20)
plot(log2(target_l_mat[used_cpkbg,2]), log2(test_jnmf_h0[,3]), pch=20)
dev.off()

png('h123.d.png')
par(mfrow=c(2,2))
plot(log2(target_l_mat[used_cpkbg,4]), log2(test_jnmf_h0[,1]), pch=20)
plot(log2(target_l_mat[used_cpkbg,4]), log2(test_jnmf_h0[,2]), pch=20)
plot(log2(target_l_mat[used_cpkbg,4]), log2(test_jnmf_h0[,3]), pch=20)
dev.off()

png('h123.e.png')
par(mfrow=c(2,2))
plot(log2(target_l_mat[used_cpkbg,5]), log2(test_jnmf_h0[,1]), pch=20)
plot(log2(target_l_mat[used_cpkbg,5]), log2(test_jnmf_h0[,2]), pch=20)
plot(log2(target_l_mat[used_cpkbg,5]), log2(test_jnmf_h0[,3]), pch=20)
dev.off()


png('h123.b.png')
par(mfrow=c(2,2))
plot(log2(target_l_mat[used_cpkbg,1]), log2(test_jnmf_h0[,1]), pch=20)
plot(log2(target_l_mat[used_cpkbg,1]), log2(test_jnmf_h0[,2]), pch=20)
plot(log2(target_l_mat[used_cpkbg,1]), log2(test_jnmf_h0[,3]), pch=20)
dev.off()

png('h123.c.png')
par(mfrow=c(2,2))
plot(log2(target_l_mat[used_cpkbg,2]), log2(test_jnmf_h0[,1]), pch=20)
plot(log2(target_l_mat[used_cpkbg,2]), log2(test_jnmf_h0[,2]), pch=20)
plot(log2(target_l_mat[used_cpkbg,2]), log2(test_jnmf_h0[,3]), pch=20)
dev.off()

png('h123.d.png')
par(mfrow=c(2,2))
plot(log2(target_l_mat[used_cpkbg,4]), log2(test_jnmf_h0[,1]), pch=20)
plot(log2(target_l_mat[used_cpkbg,4]), log2(test_jnmf_h0[,2]), pch=20)
plot(log2(target_l_mat[used_cpkbg,4]), log2(test_jnmf_h0[,3]), pch=20)
dev.off()

png('h123.f.png')
par(mfrow=c(2,2))
plot(log2(target_l_mat[used_cpkbg,3]/rowMeans(target_l_mat[used_cpkbg,-3])), log2(test_jnmf_h0[,1]), pch=20)
plot(log2(target_l_mat[used_cpkbg,3]/rowMeans(target_l_mat[used_cpkbg,-3])), log2(test_jnmf_h0[,2]), pch=20)
plot(log2(target_l_mat[used_cpkbg,3]/rowMeans(target_l_mat[used_cpkbg,-3])), log2(test_jnmf_h0[,3]), pch=20)
dev.off()

h_atac = atac_dnase_jnmf$h0
h_dnase = atac_dnase_jnmf$h1
png('jNMF.h.png',width=2000, height=2000)
par(mfrow=c(5,5))
for (i in 1:20){
plot(h_atac[1,],h_atac[i,], xlim=c(0,8),ylim=c(0,8), col='blue', pch=20)
points(h_dnase[1,],h_dnase[i,], col='red', pch=20)
}
dev.off()
```
