## Supplementary material for "Interspecies regulatory landscapes and elements revealed by novel joint systematic integration of human and mouse blood cell epigenomes": Scripts for IDEAS modeling of epigenetic states jointly in human and mouse: get_coe_pcareg.human.withccre.rnanbp.R

```
R
library(data.table)
library(LSD)
library(pheatmap)
library(pastecs)
library(lmvar)
library(mclust)

R2 = function(obs, pred){
	r2 = 1-mean((obs-pred)^2)/mean((obs-mean(obs))^2)
	return(r2)
}

R2_0 = function(obs, pred){
	r2 = 1-mean((obs-pred)^2)/mean((obs-0)^2)
	return(r2)
}

quantile_norm = function(x){
	xm = rowMeans(x)
	refsig_sort = xm[order(xm)]
	for (i in 1:dim(x)[2]){
		sigtmp = x[,i]
		x[,i] = refsig_sort[rank(sigtmp)]
	}
	return(x)
}


sp_list = c('B', 'B', 'CD34', 'CD34', 'CD4', 'CD4', 'CD8', 'CD8', 'CLP', 'CLP', 'CMP', 'CMP', 'EOS', 'ERY', 'ERY', 'GMP', 'GMP', 'H1', 'H1', 'H2', 'H2', 'LMPP', 'LMPP', 'LSK', 'LSK', 'MK', 'MK', 'MONc', 'MONc', 'MONp', 'MONp', 'MPP', 'MPP', 'NEU', 'NEU', 'NK', 'NK', 'PBMC', 'PBMC')
rna_list = c('LSK', 'LSK', 'ERY', 'ERY', 'CD4', 'CD4', 'CD8', 'CD8', 'B', 'B', 'CMP', 'CMP', 'MONp', 'MONp', 'NEU', 'NEU', 'MONc', 'MONc', 'GMP', 'GMP', 'CFUE', 'NK', 'NK', 'MK', 'MK', 'CLP', 'CLP', 'MPP', 'MPP', 'EOS', 'EOS')
common_ct = intersect(sp_list, rna_list)
smallnum = 1
smallnum_rna = 1
smallnum_rna1 = 10

set.seed(2019)

### get RNA
d = read.table('../correlation/HumanVISION_RNAseq_hg38_genes_tpm.idsort.protein_coding.txt', header=F)
ds = d[,-c(1:6)]

### QTnorm
ds_qt = quantile_norm(ds)
ds_qt_nomean = t(apply(ds_qt,1,function(x) (x+smallnum_rna1)/mean(x+smallnum_rna1)))

pdf('RNA_tmp.QTnorm.hist.pdf', width=7, height=7)
par(mfrow=c(2,1))
hist(log(as.matrix(ds_qt+0.1)), breaks=100, main='', ylim=c(0,80000), xlim=c(-2,8), xlab = 'RNA-seq log(TPM+0.1)')
box()
hist(log(as.matrix(ds_qt+smallnum_rna)), breaks=100, main='', ylim=c(0,80000), xlim=c(-2,8), xlab = 'RNA-seq log(TPM+1)')
box()
dev.off()


#ds_qt_0_round = c(as.matrix(ds_qt))
ds_qt_0_round = round(c(as.matrix(ds_qt)))
for (i in 1:100){
mm = mean(as.matrix(ds_qt_0_round))
vv = var(c(as.matrix(ds_qt_0_round)))
p = mm/vv
n = mm*p/(1-p)
s = vv/mm
a = mm/s
ds_qt_nbpp = pnbinom(as.matrix(ds_qt_0_round), n, p, lower.tail=F)
#ds_qt_nbpp = pgamma(as.matrix(ds_qt_0_round), shape=a, scale=s, lower.tail=F)
ds_qt_0_round = ds_qt_0_round[ds_qt_nbpp>=0.01]
print(sum(ds_qt_nbpp>=0.01))
if (sum(ds_qt_nbpp<0.01)==0){break}
}

mm = mean(as.matrix(ds_qt_0_round))
vv = var(c(as.matrix(ds_qt_0_round)))
p = mm/vv
n = mm*p/(1-p)

s = vv/mm
a = mm/s

ds_qt_0 = round(as.matrix(ds_qt))

ds_qt_nbp_p = pnbinom(as.matrix(ds_qt_0), n, p, lower.tail=F)
#ds_qt_nbp_p = pgamma(as.matrix(ds_qt_0), shape=a, scale=s, lower.tail=F)

ds_qt_nbp_p[ds_qt_nbp_p<1e-16] = 1e-16

ds_qt_nbp = qnorm(ds_qt_nbp_p, 0, 1, lower.tail=F)
ds_qt_nbp[!is.finite(ds_qt_nbp)] = qnorm(0.9999999999999999, 0, 1, lower.tail=F)
#ds_qt_nbp = -log10(ds_qt_nbp_p)

### get gene mat
ds_qt_all_log = c()
for (ct in common_ct){
ct_pos_rna = which(rna_list==ct)
if (length(ct_pos_rna)>1){
rna_mat_tmp = rowMeans(ds_qt_nbp[,ct_pos_rna])
}else{rna_mat_tmp = ds_qt_nbp[,ct_pos_rna]}
ds_qt_all_log = c(ds_qt_all_log, rna_mat_tmp)
}


### match high low gene means
dmslog_noMean = ds_qt_all_log - mean(ds_qt_all_log)


### get state coverage
scount = read.table('/storage/home/gzx103/scratch/S3V2norm_compare/human_vision_S3V2/hg38bp0402_forJoint_r60_run50_MP_IDEAS_output_A1_rerun/hg38bp0402_forJoint_r60_run50_MP.para.modified.para', header=T)[,1]
sp_all = c()
for (i in c(0:23)){
ss = read.table(paste('HumanVISION_RNAseq_hg38_gene.idsort.protein_coding.Nkbupdownexp.S',i,'.bed', sep=''), header=F)
sp = (ss[,-c(1:3)])#/scount[i+1]*mean(scount[-1])
sp_i = c()
for (ct in common_ct){
ct_pos_sp = which(sp_list==ct)
### average replicates
if (length(ct_pos_sp)>1){
sp_mat_tmp = rowMeans(sp[,ct_pos_sp])
}else{
sp_mat_tmp = sp[,ct_pos_sp]
}
sp_i = c(sp_i, sp_mat_tmp)
}
print(i)
sp_all = cbind(sp_all, sp_i)
}

colnames(sp_all) = c(0:23)
sp_all_log = log(sp_all+smallnum)


sp_all_dist = c()
for (i in c(0:23)){
ss = read.table(paste('HumanVISION_RNAseq_hg38_gene.idsort.protein_coding.NHkbupdownexp.S',i,'.bed', sep=''), header=F)
sp = (ss[,-c(1:3)])#/scount[i+1]*mean(scount[-1])
sp_i = c()
for (ct in common_ct){
ct_pos_sp = which(sp_list==ct)
### average replicates
if (length(ct_pos_sp)>1){
sp_mat_tmp = rowMeans(sp[,ct_pos_sp])
}else{
sp_mat_tmp = sp[,ct_pos_sp]
}
sp_i = c(sp_i, sp_mat_tmp)
}
print(i)
sp_all_dist = cbind(sp_all_dist, sp_i)
}

colnames(sp_all_dist) = c(0:23)

sp_all_dist_log = log(sp_all_dist+smallnum)

### prepare pca
sp_all_PD_log = cbind(sp_all_log, sp_all_dist_log)


sp_mat = sp_all_PD_log[,-c(1,25)]
colnames(sp_mat) = c(paste('P:',1:23, sep=''), paste('D:',1:23, sep=''))

pdf('human_sp_cor.pdf', width=7, height=6.5)
breaksList = seq(-1, 1, by = 0.001)
my_colorbar=colorRampPalette(c('blue', 'white', 'red'))(n = length(breaksList))
col_breaks = c(seq(0, 2000,length=33))
pheatmap(cor(sp_mat), color=my_colorbar, border_color=NA, breaks = breaksList, cluster_cols = T,cluster_rows=T, clustering_method = 'average',annotation_names_row=TRUE,annotation_names_col=TRUE,show_rownames=TRUE,show_colnames=TRUE)
dev.off()


### dimension reducation
pca_all <- prcomp(sp_all_PD_log[,-c(1,25)], center = F,scale. = F)
exp_var = summary(pca_all)$importance[2,]
exp_var_sum = 0
k = 0
exp_var_sum_vec = c()
for (varexp_tmp in exp_var){
k = k+1
exp_var_sum = exp_var_sum+varexp_tmp
exp_var_sum_vec = c(exp_var_sum_vec, exp_var_sum)
}


exp_var_sum = 0
k = 0
for (varexp_tmp in exp_var){
k = k+1
exp_var_sum = exp_var_sum+varexp_tmp
if (exp_var_sum>0.95){
pcn = k
break
}
}

pdf('pca_var.pdf', width=4, height=4)
plot(1:length(exp_var_sum_vec), exp_var_sum_vec, xlab='Number of PCs', ylab='variance', ylim=c(0,1))
abline(v=pcn)
abline(h=0.95)
dev.off()


### PCA lm
lm_all = lm(dmslog_noMean~pca_all$x[,1:pcn]-1)

Bpca_all = pca_all$rotation[,1:pcn] %*% lm_all$coefficients
#lmvar_all = lmvar(c(dmslog_noMean_l,dmslog_noMean_h), X_mu = pca_all$x[,1:pcn], X_sigma = pca_all$x[,1:pcn], intercept_mu=F)
#Bpca_lmvar_all = pca_all$rotation[,1:pcn] %*% lmvar_all$coefficients_mu

pred = pca_all$x[,1:pcn] %*% lm_all$coefficients + mean(ds_qt_all_log)
R2(dmslog_noMean+mean(ds_qt_all_log), pred)

used_id = sample(length(pred), 10000)
plot_lim = c(min(c(dmslog_noMean+mean(ds_qt_all_log), pred)), max(c(dmslog_noMean+mean(ds_qt_all_log), pred)))
png('pred_obs.png')
heatscatter(as.vector(dmslog_noMean+mean(ds_qt_all_log))[used_id], as.vector(pred)[used_id], xlim=plot_lim, ylim=plot_lim)
dev.off()


0.297676

0.4015606
0.4526016

eRP_mat_human = cbind(Bpca_all[1:23],Bpca_all[24:46])
eRP_mat_human = rbind(c(0,0), eRP_mat_human)
colnames(eRP_mat_human) = c('P','D')
rownames(eRP_mat_human) = 0:23


write.table(eRP_mat_human, 'statep_rna_coe_heatmap.human.all.nbp.txt', quote=F, col.names=T, row.names=T, sep='\t')

plot_lim_P = max(abs(eRP_mat_human[,1]))
plot_lim_D = max(abs(eRP_mat_human[,2]))
plot_lim_PD = max(abs(eRP_mat_human))


pdf('statep_rna_coe_heatmap.human.all.P.nbp.withccre.pdf', width=3)
rank = c(9,2,3,1,7,4,15,14,13,5,11,22,6,18,8,24,12,10,20,16,23,17,19,21)
breaksList = seq(-plot_lim_P, plot_lim_P, by = 0.001)
my_colorbar=colorRampPalette(c('blue', 'white', 'red'))(n = length(breaksList))
col_breaks = c(seq(0, 2000,length=33))
pheatmap(cbind(eRP_mat_human[rank,1],eRP_mat_human[rank,1]), color=my_colorbar, breaks = breaksList, cluster_cols = FALSE,cluster_rows=F, clustering_method = 'average',annotation_names_row=TRUE,annotation_names_col=TRUE,show_rownames=TRUE,show_colnames=TRUE)
dev.off()

pdf('statep_rna_coe_heatmap.human.all.D.nbp.withccre.pdf', width=3)
rank = c(9,2,3,1,7,4,15,14,13,5,11,22,6,18,8,24,12,10,20,16,23,17,19,21)
breaksList = seq(-plot_lim_D, plot_lim_D, by = 0.001)
my_colorbar=colorRampPalette(c('blue', 'white', 'red'))(n = length(breaksList))
col_breaks = c(seq(0, 2000,length=33))
pheatmap(cbind(eRP_mat_human[rank,2],eRP_mat_human[rank,2]), color=my_colorbar, breaks = breaksList, cluster_cols = FALSE,cluster_rows=F, clustering_method = 'average',annotation_names_row=TRUE,annotation_names_col=TRUE,show_rownames=TRUE,show_colnames=TRUE)
dev.off()


lm_raw = lm(dmslog_noMean~sp_all_PD_log[,-c(1,25)]-1)
0.4413


eRP_mat_human_raw = cbind(lm_raw$coefficients[1:23],lm_raw$coefficients[24:46])
eRP_mat_human_raw = rbind(c(0,0), eRP_mat_human_raw)
colnames(eRP_mat_human_raw) = c('P','D')
rownames(eRP_mat_human_raw) = 0:23

plot_lim_P_raw = max(abs(eRP_mat_human_raw[,1]))
plot_lim_D_raw = max(abs(eRP_mat_human_raw[,2]))

pdf('statep_rna_coe_heatmap.rawLM.P.nbp.pdf', width=3)
rank = c(9,2,3,1,7,4,15,14,13,5,11,22,6,18,8,24,12,10,20,16,23,17,19,21)
breaksList = seq(-plot_lim_P_raw, plot_lim_P_raw, by = 0.001)
my_colorbar=colorRampPalette(c('blue', 'white', 'red'))(n = length(breaksList))
col_breaks = c(seq(0, 2000,length=33))
pheatmap(cbind(eRP_mat_human_raw[rank,1],eRP_mat_human_raw[rank,1]), color=my_colorbar, breaks = breaksList, cluster_cols = FALSE,cluster_rows=F, clustering_method = 'average',annotation_names_row=TRUE,annotation_names_col=TRUE,show_rownames=TRUE,show_colnames=TRUE)
dev.off()

pdf('statep_rna_coe_heatmap.rawLM.D.nbp.pdf', width=3)
rank = c(9,2,3,1,7,4,15,14,13,5,11,22,6,18,8,24,12,10,20,16,23,17,19,21)
breaksList = seq(-plot_lim_D_raw, plot_lim_D_raw, by = 0.001)
my_colorbar=colorRampPalette(c('blue', 'white', 'red'))(n = length(breaksList))
col_breaks = c(seq(0, 2000,length=33))
pheatmap(cbind(eRP_mat_human_raw[rank,2],eRP_mat_human_raw[rank,2]), color=my_colorbar, breaks = breaksList, cluster_cols = FALSE,cluster_rows=F, clustering_method = 'average',annotation_names_row=TRUE,annotation_names_col=TRUE,show_rownames=TRUE,show_colnames=TRUE)
dev.off()
```
