## Supplementary material for "Interspecies regulatory landscapes and elements revealed by novel joint systematic integration of human and mouse blood cell epigenomes": Scripts for IDEAS modeling of epigenetic states jointly in human and mouse: get_coe_score.04162022.sh

```
cd /Users/guanjuexiang/Downloads/coe_analysis

### download data
wget https://usevision.org/data/hg38/RNA/Oct2021/tpmFeb21_v3.tab
wget https://usevision.org/data/hg38/RNA/old/HumanVISION_RNAseq_hg38_genes_tpm.txt
mv HumanVISION_RNAseq_hg38_genes_tpm.txt HumanVISION_RNAseq_hg38_genes_tpm.old.txt
time Rscript get_new_RNA_mat.R

cut -f1,2,3,4 HumanVISION_RNAseq_hg38_genes_tpm.txt | tail -n+2 | sort -k1,1 -k2,2n > RNA_gene.bed
cat HumanVISION_RNAseq_hg38_genes_tpm.txt | head -1 > HumanVISION_RNAseq_hg38_genes_tpm.idsort.header.txt
tail -n+2 HumanVISION_RNAseq_hg38_genes_tpm.txt | sort -k4,4 > HumanVISION_RNAseq_hg38_genes_tpm.idsort.txt

wget ftp://ftp.ebi.ac.uk/pub/databases/gencode/Gencode_human/release_22/gencode.v22.annotation.gtf.gz
gunzip gencode.v22.annotation.gtf.gz
cut -f7,9,10 gencode.v22.annotation.gtf > annotation1.txt
cat annotation1.txt | awk -F ' ' -v OFS='\t' '{if ($4=="gene_type") print $1,$3,$5}' > annotation2.txt
cat annotation2.txt | awk -F '"' -v OFS='\t' '{print $2,$4,$1}' | sort -k1,1 > annotation3.idsort.od.txt
time Rscript get_new_gene_annotation.R

wget https://usevision.org/data/hg38/IDEASstates/ideasJointMay2021/S3V2_IDEAS_hg38_ccre2.cCRE.M.notall0.rmallNEU.bed
wget https://usevision.org/data/hg38/IDEASstates/ideasJointMay2021/S3V2_IDEAS_hg38_r3_withHg38Mm10prior.state

paste annotation3.idsort.txt HumanVISION_RNAseq_hg38_genes_tpm.idsort.txt | awk -F '\t' -v OFS='\t' '{if ($2=="protein_coding") print $5,$6,$7,$2,$3,$8, $9,$10,$11,$12,$13,$14,$15,$16,$17,$18,$19,$20,$21,$22,$23,$24,$25,$26,$27,$28,$29,$30,$31,$32,$33,$34,$35,$36,$37,$38,$39,$40,$41,$42,$43,$44,$45,$46,$47,$48,$49,$50,$51,$52}' > HumanVISION_RNAseq_hg38_genes_tpm.idsort.protein_coding.txt
#paste annotation3.idsort.txt HumanVISION_RNAseq_hg38_genes_tpm.idsort.txt | awk -F '\t' -v OFS='\t' '{print $5,$6,$7,$2,$3,$8,$9,$10,$11,$12,$13,$14,$15,$16,$17,$18,$19,$20,$21,$22,$23,$24,$25,$26,$27,$28,$29,$30,$31,$32,$33,$34,$35,$36,$37,$38,$39}' > HumanVISION_RNAseq_hg38_genes_tpm.idsort.protein_coding.txt

cut -f1,2,3,5 HumanVISION_RNAseq_hg38_genes_tpm.idsort.protein_coding.txt > HumanVISION_RNAseq_hg38_gene.idsort.protein_coding.bed

### get protein coding gene proximal regions +-1kb 
cat HumanVISION_RNAseq_hg38_gene.idsort.protein_coding.bed \
| awk -F '\t' -v OFS='\t' -v exp_win=1000 '{if (($2-exp_win>0) && ($4=="+")) print $1,$2-exp_win, $2+exp_win; if (($3-exp_win>0) && ($4=="-")) print $1,$3-exp_win, $3+exp_win; if (($2-exp_win<0) && ($4=="+")) print $1,0, $2+exp_win; if (($3-exp_win<0) && ($4=="-")) print $1,0, $3+exp_win}' \
> HumanVISION_RNAseq_hg38_gene.idsort.protein_coding.Nkbupdownexp.bed

### get protein coding gene distal regions +-50kb 
cat HumanVISION_RNAseq_hg38_gene.idsort.protein_coding.bed \
| awk -F '\t' -v OFS='\t' -v exp_win=50000 '{if (($2-exp_win>0) && ($4=="+")) print $1,$2-exp_win, $2+exp_win; if (($3-exp_win>0) && ($4=="-")) print $1,$3-exp_win, $3+exp_win; if (($2-exp_win<0) && ($4=="+")) print $1,0, $2+exp_win; if (($3-exp_win<0) && ($4=="-")) print $1,0, $3+exp_win}' \
> HumanVISION_RNAseq_hg38_gene.idsort.protein_coding.NHkbupdownexp.bed

### add cCRE ids
bedtools intersect -a S3V2_IDEAS_hg38_ccre2.cCRE.M.notall0.rmallNEU.bed -b HumanVISION_RNAseq_hg38_gene.idsort.protein_coding.Nkbupdownexp.bed -v > S3V2_IDEAS_hg38_ccre2.cCRE.M.notall0.rmallNEU.noProximal.bed
time Rscript add_id.R S3V2_IDEAS_hg38_ccre2.cCRE.M.notall0.rmallNEU.noProximal.bed S3V2_IDEAS_hg38_ccre2.cCRE.M.withid.bed 

### convert .state file to .bed file
tail -n+2 S3V2_IDEAS_hg38_r3_withHg38Mm10prior.state \
| awk -F ' ' -v OFS='\t' '{print $2,$3,$4, $0}' > J_IDEAS.state.bed

### only save the state bin intersect with cCRE
bedtools intersect -a J_IDEAS.state.bed -b S3V2_IDEAS_hg38_ccre2.cCRE.M.notall0.rmallNEU.noProximal.bed -wa -u \
> J_IDEAS.state.ccre.bed
cut -f4 J_IDEAS.state.ccre.bed > J_IDEAS.state.inccre

### only save the state bin intersect with genes promoter +-1kb
bedtools intersect -a J_IDEAS.state.bed -b HumanVISION_RNAseq_hg38_gene.idsort.protein_coding.Nkbupdownexp.bed -wa -u \
> J_IDEAS.state.gene.bed
cut -f4 J_IDEAS.state.gene.bed > J_IDEAS.state.ingene

### get TSS state
for i in {0..24}
do
echo $i
cp HumanVISION_RNAseq_hg38_gene.idsort.protein_coding.Nkbupdownexp.bed HumanVISION_RNAseq_hg38_gene.idsort.protein_coding.Nkbupdownexp.S$i.bed
for j in {5..47}
do
echo $j
cat J_IDEAS.state.ingene \
| awk -F ' ' -v OFS='\t' -v c=$j -v s=$i '{if ($c==s) print $2,$3,$4}' > ct$j.s$i.bed
echo 'NO filter cCRE'
bedtools intersect -a HumanVISION_RNAseq_hg38_gene.idsort.protein_coding.Nkbupdownexp.bed -b ct$j.s$i.bed -c > ct$j.s$i.bed.count.bed
cut -f4 ct$j.s$i.bed.count.bed > ct$j.s$i.bed.count.txt
paste HumanVISION_RNAseq_hg38_gene.idsort.protein_coding.Nkbupdownexp.S$i.bed ct$j.s$i.bed.count.txt > HumanVISION_RNAseq_hg38_gene.idsort.protein_coding.Nkbupdownexp.S$i.bed.tmp \
&& mv HumanVISION_RNAseq_hg38_gene.idsort.protein_coding.Nkbupdownexp.S$i.bed.tmp HumanVISION_RNAseq_hg38_gene.idsort.protein_coding.Nkbupdownexp.S$i.bed
rm ct$j.s$i.bed.count.txt ct$j.s$i.bed.count.bed ct$j.s$i.bed
done
done


### get distal states
for i in {0..24}
do
echo $i
cp HumanVISION_RNAseq_hg38_gene.idsort.protein_coding.NHkbupdownexp.bed HumanVISION_RNAseq_hg38_gene.idsort.protein_coding.NHkbupdownexp.S$i.bed
for j in {5..47}
do
echo $j
cat J_IDEAS.state.inccre \
| awk -F ' ' -v OFS='\t' -v c=$j -v s=$i '{if ($c==s) print $2,$3,$4}' > ct$j.s$i.ccre.bed
echo 'filter cCRE'
bedtools intersect -a HumanVISION_RNAseq_hg38_gene.idsort.protein_coding.NHkbupdownexp.bed -b ct$j.s$i.ccre.bed -c > ct$j.s$i.bed.count.bed
cut -f4 ct$j.s$i.bed.count.bed > ct$j.s$i.bed.count.txt
paste HumanVISION_RNAseq_hg38_gene.idsort.protein_coding.NHkbupdownexp.S$i.bed ct$j.s$i.bed.count.txt > HumanVISION_RNAseq_hg38_gene.idsort.protein_coding.NHkbupdownexp.S$i.bed.tmp \
&& mv HumanVISION_RNAseq_hg38_gene.idsort.protein_coding.NHkbupdownexp.S$i.bed.tmp HumanVISION_RNAseq_hg38_gene.idsort.protein_coding.NHkbupdownexp.S$i.bed
rm ct$j.s$i.bed.count.txt ct$j.s$i.bed.count.bed ct$j.s$i.ccre.bed
done
done

time Rscript add_id.R HumanVISION_RNAseq_hg38_gene.idsort.protein_coding.NHkbupdownexp.bed HumanVISION_RNAseq_hg38_gene.idsort.protein_coding.NHkbupdownexp.withid.bed 
sort -k1,1 -k2,2n HumanVISION_RNAseq_hg38_gene.idsort.protein_coding.NHkbupdownexp.withid.bed > HumanVISION_RNAseq_hg38_gene.idsort.protein_coding.NHkbupdownexp.withid.sort.bed
bedtools map -a HumanVISION_RNAseq_hg38_gene.idsort.protein_coding.NHkbupdownexp.withid.sort.bed -b S3V2_IDEAS_hg38_ccre2.cCRE.M.withid.bed -c 4 -o distinct > HumanVISION_RNAseq_hg38_gene.idsort.protein_coding.NHkbupdownexp.withccreid.bed
sort -k4,4n HumanVISION_RNAseq_hg38_gene.idsort.protein_coding.NHkbupdownexp.withccreid.bed > HumanVISION_RNAseq_hg38_gene.idsort.protein_coding.NHkbupdownexp.withccreid.bed.tmp
mv HumanVISION_RNAseq_hg38_gene.idsort.protein_coding.NHkbupdownexp.withccreid.bed.tmp HumanVISION_RNAseq_hg38_gene.idsort.protein_coding.NHkbupdownexp.withccreid.bed


### get cCREs
for i in {0..24}
do
echo $i
cp S3V2_IDEAS_hg38_ccre2.cCRE.M.withid.bed S3V2_IDEAS_hg38_ccre2.cCRE.M.withid.S$i.mat.txt
for j in {5..47}
do
echo $j
cat J_IDEAS.state.inccre \
| awk -F ' ' -v OFS='\t' -v c=$j -v s=$i '{if ($c==s) print $2,$3,$4}' > ct$j.s$i.bed
### NO filter cCRE
bedtools intersect -a S3V2_IDEAS_hg38_ccre2.cCRE.M.withid.bed -b ct$j.s$i.bed -c > ct$j.s$i.bed.count.bed
cut -f5 ct$j.s$i.bed.count.bed > ct$j.s$i.bed.count.txt
paste S3V2_IDEAS_hg38_ccre2.cCRE.M.withid.S$i.mat.txt ct$j.s$i.bed.count.txt > S3V2_IDEAS_hg38_ccre2.cCRE.M.withid.S$i.mat.txt.tmp \
&& mv S3V2_IDEAS_hg38_ccre2.cCRE.M.withid.S$i.mat.txt.tmp S3V2_IDEAS_hg38_ccre2.cCRE.M.withid.S$i.mat.txt
rm ct$j.s$i.bed.count.txt ct$j.s$i.bed.count.bed ct$j.s$i.bed
done
done


### get cCRE expand states
#cat S3V2_IDEAS_hg38_ccre2.cCRE.M.withid.bed | awk -F '\t' -v OFS='\t' -v exp_win=50000 '{if (($2-exp_win)>0) print $1,$2-exp_win, $3+exp_win, $4; else print $1,0, $3+exp_win, $4}' > S3V2_IDEAS_hg38_ccre2.cCRE.M.withid.expand.bed
#bedtools intersect -a J_IDEAS.state.bed -b S3V2_IDEAS_hg38_ccre2.cCRE.M.withid.expand.bed -wa -u \
#> J_IDEAS.state.ccre_exp.bed
#cut -f4 J_IDEAS.state.ccre_exp.bed > J_IDEAS.state.inccre_exp

#for i in {0..24}
#do
#echo $i
#cp S3V2_IDEAS_hg38_ccre2.cCRE.M.withid.bed S3V2_IDEAS_hg38_ccre2.cCRE.expand.M.withid.S$i.mat.txt
#for j in {5..47}
#do
#echo $j
#cat J_IDEAS.state.inccre_exp \
#| awk -F ' ' -v OFS='\t' -v c=$j -v s=$i '{if ($c==s) print $2,$3,$4}' > ct$j.s$i.bed
#### NO filter cCRE
#bedtools intersect -a S3V2_IDEAS_hg38_ccre2.cCRE.M.withid.expand.bed -b ct$j.s$i.bed -c > ct$j.s$i.bed.count.bed
#cut -f5 ct$j.s$i.bed.count.bed > ct$j.s$i.bed.count.txt
#paste S3V2_IDEAS_hg38_ccre2.cCRE.expand.M.withid.S$i.mat.txt ct$j.s$i.bed.count.txt > S3V2_IDEAS_hg38_ccre2.cCRE.expand.M.withid.S$i.mat.txt.tmp \
#&& mv S3V2_IDEAS_hg38_ccre2.cCRE.expand.M.withid.S$i.mat.txt.tmp S3V2_IDEAS_hg38_ccre2.cCRE.expand.M.withid.S$i.mat.txt
#rm ct$j.s$i.bed.count.txt ct$j.s$i.bed.count.bed ct$j.s$i.bed
#done
#done

#declare -a common_ct=("B" "CD34" "CLP" "CMP" "EOS" "ERY" "GMP" "HUDEP1" "HUDEP2" "LSK" "MEP" "MK" "MONc" "MONp" "MPP" "NEU" "NK" "CD4" "CD8")
declare -a common_ct=("B" "CLP" "CMP" "EOS" "ERY" "GMP" "LSK" "MEP" "MK" "MONc" "MONp" "MPP" "NEU" "NK" "CD4" "CD8")

## now loop through the above array
for ct in "${common_ct[@]}"
do
   echo "$ct"
   time Rscript /Users/guanjuexiang/Downloads/coe_01_score/0913_good/get_coe_pcareg.human.withccre_withcorfilter.local.iter.25JES.R $ct
done


Rscript get_ave.R

Rscript get_ave_cross_species.R
```
