## Supplementary material for "Interspecies regulatory landscapes and elements revealed by novel joint systematic integration of human and mouse blood cell epigenomes": Scripts for IDEAS modeling of epigenetic states jointly in human and mouse: get_coefficient.hg19.roadmap.IDEAS.sh

```
cd /storage/home/gzx103/scratch/roadmap/
### (1) get 200bp
bedtools makewindows -g ~/group/genome/hg19/hg19.chrom.sizes -w 200 > hg19.200bpbin.bed
bedtools subtract -a hg19.200bpbin.bed -b ~/group/software/S3V2_IDEAS_ESMP/blacklist/hg19-blacklist.v2.bed -A > hg19.200bpbin.noblack.bed
sort -k1,1 -k2,2n hg19.200bpbin.noblack.bed > hg19.200bpbin.noblack.s.bed 
### get IDEAS 200bp states
cd /storage/home/gzx103/scratch/roadmap/IDEAS/
while read n i
do
echo $i
#wget http://bx.psu.edu/~yuzhang/Roadmap_ideas/$n.bb
#mv $n.bb $i.IDEAS.bb
#bigBedToBed $i.IDEAS.bb $i.IDEAS.bed
time bedtools map -a ~/scratch/roadmap/hg19.200bpbin.noblack.s.bed -b $i.IDEAS.bed -c 4 -o distinct -f 0.1 > $i.IDEAS.200bp.bed
done < IDEAS_list.txt
### get state matrix
cat E001.IDEAS.200bp.bed | cut -f1,2,3 > IDEAS.hg19.20.state
while read n
do
echo $n
cat $n'.IDEAS.200bp.bed' | awk -F '\t' -v OFS='\t' \
 '{if ($4==".") print 0; \
else print $4;
}' | awk -F '_' -v OFS='\t' '{print $1}' > tmp.txt
paste IDEAS.hg19.20.state tmp.txt > IDEAS.hg19.20.state1 \
&& mv IDEAS.hg19.20.state1 IDEAS.hg19.20.state
done < ../RNA_ct_list.txt

### get chromHMM 200bp states
cd /storage/home/gzx103/scratch/roadmap/chromHMM/
while read n
do
echo $n
#wget https://egg2.wustl.edu/roadmap/data/byFileType/chromhmmSegmentations/ChmmModels/coreMarks/jointModel/final/$n
sort -k1,1 -k2,2n $n > $n.sort.bed
time bedtools map -a ~/scratch/roadmap/hg19.200bpbin.noblack.s.bed -b $n.sort.bed -c 4 -o distinct -f 0.1 > $n.200bp.bed
done < chromHMM_list.txt
### get state matrix
cat E001_15_coreMarks_segments.bed.200bp.bed | awk -F 'E' -v OFS='\t' '{print $1}' | cut -f1,2,3 > chromHMM.hg19.15.state
while read n
do
echo $n
cat $n'_15_coreMarks_segments.bed.200bp.bed' | awk -F 'E' '{print $2}' > tmp.txt
paste chromHMM.hg19.15.state tmp.txt > chromHMM.hg19.15.state1 \
&& mv chromHMM.hg19.15.state1 chromHMM.hg19.15.state
done < ../RNA_ct_list.txt

### (2) use SCREEN cCRE list (liftOver from hg38 to hg19)
#cd /storage/home/gzx103/scratch/roadmap/ccre
#cp /storage/home/gzx103/group/projects/vision_human/independent_cRE_peaklist/SCREEN.cCRE.bed ccre/SCREEN.cCRE.hg38.bed
#~/group/software/ucsc/liftOver SCREEN.cCRE.hg38.bed ~/group/genome/hg38/hg38ToHg19.over.chain.gz SCREEN.cCRE.hg19.bed SCREEN.cCRE.hg19unmap.bed
#cut -f1,2,3 SCREEN.cCRE.hg19.bed > SCREEN.cCRE.hg19.coor.bed
#time Rscript /gpfs/group/yzz2/default/legacy/group/projects/vision_joint_human_mouse/add_id.R SCREEN.cCRE.hg19.coor.bed SCREEN.cCRE.hg19.withid.bed 
### (2) use IDEAS MP mode cCRE list 
cd scratch/roadmap/IDEAS_ccres/outputs/roadmap_ccre_IDEAS_output/
time Rscript /gpfs/group/yzz2/default/legacy/group/projects/vision_joint_human_mouse/add_id.R roadmap_ccre.cCRE.M.bed roadmap_ccre_IDEAS_MP.cCRE.hg19.withid.bed 


### (3) get RNA
cd /storage/home/gzx103/scratch/roadmap/RNA
wget https://egg2.wustl.edu/roadmap/data/byDataType/rna/expression/Ensembl_v65.Gencode_v10.ENSG.gene_info
wget https://egg2.wustl.edu/roadmap/data/byDataType/rna/expression/57epigenomes.RPKM.pc.gz
gunzip 57epigenomes.RPKM.pc.gz
tail -n+2 57epigenomes.RPKM.pc | sort -k1,1 > 57epigenomes.RPKM.idsort.pc.txt
### get gene regions
cat Ensembl_v65.Gencode_v10.ENSG.gene_info | awk -F '\t' -v OFS='\t' '{if ($6=="protein_coding") print "chr"$2, $3,$4,$1,$5}' | sort -u | sort -k4,4 > Roadmap_hg19.idsort.protein_coding.bed 
R
d1 = read.table('57epigenomes.RPKM.pc', header=T)
d2 = read.table('Roadmap_hg19.idsort.protein_coding.bed', header=F)
a=(d2[,4] %in% d1[,1])
d2 = write.table(d2[a,],'Roadmap_hg19_f.idsort.protein_coding.bed', quote=F, sep='\t', col.names=F, row.names=F)
### get promoter
sort -k4,4 Roadmap_hg19_f.idsort.protein_coding.bed > Roadmap_hg19_f_s.idsort.protein_coding.bed
cat Roadmap_hg19_f_s.idsort.protein_coding.bed \
| awk -F '\t' -v OFS='\t' -v exp_win=1000 '{if (($2-exp_win>0) && ($5=="1")) print $1,$2-exp_win, $2+exp_win; if (($3-exp_win>0) && ($5=="-1")) print $1,$3-exp_win, $3+exp_win; if (($2-exp_win<0) && ($5=="1")) print $1,0, $2+exp_win; if (($3-exp_win<0) && ($5=="-1")) print $1,0, $3+exp_win}' \
> Roadmap_hg19_f_s.idsort.protein_coding.Nkbupdownexp.bed
cat Roadmap_hg19_f_s.idsort.protein_coding.bed \
| awk -F '\t' -v OFS='\t' -v exp_win=50000 '{if (($2-exp_win>0) && ($5=="1")) print $1,$2-exp_win, $2+exp_win; if (($3-exp_win>0) && ($5=="-1")) print $1,$3-exp_win, $3+exp_win; if (($2-exp_win<0) && ($5=="1")) print $1,0, $2+exp_win; if (($3-exp_win<0) && ($5=="-1")) print $1,0, $3+exp_win}' \
> Roadmap_hg19_f_s.idsort.protein_coding.NHkbupdownexp.bed

### (4) get matrix
cd /storage/home/gzx103/scratch/roadmap/IDEASmat
### chromHMM in gene tss
bedtools intersect -a /storage/home/gzx103/scratch/roadmap/IDEAS/IDEAS.hg19.20.state -b /storage/home/gzx103/scratch/roadmap/RNA/Roadmap_hg19_f_s.idsort.protein_coding.Nkbupdownexp.bed -wa -u \
> IDEAS_hg19.state.ingene.bed
### chromHMM in ccre
#bedtools intersect -a /storage/home/gzx103/scratch/roadmap/IDEAS/IDEAS.hg19.20.state -b /storage/home/gzx103/scratch/roadmap/ccre/SCREEN.cCRE.hg19.withid.bed -wa -u \
#> IDEAS_hg19.state.inccre.bed
bedtools intersect -a /storage/home/gzx103/scratch/roadmap/IDEAS/IDEAS.hg19.20.state -b /storage/home/gzx103/scratch/roadmap/IDEAS_ccres/outputs/roadmap_ccre_IDEAS_output/roadmap_ccre_IDEAS_MP.cCRE.hg19.withid.bed -wa -u \
> IDEAS_hg19.state.inccre.bed

### get TSS
source_pk=/storage/home/gzx103/scratch/roadmap/RNA/Roadmap_hg19_f_s.idsort.protein_coding.Nkbupdownexp.bed
for i in {0..19}
do
echo $i
cp $source_pk Roadmap_hg19_f_s.idsort.protein_coding.Nkbupdownexp.S$i.bed
for j in {4..59}
do
echo $j
cat IDEAS_hg19.state.ingene.bed \
| awk -F '\t' -v OFS='\t' -v c=$j -v s=$i '{if ($c==s) print $1,$2,$3}' > ct$j.s$i.bed
### NO filter cCRE
bedtools intersect -a $source_pk -b ct$j.s$i.bed -c > ct$j.s$i.bed.count.bed
cut -f4 ct$j.s$i.bed.count.bed > ct$j.s$i.bed.count.txt
paste Roadmap_hg19_f_s.idsort.protein_coding.Nkbupdownexp.S$i.bed ct$j.s$i.bed.count.txt > Roadmap_hg19_f_s.idsort.protein_coding.Nkbupdownexp.S$i.bed.tmp \
&& mv Roadmap_hg19_f_s.idsort.protein_coding.Nkbupdownexp.S$i.bed.tmp Roadmap_hg19_f_s.idsort.protein_coding.Nkbupdownexp.S$i.bed
rm ct$j.s$i.bed.count.txt ct$j.s$i.bed.count.bed ct$j.s$i.bed
done
done

### get distal
source_pk=/storage/home/gzx103/scratch/roadmap/RNA/Roadmap_hg19_f_s.idsort.protein_coding.NHkbupdownexp.bed
for i in {0..19}
do
echo $i
cp $source_pk Roadmap_hg19_f_s.idsort.protein_coding.NHkbupdownexp.S$i.bed
for j in {4..59}
do
echo $j
cat IDEAS_hg19.state.inccre.bed \
| awk -F '\t' -v OFS='\t' -v c=$j -v s=$i '{if ($c==s) print $1,$2,$3}' > ct$j.s$i.bed
### NO filter cCRE
bedtools intersect -a $source_pk -b ct$j.s$i.bed -c > ct$j.s$i.bed.count.bed
cut -f4 ct$j.s$i.bed.count.bed > ct$j.s$i.bed.count.txt
paste Roadmap_hg19_f_s.idsort.protein_coding.NHkbupdownexp.S$i.bed ct$j.s$i.bed.count.txt > Roadmap_hg19_f_s.idsort.protein_coding.NHkbupdownexp.S$i.bed.tmp \
&& mv Roadmap_hg19_f_s.idsort.protein_coding.NHkbupdownexp.S$i.bed.tmp Roadmap_hg19_f_s.idsort.protein_coding.NHkbupdownexp.S$i.bed
rm ct$j.s$i.bed.count.txt ct$j.s$i.bed.count.bed ct$j.s$i.bed
done
done


### gene distal with ccre id
source_pk=/storage/home/gzx103/scratch/roadmap/RNA/Roadmap_hg19_f_s.idsort.protein_coding.NHkbupdownexp.bed
source_ccre=/storage/home/gzx103/scratch/roadmap/IDEAS_ccres/outputs/roadmap_ccre_IDEAS_output/roadmap_ccre_IDEAS_MP.cCRE.hg19.withid.bed
sort -k1,1 -k2,2n $source_ccre > $source_ccre'.sort.bed'
time Rscript /gpfs/group/yzz2/default/legacy/group/projects/vision_joint_human_mouse/add_id.R \
$source_pk $source_pk.withid.bed 
sort -k1,1 -k2,2n $source_pk.withid.bed > $source_pk.withid.sort.bed
bedtools map -a $source_pk.withid.sort.bed -b $source_ccre'.sort.bed' -c 4 -o distinct > $source_pk.withccreid.bed
sort -k4,4n $source_pk.withccreid.bed > $source_pk.withccreid.bed.tmp
mv $source_pk.withccreid.bed.tmp Roadmap_hg19_f_s.idsort.protein_coding.NHkbupdownexp.bed.withccreid.bed


### get cCREs
source_pk=/storage/home/gzx103/scratch/roadmap/IDEAS_ccres/outputs/roadmap_ccre_IDEAS_output/roadmap_ccre_IDEAS_MP.cCRE.hg19.withid.bed
for i in {0..19}
do
echo $i
cp $source_pk SCREEN.cCRE.hg19.withid.S$i.mat.txt
for j in {4..59}
do
echo $j
cat IDEAS_hg19.state.inccre.bed \
| awk -F ' ' -v OFS='\t' -v c=$j -v s=$i '{if ($c==s) print $1,$2,$3}' > ct$j.s$i.bed
### NO filter cCRE
bedtools intersect -a $source_pk -b ct$j.s$i.bed -c > ct$j.s$i.bed.count.bed
cut -f5 ct$j.s$i.bed.count.bed > ct$j.s$i.bed.count.txt
paste SCREEN.cCRE.hg19.withid.S$i.mat.txt ct$j.s$i.bed.count.txt > SCREEN.cCRE.hg19.withid.S$i.mat.txt.tmp \
&& mv SCREEN.cCRE.hg19.withid.S$i.mat.txt.tmp SCREEN.cCRE.hg19.withid.S$i.mat.txt
rm ct$j.s$i.bed.count.txt ct$j.s$i.bed.count.bed ct$j.s$i.bed
done
done
```
