## Supplementary material for "Interspecies regulatory landscapes and elements revealed by novel joint systematic integration of human and mouse blood cell epigenomes": Scripts for IDEAS modeling of epigenetic states jointly in human and mouse: get_coefficient.hg38.onlyhuman.withcCRE.withcorfilter.noH3K9me3.23ES.sh

```
cd /gpfs/group/yzz2/default/legacy/group/projects/vision_joint_human_mouse/coefficients_human_23ES_with_cCRE_with_corfilter


wget http://usevision.org/data/hg38/HumanVISION_RNAseq_hg38_genes_tpm.txt
cut -f1,2,3,4 HumanVISION_RNAseq_hg38_genes_tpm.txt | tail -n+2 | sort -k1,1 -k2,2n > RNA_gene.bed
tail -n+2 HumanVISION_RNAseq_hg38_genes_tpm.txt | sort -k4,4 > HumanVISION_RNAseq_hg38_genes_tpm.idsort.txt

wget ftp://ftp.ebi.ac.uk/pub/databases/gencode/Gencode_human/release_22/gencode.v22.annotation.gtf.gz
gunzip gencode.v22.annotation.gtf.gz
cut -f7,9,10 gencode.v22.annotation.gtf > annotation1.txt
cat annotation1.txt | awk -F ' ' -v OFS='\t' '{if ($4=="gene_type") print $1,$3,$5}' > annotation2.txt
cat annotation2.txt | awk -F '"' -v OFS='\t' '{print $2,$4,$1}' | sort -k1,1 > annotation3.idsort.txt


paste annotation3.idsort.txt HumanVISION_RNAseq_hg38_genes_tpm.idsort.txt | awk -F '\t' -v OFS='\t' '{if ($2=="protein_coding") print $5,$6,$7,$2,$3,$8,$9,$10,$11,$12,$13,$14,$15,$16,$17,$18,$19,$20,$21,$22,$23,$24,$25,$26,$27,$28,$29,$30,$31,$32,$33,$34,$35,$36,$37,$38,$39}' > HumanVISION_RNAseq_hg38_genes_tpm.idsort.protein_coding.txt
cut -f1,2,3,5 HumanVISION_RNAseq_hg38_genes_tpm.idsort.protein_coding.txt > HumanVISION_RNAseq_hg38_gene.idsort.protein_coding.bed

cat HumanVISION_RNAseq_hg38_gene.idsort.protein_coding.bed \
| awk -F '\t' -v OFS='\t' -v exp_win=1000 '{if (($2-exp_win>0) && ($4=="+")) print $1,$2-exp_win, $2+exp_win; if (($3-exp_win>0) && ($4=="-")) print $1,$3-exp_win, $3+exp_win; if (($2-exp_win<0) && ($4=="+")) print $1,0, $2+exp_win; if (($3-exp_win<0) && ($4=="-")) print $1,0, $3+exp_win}' \
> HumanVISION_RNAseq_hg38_gene.idsort.protein_coding.Nkbupdownexp.bed

cat HumanVISION_RNAseq_hg38_gene.idsort.protein_coding.bed \
| awk -F '\t' -v OFS='\t' -v exp_win=50000 '{if (($2-exp_win>0) && ($4=="+")) print $1,$2-exp_win, $2+exp_win; if (($3-exp_win>0) && ($4=="-")) print $1,$3-exp_win, $3+exp_win; if (($2-exp_win<0) && ($4=="+")) print $1,0, $2+exp_win; if (($3-exp_win<0) && ($4=="-")) print $1,0, $3+exp_win}' \
> HumanVISION_RNAseq_hg38_gene.idsort.protein_coding.NHkbupdownexp.bed

time Rscript ../add_id.R /storage/home/gzx103/group/projects/vision_human/bp24_v2_cCRE_max1_IDEAS_output_A1/bp24_v2_cCRE_max1.cCRE.M.bed bp24_v2_cCRE_max1.cCRE.M.withid.bed 

tail -n+2 ~/scratch/S3V2norm_compare/human_vision_S3V2/hg38bp0929_noH3K9me3_IDEAS_output1/hg38bp0929_noH3K9me3.state \
| awk -F ' ' -v OFS='\t' '{print $2,$3,$4, $0}' > hg38bp0929_noH3K9me3.state.bed
bedtools intersect -a hg38bp0929_noH3K9me3.state.bed -b /storage/home/gzx103/group/projects/vision_human/bp24_v2_cCRE_max1_IDEAS_output_A1/bp24_v2_cCRE_max1.cCRE.M.bed -wa -u \
> hg38bp0929_noH3K9me3.state.ccre.bed
cut -f4 hg38bp0929_noH3K9me3.state.ccre.bed > hg38bp0929_noH3K9me3.state.inccre


tail -n+2 ~/scratch/S3V2norm_compare/human_vision_S3V2/hg38bp0929_noH3K9me3_IDEAS_output1/hg38bp0929_noH3K9me3.state \
| awk -F ' ' -v OFS='\t' '{print $2,$3,$4, $0}' > hg38bp0929_noH3K9me3.state.bed
bedtools intersect -a hg38bp0929_noH3K9me3.state.bed -b HumanVISION_RNAseq_hg38_gene.idsort.protein_coding.Nkbupdownexp.bed -wa -u \
> hg38bp0929_noH3K9me3.state.gene.bed
cut -f4 hg38bp0929_noH3K9me3.state.gene.bed > hg38bp0929_noH3K9me3.state.ingene


### get TSS
for i in {0..26}
do
echo $i
cp HumanVISION_RNAseq_hg38_gene.idsort.protein_coding.Nkbupdownexp.bed HumanVISION_RNAseq_hg38_gene.idsort.protein_coding.Nkbupdownexp.S$i.bed
for j in {5..43}
do
echo $j
cat hg38bp0929_noH3K9me3.state.ingene \
| awk -F ' ' -v OFS='\t' -v c=$j -v s=$i '{if ($c==s) print $2,$3,$4}' > ct$j.s$i.bed
### NO filter cCRE
bedtools intersect -a HumanVISION_RNAseq_hg38_gene.idsort.protein_coding.Nkbupdownexp.bed -b ct$j.s$i.bed -c > ct$j.s$i.bed.count.bed
cut -f4 ct$j.s$i.bed.count.bed > ct$j.s$i.bed.count.txt
paste HumanVISION_RNAseq_hg38_gene.idsort.protein_coding.Nkbupdownexp.S$i.bed ct$j.s$i.bed.count.txt > HumanVISION_RNAseq_hg38_gene.idsort.protein_coding.Nkbupdownexp.S$i.bed.tmp \
&& mv HumanVISION_RNAseq_hg38_gene.idsort.protein_coding.Nkbupdownexp.S$i.bed.tmp HumanVISION_RNAseq_hg38_gene.idsort.protein_coding.Nkbupdownexp.S$i.bed
rm ct$j.s$i.bed.count.txt ct$j.s$i.bed.count.bed ct$j.s$i.bed
done
done


### get distal states
for i in {0..26}
do
echo $i
cp HumanVISION_RNAseq_hg38_gene.idsort.protein_coding.NHkbupdownexp.bed HumanVISION_RNAseq_hg38_gene.idsort.protein_coding.NHkbupdownexp.S$i.bed
for j in {5..43}
do
echo $j
cat hg38bp0929_noH3K9me3.state.inccre \
| awk -F ' ' -v OFS='\t' -v c=$j -v s=$i '{if ($c==s) print $2,$3,$4}' > ct$j.s$i.ccre.bed
### filter cCRE
bedtools intersect -a HumanVISION_RNAseq_hg38_gene.idsort.protein_coding.NHkbupdownexp.bed -b ct$j.s$i.ccre.bed -c > ct$j.s$i.bed.count.bed
cut -f4 ct$j.s$i.bed.count.bed > ct$j.s$i.bed.count.txt
paste HumanVISION_RNAseq_hg38_gene.idsort.protein_coding.NHkbupdownexp.S$i.bed ct$j.s$i.bed.count.txt > HumanVISION_RNAseq_hg38_gene.idsort.protein_coding.NHkbupdownexp.S$i.bed.tmp \
&& mv HumanVISION_RNAseq_hg38_gene.idsort.protein_coding.NHkbupdownexp.S$i.bed.tmp HumanVISION_RNAseq_hg38_gene.idsort.protein_coding.NHkbupdownexp.S$i.bed
rm ct$j.s$i.bed.count.txt ct$j.s$i.bed.count.bed ct$j.s$i.ccre.bed
done
done

time Rscript ../add_id.R HumanVISION_RNAseq_hg38_gene.idsort.protein_coding.NHkbupdownexp.bed HumanVISION_RNAseq_hg38_gene.idsort.protein_coding.NHkbupdownexp.withid.bed 
sort -k1,1 -k2,2n HumanVISION_RNAseq_hg38_gene.idsort.protein_coding.NHkbupdownexp.withid.bed > HumanVISION_RNAseq_hg38_gene.idsort.protein_coding.NHkbupdownexp.withid.sort.bed
bedtools map -a HumanVISION_RNAseq_hg38_gene.idsort.protein_coding.NHkbupdownexp.withid.sort.bed -b bp24_v2_cCRE_max1.cCRE.M.withid.bed -c 4 -o distinct > HumanVISION_RNAseq_hg38_gene.idsort.protein_coding.NHkbupdownexp.withccreid.bed
sort -k4,4n HumanVISION_RNAseq_hg38_gene.idsort.protein_coding.NHkbupdownexp.withccreid.bed > HumanVISION_RNAseq_hg38_gene.idsort.protein_coding.NHkbupdownexp.withccreid.bed.tmp
mv HumanVISION_RNAseq_hg38_gene.idsort.protein_coding.NHkbupdownexp.withccreid.bed.tmp HumanVISION_RNAseq_hg38_gene.idsort.protein_coding.NHkbupdownexp.withccreid.bed


### get cCREs
for i in {0..26}
do
echo $i
cp bp24_v2_cCRE_max1.cCRE.M.withid.bed bp24_v2_cCRE_max1.cCRE.M.withid.S$i.mat.txt
for j in {5..43}
do
echo $j
cat hg38bp0929_noH3K9me3.state.inccre \
| awk -F ' ' -v OFS='\t' -v c=$j -v s=$i '{if ($c==s) print $2,$3,$4}' > ct$j.s$i.bed
### NO filter cCRE
bedtools intersect -a bp24_v2_cCRE_max1.cCRE.M.withid.bed -b ct$j.s$i.bed -c > ct$j.s$i.bed.count.bed
cut -f5 ct$j.s$i.bed.count.bed > ct$j.s$i.bed.count.txt
paste bp24_v2_cCRE_max1.cCRE.M.withid.S$i.mat.txt ct$j.s$i.bed.count.txt > bp24_v2_cCRE_max1.cCRE.M.withid.S$i.mat.txt.tmp \
&& mv bp24_v2_cCRE_max1.cCRE.M.withid.S$i.mat.txt.tmp bp24_v2_cCRE_max1.cCRE.M.withid.S$i.mat.txt
rm ct$j.s$i.bed.count.txt ct$j.s$i.bed.count.bed ct$j.s$i.bed
done
done
```
