## Supplementary material for "Interspecies regulatory landscapes and elements revealed by novel joint systematic integration of human and mouse blood cell epigenomes": Scripts for IDEAS modeling of epigenetic states jointly in human and mouse: get_coefficient.mm10.sh

```
cd /gpfs/group/yzz2/default/legacy/group/projects/vision_joint_human_mouse/coefficients_mouse

cat ~/group/projects/vision/rna/rnaTPM.txt | tail -n+2 | awk -F ' ' -v OFS='\t' '{if ($3=="protein_coding") print $1,$2,$3}' | sort -k1,1 -k2,2n > RNA_gene.mm10.bed

cat ~/group/projects/vision/rna/rnaTPM.txt | tail -n+2 | awk -F ' ' -v OFS='\t' '{if ($3=="protein_coding") print $1,$2,$5,$6,$7,$8,$9,$10,$11,$12,$13,$14,$15,$16}' | sort -k1,1 -k2,2n > RNA_gene.mm10.sigmat.txt


cat RNA_gene.mm10.bed | awk -F '\t' -v OFS='\t' -v exp_win=1000 '{if ($2-exp_win>0) print $1,$2-exp_win, $2+exp_win}' > MouseVISION_RNAseq_mm10_gene.protein_coding.Nkbupdownexp.bed
cat RNA_gene.mm10.bed | awk -F '\t' -v OFS='\t' -v exp_win=50000 '{if ($2-exp_win>0) print $1,$2-exp_win, $2+exp_win}' > MouseVISION_RNAseq_mm10_gene.protein_coding.NHkbupdownexp.bed

for i in {0..23}
do
echo $i
cp MouseVISION_RNAseq_mm10_gene.protein_coding.Nkbupdownexp.bed MouseVISION_RNAseq_mm10_gene.protein_coding.Nkbupdownexp.S$i.bed
for j in {5..43}
do
echo $j
tail -n+2 ~/scratch/S3V2norm_compare/mouse_mm10_for_pipeline_paper_0723_wg/VISION_mouse_ES_S3V2_7mk_forjoint_HP_MP_IDEAS_output/VISION_mouse_ES_S3V2_7mk_forjoint_HP_MP.state \
| awk -F ' ' -v OFS='\t' -v c=$j -v s=$i '{if ($c==s) print $2,$3,$4}' > ct$j.s$i.bed
bedtools intersect -a ct$j.s$i.bed -b ~/group/projects/vision/snapshot20_reproduce_16lim_pre_0state_ccRE_is_overestimated/atac_20cell.cCRE.no0.bed -wa -u > ct$j.s$i.ccre.bed
bedtools intersect -a MouseVISION_RNAseq_mm10_gene.protein_coding.Nkbupdownexp.bed -b ct$j.s$i.ccre.bed -c > ct$j.s$i.bed.count.bed
cut -f4 ct$j.s$i.bed.count.bed > ct$j.s$i.bed.count.txt
paste MouseVISION_RNAseq_mm10_gene.protein_coding.Nkbupdownexp.S$i.bed ct$j.s$i.bed.count.txt > MouseVISION_RNAseq_mm10_gene.protein_coding.Nkbupdownexp.S$i.bed.tmp \
&& mv MouseVISION_RNAseq_mm10_gene.protein_coding.Nkbupdownexp.S$i.bed.tmp MouseVISION_RNAseq_mm10_gene.protein_coding.Nkbupdownexp.S$i.bed
rm ct$j.s$i.bed.count.txt ct$j.s$i.bed.count.bed ct$j.s$i.bed
done
done

for i in {0..23}
do
echo $i
cp MouseVISION_RNAseq_mm10_gene.protein_coding.NHkbupdownexp.bed MouseVISION_RNAseq_mm10_gene.protein_coding.NHkbupdownexp.S$i.bed
for j in {5..43}
do
echo $j
tail -n+2 ~/scratch/S3V2norm_compare/mouse_mm10_for_pipeline_paper_0723_wg/VISION_mouse_ES_S3V2_7mk_forjoint_HP_MP_IDEAS_output/VISION_mouse_ES_S3V2_7mk_forjoint_HP_MP.state \
| awk -F ' ' -v OFS='\t' -v c=$j -v s=$i '{if ($c==s) print $2,$3,$4}' > ct$j.s$i.bed
bedtools intersect -a ct$j.s$i.bed -b ~/group/projects/vision/snapshot20_reproduce_16lim_pre_0state_ccRE_is_overestimated/atac_20cell.cCRE.no0.bed -wa -u > ct$j.s$i.ccre.bed
bedtools intersect -a MouseVISION_RNAseq_mm10_gene.protein_coding.NHkbupdownexp.bed -b ct$j.s$i.ccre.bed -c > ct$j.s$i.bed.count.bed
cut -f4 ct$j.s$i.bed.count.bed > ct$j.s$i.bed.count.txt
paste MouseVISION_RNAseq_mm10_gene.protein_coding.NHkbupdownexp.S$i.bed ct$j.s$i.bed.count.txt > MouseVISION_RNAseq_mm10_gene.protein_coding.NHkbupdownexp.S$i.bed.tmp \
&& mv MouseVISION_RNAseq_mm10_gene.protein_coding.NHkbupdownexp.S$i.bed.tmp MouseVISION_RNAseq_mm10_gene.protein_coding.NHkbupdownexp.S$i.bed
rm ct$j.s$i.bed.count.txt ct$j.s$i.bed.count.bed ct$j.s$i.bed
done
done


time Rscript get_eRP_pcareg.R


R
library(data.table)
library(LSD)
library(glmnet)
library(pheatmap)

R2 = function(obs, pred){
	r2 = 1-mean((obs-pred)^2)/mean((obs-mean(obs))^2)
	return(r2)
}

R2_0 = function(obs, pred){
	r2 = 1-mean((obs-pred)^2)/mean((obs-0)^2)
	return(r2)
}

quantile_norm = function(x){
	xm = rowMeans(x)
	refsig_sort = xm[order(xm)]
	for (i in 1:dim(x)[2]){
		sigtmp = x[,i]
		x[,i] = refsig_sort[rank(sigtmp)]
	}
	return(x)
}

### get RNA
d = read.table('RNA_gene.mm10.sigmat.txt', header=F)
ds = d[,-c(1:2)]
ds = 2^(ds)

### QTnorm
ds_qt = quantile_norm(ds)

### get baseline RNA
dms = rowMeans(ds_qt)
dmsz = (dms-mean(dms))/sd(dms)
dmszp = 2*pnorm(-(dmsz))
dmszp[dmszp>1] = 1
dmszpfdr = p.adjust(dmszp, 'fdr')
sum(dmszpfdr<0.2)

mean(dms[dmszpfdr<0.2])
mean(dms[dmszpfdr>=0.2])


dmslog = log(dms+1)

### get state coverage
sp_all = c()
for (i in c(0:23)){
	print(i)
	ss = read.table(paste('MouseVISION_RNAseq_mm10_gene.protein_coding.Nkbupdownexp.S',i,'.bed', sep=''), header=F)
	sp = rowMeans(ss[,-c(1:3)])
	sp_all = cbind(sp_all, sp)
}
colnames(sp_all) = c(0:23)
sp_all_log = log(sp_all+1)

### get state coverage
sp_all_dist = c()
for (i in c(0:23)){
	print(i)
	ss = read.table(paste('MouseVISION_RNAseq_mm10_gene.protein_coding.Nkbupdownexp.S',i,'.bed', sep=''), header=F)
	ss_dist = read.table(paste('MouseVISION_RNAseq_mm10_gene.protein_coding.NHkbupdownexp.S',i,'.bed', sep=''), header=F)
	sp = rowMeans(ss_dist[,-c(1:3)]-ss[,-c(1:3)])
	sp_all_dist = cbind(sp_all_dist, sp)
}
colnames(sp_all_dist) = c(0:23)
sp_all_dist_log = log(sp_all_dist+1)

sp_all_PD_log = cbind(sp_all_log, sp_all_dist_log)
colnames(sp_all_PD_log) = c(paste('P', 0:23, sep='_'), paste('D', 0:23, sep='_'))


cor_mat = cbind(0:23, t(cor(dmslog, sp_all_PD_log))[1:24], t(cor(dmslog, sp_all_PD_log))[25:48])
colnames(cor_mat) = c('S','P','D')
rownames(cor_mat) = cor_mat[,1]
cor_mat = cor_mat[,2:3]

write.table(cor_mat, 'mouse_statep_rna_cor.txt', quote=F, col.names=T, row.names=T, sep='\t')

pdf('mouse.statep_rna_cor_heatmap.pdf')
my_colorbar=colorRampPalette(c('blue', 'white', 'red'))(n = 128)
col_breaks = c(seq(0, 2000,length=33))
pheatmap(cor_mat, color=my_colorbar, cluster_cols = FALSE,cluster_rows=F, clustering_method = 'average',annotation_names_row=FALSE,annotation_names_col=TRUE,show_rownames=FALSE,show_colnames=TRUE)
dev.off()


### get RNA
d0 = read.table('../correlation/HumanVISION_RNAseq_hg38_genes_tpm.idsort.protein_coding.txt', header=F)
ds0 = d0[,-c(1:6)]

### QTnorm
ds_qt0 = quantile_norm(ds0)

### get baseline RNA
dms0 = rowMeans(ds_qt0)

sp_all_PD0 = read.table('../correlation/human_sp_all_PD.txt')

sp_all_PD = cbind(sp_all, sp_all_dist)

for (i in 1:dim(sp_all_PD)[2]){
	sp_all_PD[,i] = (sp_all_PD[,i]/mean(sp_all_PD[,i]))*mean(sp_all_PD0[,i])
}

sp_all_PD[sp_all_PD<0] = 0

colnames(sp_all_PD) = c(paste('P', 0:23, sep='_'), paste('D', 0:23, sep='_'))
sp_all_PD_log = log(sp_all_PD+1)

dms = apply(dms, 1, function(x) (x/mean(x))*mean(dms0))
dms[dms<0] = 0
dmslog = log(dms+1)


colnames(sp_all_PD) = c(paste('P', 0:23, sep='_'), paste('D', 0:23, sep='_'))


set.seed(2019)
used_id = sample(length(dmslog), round(length(dmslog)/2))
png('mouse.RNA_vs_SP.scatter.P.png', width=2000, height=2000)
par(mfrow=c(5,5))
for (i in 1:24){
print(i)
heatscatter(as.numeric(dmslog[used_id]), as.numeric(sp_all_PD_log[used_id,i]))
}
dev.off()


png('mouse.RNA_vs_SP.scatter.D.png', width=2000, height=2000)
par(mfrow=c(5,5))
for (i in 25:48){
print(i)
heatscatter(as.numeric(dmslog[used_id]), as.numeric(sp_all_PD_log[used_id,i]))
}
dev.off()


eQTL = c()
for (i in c(1:24)){
	print(sum(sp_all_PD[,i]==0))
	p = mean(dmslog[sp_all_PD[,i]!=0])
	m = mean(dmslog[sp_all_PD[,i]==0])
	eQTL = rbind(eQTL, c(p,m))
}

eQTL_D = c()
for (i in c(25:48)){
	p = mean(dmslog[sp_all_PD[,i]!=0])
	m = mean(dmslog[sp_all_PD[,i]==0])
	eQTL_D = rbind(eQTL_D, c(p,m))
}

eQTLmat = cbind(eQTL[,1]-eQTL[,2],eQTL_D[,1]-eQTL_D[,2])
colnames(eQTLmat) = c('P', 'D')
rownames(eQTLmat) = 0:23

write.table(eQTLmat, 'mouse_statep_rna.eQTL.txt', quote=F, col.names=T, row.names=T, sep='\t')
eQTLmat_hg38 = read.table('../correlation/human_statep_rna.eQTL.txt')
```
