## Supplementary material for "Interspecies regulatory landscapes and elements revealed by novel joint systematic integration of human and mouse blood cell epigenomes": Scripts for IDEAS modeling of epigenetic states jointly in human and mouse: get_coefficient.mm10.withcCRE.withcorfilter.sh

```
cd /gpfs/group/yzz2/default/legacy/group/projects/vision_joint_human_mouse/coefficients_mouse_withccre_withcorfilter

cat ~/group/projects/vision/rna/rnaTPM.txt | tail -n+2 | awk -F ' ' -v OFS='\t' '{if ($3=="protein_coding") print $1,$2,$3}' | sort -k1,1 -k2,2n > RNA_gene.mm10.bed
cat ~/group/projects/vision/rna/rnaTPM.txt | tail -n+2 | awk -F ' ' -v OFS='\t' '{if ($3=="protein_coding") print $1,$2,$5,$6,$7,$8,$9,$10,$11,$12,$13,$14,$15,$16}' | sort -k1,1 -k2,2n > RNA_gene.mm10.sigmat.txt

cat RNA_gene.mm10.bed | awk -F '\t' -v OFS='\t' -v exp_win=1000 '{if ($2-exp_win>0) print $1,$2-exp_win, $2+exp_win}' > MouseVISION_RNAseq_mm10_gene.protein_coding.Nkbupdownexp.bed
cat RNA_gene.mm10.bed | awk -F '\t' -v OFS='\t' -v exp_win=50000 '{if ($2-exp_win>0) print $1,$2-exp_win, $2+exp_win}' > MouseVISION_RNAseq_mm10_gene.protein_coding.NHkbupdownexp.bed

cut -f1,2,3 ~/group/projects/vision/snapshot20_reproduce_16lim_pre_0state_ccRE_is_overestimated/atac_20cell.cCRE.no0.bed > atac_20cell.cCRE.no0.oncord.bed
time Rscript ../add_id.R atac_20cell.cCRE.no0.oncord.bed atac_20cell.cCRE.no0.withid.bed

tail -n+2 ~/scratch/S3V2norm_compare/mouse_mm10_for_pipeline_paper_0723_wg/VISION_mouse_ES_S3V2_7mk_forjoint_HP_MP_IDEAS_output/VISION_mouse_ES_S3V2_7mk_forjoint_HP_MP.state \
| awk -F ' ' -v OFS='\t' '{print $2,$3,$4, $0}' > VISION_mouse_ES_S3V2_7mk_forjoint_HP_MP.state.bed
bedtools intersect -a VISION_mouse_ES_S3V2_7mk_forjoint_HP_MP.state.bed -b ~/group/projects/vision/snapshot20_reproduce_16lim_pre_0state_ccRE_is_overestimated/atac_20cell.cCRE.no0.bed -wa -u \
> VISION_mouse_ES_S3V2_7mk_forjoint_HP_MP.state.ccre.bed
cut -f4 VISION_mouse_ES_S3V2_7mk_forjoint_HP_MP.state.ccre.bed > VISION_mouse_ES_S3V2_7mk_forjoint_HP_MP.state.inccre

### get cCRE states
for i in {0..23}
do
echo $i
cp atac_20cell.cCRE.no0.withid.bed atac_20cell.cCRE.no0.withid.S$i.mat.txt
for j in {5..43}
do
echo $j
cat VISION_mouse_ES_S3V2_7mk_forjoint_HP_MP.state.inccre \
| awk -F ' ' -v OFS='\t' -v c=$j -v s=$i '{if ($c==s) print $2,$3,$4}' > ct$j.s$i.bed
### NO filter cCRE
bedtools intersect -a atac_20cell.cCRE.no0.withid.bed -b ct$j.s$i.bed -c > ct$j.s$i.bed.count.bed
cut -f5 ct$j.s$i.bed.count.bed > ct$j.s$i.bed.count.txt
paste atac_20cell.cCRE.no0.withid.S$i.mat.txt ct$j.s$i.bed.count.txt > atac_20cell.cCRE.no0.withid.S$i.mat.txt.tmp \
&& mv atac_20cell.cCRE.no0.withid.S$i.mat.txt.tmp atac_20cell.cCRE.no0.withid.S$i.mat.txt
rm ct$j.s$i.bed.count.txt ct$j.s$i.bed.count.bed ct$j.s$i.bed
done
done


### get distal all ccre
time Rscript ../add_id.R MouseVISION_RNAseq_mm10_gene.protein_coding.NHkbupdownexp.bed MouseVISION_RNAseq_mm10_gene.protein_coding.NHkbupdownexp.withid.bed 
sort -k1,1 -k2,2n MouseVISION_RNAseq_mm10_gene.protein_coding.NHkbupdownexp.withid.bed > MouseVISION_RNAseq_mm10_gene.protein_coding.NHkbupdownexp.withid.sort.bed
bedtools map -a MouseVISION_RNAseq_mm10_gene.protein_coding.NHkbupdownexp.withid.sort.bed -b atac_20cell.cCRE.no0.withid.bed -c 4 -o distinct > MouseVISION_RNAseq_mm10_gene.protein_coding.NHkbupdownexp.withccreid.bed
sort -k4,4n MouseVISION_RNAseq_mm10_gene.protein_coding.NHkbupdownexp.withccreid.bed > MouseVISION_RNAseq_mm10_gene.protein_coding.NHkbupdownexp.withccreid.bed.tmp
mv MouseVISION_RNAseq_mm10_gene.protein_coding.NHkbupdownexp.withccreid.bed.tmp MouseVISION_RNAseq_mm10_gene.protein_coding.NHkbupdownexp.withccreid.bed
```
