## Supplementary material for "Interspecies regulatory landscapes and elements revealed by novel joint systematic integration of human and mouse blood cell epigenomes": Scripts for IDEAS modeling of epigenetic states jointly in human and mouse: get_human_mouse_ave.R

```
library(pheatmap)

setwd('/storage/home/gzx103/group/projects/vision_joint_human_mouse')

eRP_mat_human = read.table('coefficients_human_with_cCRE_with_corfilter/statep_rna_coe_heatmap.human.all.ccre.withcorfilter.txt')
eRP_mat_mouse = read.table('coefficients_mouse_withccre_withcorfilter/statep_rna_coe_heatmap.mouse.all.ccre.withcorfilter.txt')

eRP_mat_human_mouse_ave = eRP_mat_human/2+eRP_mat_mouse/2

write.table(eRP_mat_human_mouse_ave, 'statep_rna_coe_heatmap.bothHM.all.txt', quote=F, col.names=T, row.names=T)

plot_lim_P = max(abs(eRP_mat_human_mouse_ave[,1]))
plot_lim_D = max(abs(eRP_mat_human_mouse_ave[,2]))
plot_lim_PD = max(abs(eRP_mat_human_mouse_ave))


pdf('statep_rna_coe_heatmap.ave.all.P.pdf', width=3)
rank = c(9,2,3,1,7,4,15,14,13,5,11,22,6,18,8,24,12,10,20,16,23,17,19,21)
breaksList = seq(-plot_lim_P, plot_lim_P, by = 0.001)
my_colorbar=colorRampPalette(c('blue', 'white', 'red'))(n = length(breaksList))
col_breaks = c(seq(0, 2000,length=33))
pheatmap(cbind(eRP_mat_human_mouse_ave[rank,1],eRP_mat_human_mouse_ave[rank,1]), color=my_colorbar, breaks = breaksList, cluster_cols = FALSE,cluster_rows=F, clustering_method = 'average',annotation_names_row=TRUE,annotation_names_col=TRUE,show_rownames=TRUE,show_colnames=TRUE)
dev.off()

pdf('statep_rna_coe_heatmap.ave.all.D.pdf', width=3)
rank = c(9,2,3,1,7,4,15,14,13,5,11,22,6,18,8,24,12,10,20,16,23,17,19,21)
breaksList = seq(-plot_lim_D, plot_lim_D, by = 0.001)
my_colorbar=colorRampPalette(c('blue', 'white', 'red'))(n = length(breaksList))
col_breaks = c(seq(0, 2000,length=33))
pheatmap(cbind(eRP_mat_human_mouse_ave[rank,2],eRP_mat_human_mouse_ave[rank,2]), color=my_colorbar, breaks = breaksList, cluster_cols = FALSE,cluster_rows=F, clustering_method = 'average',annotation_names_row=TRUE,annotation_names_col=TRUE,show_rownames=TRUE,show_colnames=TRUE)
dev.off()
```
