## Supplementary material for "Interspecies regulatory landscapes and elements revealed by novel joint systematic integration of human and mouse blood cell epigenomes": Scripts for IDEAS modeling of epigenetic states jointly in human and mouse: get_human_mouse_joint_coe.R

```
library(pheatmap)
library(lmvar)

setwd('/storage/home/gzx103/group/projects/vision_joint_human_mouse')

sp_mat_human = read.table('coefficients_human_with_cCRE_with_corfilter/sp_all_PD_corfilter_log.human.txt', header=F)
sp_mat_mouse = read.table('coefficients_mouse_withccre_withcorfilter/sp_all_PD_corfilter_log.mouse.txt', header=F)

rna_human = read.table('coefficients_human_with_cCRE_with_corfilter/dmslog_noMean.human.txt', header=F)
rna_mouse = read.table('coefficients_mouse_withccre_withcorfilter/dmslog_noMean.mouse.txt', header=F)


dmslog_noMean = as.matrix(rbind(rna_human, rna_mouse))

### dimension reducation rm 0 state info -c(1,25)
pca_all <- prcomp(rbind(sp_mat_human, sp_mat_mouse)[,-c(1,25)], center = F,scale. = F)

pcv_var_used = 0.9

exp_var = summary(pca_all)$importance[2,]
exp_var_sum = 0
k = 0
for (varexp_tmp in exp_var){
k = k+1
exp_var_sum = exp_var_sum+varexp_tmp
if (exp_var_sum>pcv_var_used){
pcn = k
break
}
}
### PCA lm
lm_all = lm(dmslog_noMean~pca_all$x[,1:pcn]-1)
Bpca_all = pca_all$rotation[,1:pcn] %*% lm_all$coefficients
#lmvar_all = lmvar(dmslog_noMean, X_mu = pca_all$x[,1:pcn], X_sigma = pca_all$x[,1:pcn], intercept_mu=F)
#Bpca_lmvar_all = pca_all$rotation[,1:pcn] %*% lmvar_all$coefficients_mu

#pred = pca_all$x[,1:pcn] %*% lm_all$coefficients_mu + mean(ds_qt_all_log)
#R2(ds_qt_all_log, pred)


eRP_mat_human_mouse = cbind(Bpca_all[1:23],Bpca_all[24:46])
eRP_mat_human_mouse = rbind(c(0,0), eRP_mat_human_mouse)
colnames(eRP_mat_human_mouse) = c('P','D')
rownames(eRP_mat_human_mouse) = 0:23
eRP_mat_human_mouse

write.table(eRP_mat_human_mouse, 'statep_rna_coe_heatmap.human_mouse.joint.ccre.withcorfilter.txt', quote=F, col.names=T, row.names=T, sep='\t')

plot_lim_P = max(abs(eRP_mat_human_mouse[,1]))
plot_lim_D = max(abs(eRP_mat_human_mouse[,2]))
plot_lim_PD = max(abs(eRP_mat_human_mouse))

pdf('statep_rna_coe_heatmap.human_mouse.joint.ccre.withcorfilter.pdf', width=3)
rank = c(9,2,3,1,7,4,15,14,13,5,11,22,6,18,8,24,12,10,20,16,23,17,19,21)
breaksList = seq(-plot_lim_PD, plot_lim_PD, by = 0.001)
my_colorbar=colorRampPalette(c('blue', 'white', 'red'))(n = length(breaksList))
col_breaks = c(seq(0, 2000,length=33))
pheatmap(eRP_mat_human_mouse[rank,], color=my_colorbar, breaks = breaksList, cluster_cols = FALSE,cluster_rows=F, clustering_method = 'average',annotation_names_row=TRUE,annotation_names_col=TRUE,show_rownames=TRUE,show_colnames=TRUE)
dev.off()

pdf('statep_rna_coe_heatmap.human_mouse.joint.P.ccre.withcorfilter.pdf', width=3)
rank = c(9,2,3,1,7,4,15,14,13,5,11,22,6,18,8,24,12,10,20,16,23,17,19,21)
breaksList = seq(-plot_lim_P, plot_lim_P, by = 0.001)
my_colorbar=colorRampPalette(c('blue', 'white', 'red'))(n = length(breaksList))
col_breaks = c(seq(0, 2000,length=33))
pheatmap(cbind(eRP_mat_human_mouse[rank,1],eRP_mat_human_mouse[rank,1]), color=my_colorbar, breaks = breaksList, cluster_cols = FALSE,cluster_rows=F, clustering_method = 'average',annotation_names_row=TRUE,annotation_names_col=TRUE,show_rownames=TRUE,show_colnames=TRUE)
dev.off()

pdf('statep_rna_coe_heatmap.human_mouse.joint.D.ccre.withcorfilter.pdf', width=3)
rank = c(9,2,3,1,7,4,15,14,13,5,11,22,6,18,8,24,12,10,20,16,23,17,19,21)
breaksList = seq(-plot_lim_D, plot_lim_D, by = 0.001)
my_colorbar=colorRampPalette(c('blue', 'white', 'red'))(n = length(breaksList))
col_breaks = c(seq(0, 2000,length=33))
pheatmap(cbind(eRP_mat_human_mouse[rank,2],eRP_mat_human_mouse[rank,2]), color=my_colorbar, breaks = breaksList, cluster_cols = FALSE,cluster_rows=F, clustering_method = 'average',annotation_names_row=TRUE,annotation_names_col=TRUE,show_rownames=TRUE,show_colnames=TRUE)
dev.off()


eRP_mat_human_mouse_ave = eRP_mat_human/2+eRP_mat_mouse/2

write.table(eRP_mat_human_mouse_ave, 'statep_rna_coe_heatmap.bothHM.all.txt', quote=F, col.names=T, row.names=T)


pdf('statep_rna_coe_heatmap.joint.all.P.pdf', width=3)
rank = c(9,2,3,1,7,4,15,14,13,5,11,22,6,18,8,24,12,10,20,16,23,17,19,21)
breaksList = seq(-0.35, 0.35, by = 0.001)
my_colorbar=colorRampPalette(c('blue', 'white', 'red'))(n = length(breaksList))
col_breaks = c(seq(0, 2000,length=33))
pheatmap(cbind(eRP_mat_human_mouse_ave[rank,1],eRP_mat_human_mouse_ave[rank,1]), color=my_colorbar, breaks = breaksList, cluster_cols = FALSE,cluster_rows=F, clustering_method = 'average',annotation_names_row=TRUE,annotation_names_col=TRUE,show_rownames=TRUE,show_colnames=TRUE)
dev.off()

pdf('statep_rna_coe_heatmap.joint.all.D.pdf', width=3)
rank = c(9,2,3,1,7,4,15,14,13,5,11,22,6,18,8,24,12,10,20,16,23,17,19,21)
breaksList = seq(-0.1, 0.1, by = 0.001)
my_colorbar=colorRampPalette(c('blue', 'white', 'red'))(n = length(breaksList))
col_breaks = c(seq(0, 2000,length=33))
pheatmap(cbind(eRP_mat_human_mouse_ave[rank,2],eRP_mat_human_mouse_ave[rank,2]), color=my_colorbar, breaks = breaksList, cluster_cols = FALSE,cluster_rows=F, clustering_method = 'average',annotation_names_row=TRUE,annotation_names_col=TRUE,show_rownames=TRUE,show_colnames=TRUE)
dev.off()
```
