## Supplementary material for "Interspecies regulatory landscapes and elements revealed by novel joint systematic integration of human and mouse blood cell epigenomes": Scripts for IDEAS modeling of epigenetic states jointly in human and mouse: keras.r

```
set.seed(123)

library(keras)

model = keras_model_sequential() %>% 
   layer_dense(units=1, activation="relu", input_shape=20) %>%
   layer_dense(units=1, activation="linear")

model %>% compile(
   loss = "mse",
   optimizer =  "adam", 
   metrics = list("mean_absolute_error")
)

model %>% summary()


used_idtry = sample(dim(pca_all$x)[1], dim(pca_all$x)[1])
xnn0 = as.matrix(pca_all$x[used_idtry,1:pcn])
xnn = array_reshape(xnn0, c(dim(xnn0)[1], 20))
ynn = as.matrix(c(dmslog_noMean_l,dmslog_noMean_h)[used_idtry])


model %>% fit(xnn, ynn, epochs = 100,verbose = 0)

weights = get_weights(model)


y_pred = model %>% predict(xnn)
r2_nn = R2(c(dmslog_noMean_l,dmslog_noMean_h)[used_idtry], y_pred)
print(r2_nn)


set.seed(2019)
dmslog_noMean = c(dmslog_noMean_l,dmslog_noMean_h)[used_idtry]
ds_qt_all_log = c(ds_qt_all_log_l, ds_qt_all_log_h)[used_idtry]
used_id = sample(length(pred), 50000)
plot_lim = c(-2.5,7)#c(min(c(dmslog_noMean+mean(ds_qt_all_log), pred)), max(c(dmslog_noMean+mean(ds_qt_all_log), pred)))


#+mean(ds_qt_all_log)
png('pred_obs.tpm1.nn.png')
heatscatter(as.vector(y_pred)[used_id], as.vector(dmslog_noMean)[used_id], xlim=plot_lim, ylim=plot_lim)
abline(0,1, col='red', lwd=2)
abline(h=0, col='black', lwd=2)
abline(v=0, col='black', lwd=2)
dev.off()


weights = get_weights(model)
weights

### get coe
Bpca_all = pca_all$rotation[,1:pcn] %*% as.matrix(unlist(weights[1]))*as.numeric(weights[3])

#w1 = matrix(unlist(weights[1]), nrow = 20, ncol = 10)

#Bpca_all = pca_all$rotation[,1:pcn] %*% rowSums( t(apply(w1, 1, function(x) x*as.numeric(unlist(weights[3])) )) )


sum(xnn[1,] * rowSums( t(apply(w1, 1, function(x) x*as.numeric(unlist(weights[3])) )) ))


eRP_mat_human = cbind(Bpca_all[1:23],Bpca_all[24:46])
eRP_mat_human = rbind(c(0,0), eRP_mat_human)
colnames(eRP_mat_human) = c('P','D')
rownames(eRP_mat_human) = 0:23
write.table(eRP_mat_human, 'statep_rna_coe_heatmap.human.all.nn.txt', quote=F, col.names=T, row.names=T, sep='\t')
plot_lim_P = max(abs(eRP_mat_human[,1]))
plot_lim_D = max(abs(eRP_mat_human[,2]))
plot_lim_PD = max(abs(eRP_mat_human))
pdf('statep_rna_coe_heatmap.human.all.P.withccre.nn.pdf', width=3)
rank = c(9,2,3,1,7,4,15,14,13,5,11,22,6,18,8,24,12,10,20,16,23,17,19,21)
breaksList = seq(-plot_lim_P, plot_lim_P, by = 0.001)
my_colorbar=colorRampPalette(c('blue', 'white', 'red'))(n = length(breaksList))
col_breaks = c(seq(0, 2000,length=33))
pheatmap(cbind(eRP_mat_human[rank,1],eRP_mat_human[rank,1]), color=my_colorbar, breaks = breaksList, cluster_cols = FALSE,cluster_rows=F, clustering_method = 'average',annotation_names_row=TRUE,annotation_names_col=TRUE,show_rownames=TRUE,show_colnames=TRUE)
dev.off()
pdf('statep_rna_coe_heatmap.human.all.D.withccre.nn.pdf', width=3)
rank = c(9,2,3,1,7,4,15,14,13,5,11,22,6,18,8,24,12,10,20,16,23,17,19,21)
breaksList = seq(-plot_lim_D, plot_lim_D, by = 0.001)
my_colorbar=colorRampPalette(c('blue', 'white', 'red'))(n = length(breaksList))
col_breaks = c(seq(0, 2000,length=33))
pheatmap(cbind(eRP_mat_human[rank,2],eRP_mat_human[rank,2]), color=my_colorbar, breaks = breaksList, cluster_cols = FALSE,cluster_rows=F, clustering_method = 'average',annotation_names_row=TRUE,annotation_names_col=TRUE,show_rownames=TRUE,show_colnames=TRUE)
dev.off()
```
