## Supplementary material for "Interspecies regulatory landscapes and elements revealed by novel joint systematic integration of human and mouse blood cell epigenomes": Scripts for IDEAS modeling of epigenetic states jointly in human and mouse: plot_state_coe_dist.R

```
R
library(pheatmap)
args = commandArgs(trailingOnly=TRUE)
coe_file = '~/group/projects/vision_joint_human_mouse/coefficients_human_with_cCRE_with_corfilter/statep_rna_coe_heatmap.human.all.ccre.withcorfilter.txt'
#coe_file = '~/group/projects/vision_joint_human_mouse/coefficients_human_with_cCRE_with_corfilter/statep_rna_coe_heatmap.human.all.txt'

setwd('/gpfs/scratch/gzx103/S3V2norm_compare/hg38_mm10_liftover80/coe_tracks/branch_dif')


### get coefficient file
coe = read.table(coe_file)


coe_PD = coe[,1]#+coe[,2]
plot_lim = max(abs(coe_PD))
pdf('state_dist.P.pdf')
breaksList = seq(-plot_lim, plot_lim, by = 0.001)
my_colorbar=colorRampPalette(c('blue', 'white', 'red'))(n = length(breaksList))
col_breaks = c(seq(0, 2000,length=33))
distmat = matrix(0,length(coe_PD),length(coe_PD))
for (i in 1:length(coe_PD)){
for (j in 1:length(coe_PD)){
distmat[i,j] = coe_PD[i]-coe_PD[j]
}
}
rank = c(9,2,3,1,7,4,15,14,13,5,11,22,6,18,8,24,12,10,20,16,23,17,19,21)
pheatmap(distmat[rank,rank], color=my_colorbar, breaks = breaksList, cluster_cols = F,cluster_rows=F, clustering_method = 'average',annotation_names_row=TRUE,annotation_names_col=TRUE,show_rownames=TRUE,show_colnames=TRUE)
dev.off()

coe_D = coe[,2]
plot_lim = max(abs(coe_D))
pdf('state_dist.D.pdf')
breaksList = seq(-plot_lim, plot_lim, by = 0.001)
my_colorbar=colorRampPalette(c('blue', 'white', 'red'))(n = length(breaksList))
col_breaks = c(seq(0, 2000,length=33))
distmat = matrix(0,length(coe_D),length(coe_D))
for (i in 1:length(coe_D)){
for (j in 1:length(coe_D)){
distmat[i,j] = coe_D[i]-coe_D[j]
}
}
rank = c(9,2,3,1,7,4,15,14,13,5,11,22,6,18,8,24,12,10,20,16,23,17,19,21)
pheatmap(distmat[rank,rank], color=my_colorbar, breaks = breaksList, cluster_cols = F,cluster_rows=F, clustering_method = 'average',annotation_names_row=TRUE,annotation_names_col=TRUE,show_rownames=TRUE,show_colnames=TRUE)
dev.off()
```
