## Supplementary material for "Interspecies regulatory landscapes and elements revealed by novel joint systematic integration of human and mouse blood cell epigenomes": Scripts for IDEAS modeling of epigenetic states jointly in human and mouse: plot_state_dist.R

```
R
library(pheatmap)
args = commandArgs(trailingOnly=TRUE)
coe_file = '~/group/projects/vision_joint_human_mouse/coefficients_human_with_cCRE_with_corfilter/statep_rna_coe_heatmap.human.all.ccre.withcorfilter.txt'
#coe_file = '~/group/projects/vision_joint_human_mouse/coefficients_human_with_cCRE_with_corfilter/statep_rna_coe_heatmap.human.all.txt'

setwd('/gpfs/scratch/gzx103/S3V2norm_compare/hg38_mm10_liftover80/coe_tracks/branch_dif')


### get coefficient file
state_para = read.table('/storage/home/gzx103/scratch/S3V2norm_compare/human_vision_S3V2/hg38bp0402_forJoint_r60_run50_MP_IDEAS_output_A1_rerun/hg38bp0402_forJoint_r60_run50_MP.para.modified.para', header=T)
state_para_sig = state_para[,-1]/state_para[,1]

distmat = as.matrix(dist(state_para_sig, diag=T, upper=T))
plot_lim = max(abs(distmat))
pdf('state_dist.naive.pdf')
breaksList = seq(0, plot_lim, by = 1)
my_colorbar=colorRampPalette(c('white', 'red'))(n = length(breaksList))
col_breaks = c(seq(0, 2000,length=33))
rank = c(9,2,3,1,7,4,15,14,13,5,11,22,6,18,8,24,12,10,20,16,23,17,19,21)
pheatmap(distmat[rank,rank], color=my_colorbar, breaks = breaksList, cluster_cols = F,cluster_rows=F, clustering_method = 'average',annotation_names_row=TRUE,annotation_names_col=TRUE,show_rownames=TRUE,show_colnames=TRUE)
dev.off()
```
