## Supplementary material for "Interspecies regulatory landscapes and elements revealed by novel joint systematic integration of human and mouse blood cell epigenomes": Scripts for IDEAS modeling of epigenetic states jointly in human and mouse: S3V2_IDEAS_hg38_ccre2.cCRE.M.notall0.N.bed_matched.1.bed (part 1 of 14)

```
chr4	143516697	143516897	0.295000	chr10	100006400	100006600	0.455000
chr22	496031	496231	0.000000	chr10	100008200	100008400	0.370000
chrX	2744596	2744796	0.420000	chr10	100009800	100010000	0.795000
chr14	49049514	49049714	0.370000	chr10	100014400	100014600	0.415000
chr1	58069019	58069219	0.385000	chr10	100020600	100020800	0.450000
chr2	54092734	54092934	0.460000	chr10	100046200	100046400	0.535000
chr14	36598480	36598680	0.510000	chr10	10008000	10008200	0.555000
chr18	18800796	18800996	0.405000	chr10	100094200	100094400	0.460000
chr2	121503491	121503691	0.420000	chr10	100101000	100101200	0.515000
chrX	62283916	62284116	0.440000	chr10	100129600	100129800	0.505000
chr9	3002614	3002814	0.445000	chr10	100147400	100147600	0.500000
chr10	115273307	115273507	0.380000	chr10	100182400	100182600	0.385000
chr17	61825861	61826061	0.385000	chr10	100183600	100183800	0.415000
chr18	72662884	72663484	0.433333	chr10	100185000	100185600	0.481667
chr15	25504839	25506039	0.455000	chr10	100186000	100187200	0.529167
chr16	65777482	65777682	0.335000	chr10	100192400	100192600	0.400000
chr12	79022936	79023136	0.325000	chr10	100197600	100197800	0.410000
chr9	99829642	99830242	0.465000	chr10	100229000	100229600	0.603333
chr13	67551954	67552154	0.365000	chr10	100240800	100241000	0.430000
chr17	68676175	68676575	0.460000	chr10	100255600	100256000	0.482500
chr2	31376139	31376539	0.332500	chr10	100257000	100257400	0.420000
chr4	7413498	7414098	0.491667	chr10	100267200	100267800	0.573333
chr5	51996422	51996622	0.380000	chr10	100278600	100278800	0.475000
chr15	56152334	56152534	0.385000	chr10	100283000	100283200	0.425000
chr9	107475570	107475770	0.425000	chr10	100286000	100286200	0.590000
chr5	74289461	74289661	0.420000	chr10	100286600	100286800	0.715000
chr9	134008912	134009112	0.495000	chr10	100289800	100290000	0.510000
chr1	207731324	207731524	0.440000	chr10	100291400	100291600	0.450000
chr18	66954471	66954671	0.425000	chr10	100292400	100292600	0.440000
chr7	46492184	46492384	0.460000	chr10	100327000	100327200	0.470000
chrX	29300124	29300324	0.380000	chr10	100338600	100338800	0.485000
chr2	225367568	225367768	0.490000	chr10	100339400	100339600	0.530000
chr17	61013036	61013236	0.395000	chr10	100342400	100342600	0.550000
chr2	20559671	20559871	0.575000	chr10	100346400	100346600	0.680000
chr6	57530292	57530492	0.405000	chr10	100347000	100347200	0.665000
chr15	69567891	69568291	0.520000	chr10	100347800	100348200	0.560000
chr7	108693949	108694149	0.520000	chr10	100349200	100349400	0.575000
chr9	116492956	116493556	0.451667	chr10	100351200	100351800	0.495000
chr15	47803174	47803974	0.415000	chr10	100359000	100359800	0.436250
chr5	79071917	79072317	0.455000	chr10	100364800	100365200	0.465000
chrX	118438570	118439170	0.443333	chr10	100371000	100371600	0.520000
chr6	146965140	146966540	0.479286	chr10	100373000	100374400	0.550714
chr6	32112998	32113198	0.415000	chr10	100376800	100377000	0.490000
chr20	35468975	35469175	0.360000	chr10	100381000	100381200	0.425000
chr6	159604605	159604805	0.475000	chr10	1004000	1004200	0.620000
chrY	22066178	22066378	0.425000	chr10	100420000	100420200	0.445000
chr12	132424368	132424568	0.435000	chr10	100433800	100434000	0.495000
chr11	116510633	116510833	0.465000	chr10	100454800	100455000	0.640000
chr11	94145098	94145298	0.425000	chr10	100481600	100481800	0.550000
chr7	108202785	108203185	0.485000	chr10	100482600	100483000	0.635000
chr16	83158198	83158398	0.415000	chr10	100506600	100506800	0.440000
chr14	82218993	82219593	0.398333	chr10	100508800	100509400	0.491667
chr1	157838812	157839212	0.467500	chr10	100511000	100511400	0.475000
chr1	35019711	35020111	0.442500	chr10	100516800	100517200	0.450000
chr18	10737961	10738161	0.415000	chr10	100518800	100519000	0.425000
chr9	137921575	137922575	0.552000	chr10	100529000	100530000	0.593000
chr2	150231502	150231702	0.400000	chr10	100535800	100536000	0.600000
chr3	185713397	185713597	0.450000	chr10	100551400	100551600	0.500000
chr1	54708273	54708673	0.497500	chr10	100560000	100560400	0.512500
chr17	63897633	63898033	0.517500	chr10	100562000	100562400	0.657500
chr6	69266763	69266963	0.340000	chr10	100563000	100563200	0.605000
chr20	35712242	35712442	0.505000	chr10	100565200	100565400	0.530000
chr12	27609577	27609777	0.450000	chr10	100570600	100570800	0.490000
chr4	73998870	73999270	0.467500	chr10	100631200	100631600	0.480000
chr19	57782765	57782965	0.540000	chr10	100632000	100632200	0.620000
chr7	67113006	67113206	0.410000	chr10	100637000	100637200	0.525000
chr9	110327482	110327682	0.475000	chr10	100637800	100638000	0.625000
chr8	139840751	139840951	0.590000	chr10	100654000	100654200	0.690000
chr20	40626210	40626410	0.430000	chr10	100655000	100655200	0.640000
chrX	99603574	99603774	0.415000	chr10	100656600	100656800	0.720000
chr6	141528055	141528255	0.435000	chr10	100658400	100658600	0.500000
chr16	27343801	27344001	0.470000	chr10	100662200	100662400	0.550000
chr1	91798426	91798626	0.500000	chr10	100671000	100671200	0.700000
chr10	79448459	79448659	0.585000	chr10	100680800	100681000	0.640000
chr18	34775283	34775483	0.550000	chr10	100713600	100713800	0.620000
chr22	48420548	48420748	0.500000	chr10	100715600	100715800	0.765000
chr10	42291488	42292088	0.415000	chr10	100729200	100729800	0.608333
chrY	7239339	7239539	0.455000	chr10	100731200	100731400	0.560000
chr13	89509073	89509273	0.470000	chr10	100735400	100735600	0.760000
chr15	96790951	96791551	0.456667	chr10	100743600	100744200	0.598333
chr22	35604142	35605342	0.471667	chr10	100827000	100828200	0.687500
chr4	8229152	8229352	0.580000	chr10	100828800	100829000	0.605000
chr6	168677995	168678195	0.430000	chr10	100858400	100858600	0.465000
chr16	876291	876691	0.527500	chr10	100865000	100865400	0.592500
chr11	66907909	66908109	0.520000	chr10	100872400	100872600	0.545000
chr18	4149415	4149615	0.540000	chr10	100878600	100878800	0.565000
chr5	158942566	158942766	0.390000	chr10	100887000	100887200	0.510000
chr1	208309550	208309750	0.390000	chr10	100895000	100895200	0.540000
chr21	39450491	39451091	0.461667	chr10	1009000	1009600	0.536667
chr2	65303029	65303229	0.330000	chr10	100908200	100908400	0.390000
chr7	36066806	36067606	0.463750	chr10	100912600	100913400	0.675000
chr9	43090245	43090445	0.505000	chr10	100967400	100967600	0.510000
chr8	140087294	140087694	0.537500	chr10	100969000	100969400	0.640000
chr7	2613786	2613986	0.580000	chr10	100970200	100970400	0.605000
chr10	126983850	126984050	0.510000	chr10	100985600	100985800	0.535000
chr1	227245218	227245418	0.460000	chr10	100987400	100987600	0.660000
chr13	101172435	101172635	0.510000	chr10	100995600	100995800	0.515000
chrX	19979116	19979316	0.535000	chr10	100996400	100996600	0.595000
chr5	54297307	54300107	0.462500	chr10	100997000	100999800	0.676429
chr18	68321675	68321875	0.430000	chr10	1010000	1010200	0.480000
chr6	34083235	34083435	0.560000	chr10	101000200	101000400	0.615000
chr16	89435040	89435240	0.435000	chr10	101001400	101001600	0.520000
chrX	23435655	23435855	0.435000	chr10	101011600	101011800	0.620000
chr7	75336913	75337113	0.530000	chr10	101012200	101012400	0.600000
chr19	32302397	32302597	0.445000	chr10	101013000	101013200	0.450000
chrY	21160966	21161166	0.445000	chr10	101014400	101014600	0.595000
chr7	99037515	99037715	0.525000	chr10	101015200	101015400	0.550000
chr10	104664149	104664349	0.480000	chr10	101018400	101018600	0.565000
chr3	38361491	38361691	0.575000	chr10	101019000	101019200	0.735000
chrX	89762502	89762702	0.425000	chr10	101020800	101021000	0.490000
chr5	50938997	50939197	0.475000	chr10	101028800	101029000	0.625000
chr6	50384798	50384998	0.420000	chr10	101031200	101031400	0.605000
chr3	109522129	109523129	0.501000	chr10	101032000	101033000	0.638000
chr8	137508677	137508877	0.405000	chr10	101041400	101041600	0.420000
chr16	30139845	30140045	0.430000	chr10	101042800	101043000	0.615000
chr6	133339607	133339807	0.405000	chr10	101050400	101050600	0.655000
chr16	6457674	6457874	0.440000	chr10	101052400	101052600	0.500000
chr4	36328480	36328680	0.400000	chr10	101054400	101054600	0.440000
chr10	42864897	42865097	0.485000	chr10	101055600	101055800	0.495000
chr7	66013834	66014034	0.415000	chr10	101060000	101060200	0.450000
chr19	2410201	2411201	0.569000	chr10	101060600	101061600	0.662000
chr22	50072642	50073242	0.633333	chr10	101062200	101062800	0.653333
chr20	43715517	43715917	0.547500	chr10	101063600	101064000	0.567500
chr5	109559129	109559329	0.410000	chr10	101065600	101065800	0.535000
chrX	103706654	103707254	0.513333	chr10	101066200	101066800	0.668333
chr6	81820684	81821084	0.387500	chr10	101067800	101068200	0.510000
chr20	61042977	61043177	0.475000	chr10	101071400	101071600	0.500000
chr16	75817739	75817939	0.340000	chr10	101072000	101072200	0.585000
chr16	15094967	15095167	0.545000	chr10	101095600	101095800	0.610000
chr2	225820446	225821046	0.456667	chr10	101121000	101121600	0.586667
chr8	39925667	39925867	0.535000	chr10	101131200	101131400	0.630000
chr6	79002482	79002682	0.410000	chr10	101131800	101132000	0.775000
chr2	201873646	201873846	0.520000	chr10	101135200	101135400	0.650000
chr12	5491135	5491335	0.465000	chr10	101136000	101136200	0.570000
chr10	132729767	132729967	0.500000	chr10	101142400	101142600	0.550000
chr6	15035751	15035951	0.460000	chr10	101158200	101158400	0.505000
chr9	120775228	120775428	0.480000	chr10	101161800	101162000	0.550000
chrX	129775154	129775354	0.535000	chr10	101213800	101214000	0.585000
chr19	4549487	4549687	0.540000	chr10	101214800	101215000	0.655000
chr6	160619461	160619661	0.530000	chr10	101217600	101217800	0.660000
chr2	57961941	57962341	0.427500	chr10	101223200	101223600	0.625000
chr12	124641305	124641505	0.460000	chr10	101226800	101227000	0.485000
chr1	13782323	13782523	0.545000	chr10	101238800	101239000	0.600000
chrX	14473417	14473617	0.405000	chr10	101272400	101272600	0.550000
chr6	15920350	15920550	0.505000	chr10	101287800	101288000	0.535000
chr10	128578791	128578991	0.590000	chr10	101288400	101288600	0.600000
chr12	6865796	6865996	0.520000	chr10	101289600	101289800	0.575000
chr19	24414035	24414435	0.412500	chr10	101291600	101292000	0.667500
chr11	59930115	59930515	0.450000	chr10	101292600	101293000	0.587500
chr10	21076209	21076409	0.515000	chr10	101298000	101298200	0.585000
chr6	151409877	151410277	0.502500	chr10	101301400	101301800	0.507500
chr3	148601204	148602004	0.442500	chr10	101353800	101354600	0.657500
chr5	18636032	18636432	0.250000	chr10	101367600	101368000	0.355000
chr10	85954142	85954542	0.360000	chr10	101394600	101395000	0.432500
chr7	28153600	28153800	0.425000	chr10	101397200	101397400	0.375000
chr13	54467942	54468742	0.368750	chr10	101441800	101442600	0.377500
chr5	146923011	146923211	0.360000	chr10	101450400	101450600	0.425000
chr15	26763503	26763703	0.330000	chr10	101451400	101451600	0.380000
chr3	98013129	98013329	0.345000	chr10	101452800	101453000	0.350000
chr19	22231221	22232021	0.360000	chr10	101453800	101454600	0.401250
chr11	90753678	90753878	0.375000	chr10	101467400	101467600	0.425000
chr11	87496467	87496667	0.390000	chr10	101495400	101495600	0.415000
chr15	63366656	63366856	0.335000	chr10	101536000	101536200	0.400000
chr3	84291500	84291700	0.395000	chr10	101546000	101546200	0.400000
chr9	13520476	13520676	0.390000	chr10	101552600	101552800	0.545000
chr4	62232814	62233014	0.420000	chr10	101558200	101558400	0.570000
chr6	158474348	158474748	0.435000	chr10	101560800	101561200	0.590000
chr19	2638217	2638417	0.570000	chr10	101566600	101566800	0.705000
chr1	148730996	148732396	0.440000	chr10	101569800	101571200	0.665000
chr8	24777106	24777706	0.401667	chr10	101575600	101576200	0.555000
chr6	87615552	87615752	0.445000	chr10	101576600	101576800	0.475000
chrX	120801393	120801993	0.483333	chr10	101587800	101588400	0.646667
chr11	78445463	78445663	0.430000	chr10	101589000	101589200	0.540000
chr4	171893122	171893322	0.410000	chr10	101593400	101593600	0.425000
chr5	75618879	75619079	0.495000	chr10	101602800	101603000	0.535000
chr8	33167562	33167762	0.475000	chr10	101617400	101617600	0.535000
chr16	18580265	18580465	0.475000	chr10	101650000	101650200	0.540000
chr2	127577060	127577260	0.620000	chr10	101694200	101694400	0.745000
chr16	15514962	15515962	0.487000	chr10	101694800	101695800	0.652000
chr16	28282850	28283050	0.445000	chr10	101749200	101749400	0.505000
chr8	51553044	51553244	0.530000	chr10	101749800	101750000	0.560000
chr14	86984721	86985121	0.437500	chr10	101767600	101768000	0.535000
chr5	134344713	134344913	0.475000	chr10	101774800	101775000	0.545000
chr7	32608903	32609303	0.475000	chr10	101778000	101778400	0.535000
chr5	3745679	3745879	0.425000	chr10	101778800	101779000	0.590000
chr2	218345634	218345834	0.610000	chr10	101780000	101780200	0.700000
chr14	91964132	91964532	0.417500	chr10	101781000	101781400	0.572500
chr2	109197646	109197846	0.545000	chr10	101782200	101782400	0.610000
chr7	128163237	128163837	0.536667	chr10	101783000	101783600	0.613333
chr10	65289419	65289619	0.345000	chr10	101797600	101797800	0.380000
chr1	134642733	134642933	0.000000	chr10	101812800	101813000	0.350000
chr6	125429027	125429227	0.400000	chr10	101814800	101815000	0.420000
chr10	105734756	105734956	0.375000	chr10	101816000	101816200	0.565000
chr2	46571606	46571806	0.360000	chr10	101816600	101816800	0.370000
chr4	151823778	151825578	0.412222	chr10	101817400	101819200	0.591667
chr13	29856341	29856541	0.420000	chr10	101824800	101825000	0.425000
chrX	10128038	10128238	0.605000	chr10	101829600	101829800	0.715000
chr16	57578995	57579595	0.493333	chr10	101830600	101831200	0.678333
chr19	57152452	57152652	0.430000	chr10	101833600	101833800	0.505000
chr10	13829286	13829686	0.507500	chr10	101834400	101834800	0.620000
chr2	230840715	230840915	0.505000	chr10	101836000	101836200	0.610000
chr18	27786125	27786525	0.505000	chr10	101839800	101840200	0.682500
chr11	78144423	78145023	0.468333	chr10	101840800	101841400	0.625000
chr10	58182714	58183114	0.470000	chr10	101843600	101844000	0.712500
chr19	52179728	52180528	0.436250	chr10	101848400	101849200	0.503750
chr4	159301484	159301684	0.395000	chr10	101859000	101859200	0.460000
chr3	92547608	92547808	0.410000	chr10	101875600	101875800	0.490000
chr12	81093229	81093629	0.417500	chr10	101879600	101880000	0.440000
chr7	86698330	86698530	0.395000	chr10	101889800	101890000	0.410000
chr1	233925757	233925957	0.385000	chr10	101901400	101901600	0.490000
chr2	52058828	52059028	0.490000	chr10	101904000	101904200	0.495000
chr16	56506912	56507112	0.315000	chr10	101920600	101920800	0.345000
chr1	38255628	38255828	0.465000	chr10	101961600	101961800	0.480000
chr4	10791063	10791263	0.405000	chr10	101969000	101969200	0.355000
chr12	124907549	124907949	0.390000	chr10	101973400	101973800	0.395000
chr8	73682091	73682291	0.335000	chr10	101986000	101986200	0.355000
chr7	105476833	105477033	0.305000	chr10	101986600	101986800	0.435000
chr4	62203720	62204120	0.390000	chr10	102001400	102001800	0.422500
chr7	28837359	28837559	0.470000	chr10	102002600	102002800	0.510000
chr21	37315810	37316210	0.397500	chr10	102007000	102007400	0.400000
chr9	75703441	75703641	0.395000	chr10	102010000	102010200	0.445000
chr8	102103747	102103947	0.315000	chr10	102025000	102025200	0.405000
chr12	103559306	103559506	0.460000	chr10	102036600	102036800	0.490000
chr19	13236576	13237176	0.560000	chr10	102055800	102056400	0.693333
chr11	12107056	12107656	0.490000	chr10	102057800	102058400	0.530000
chr14	105300829	105301829	0.718000	chr10	102065200	102066200	0.738000
chr18	27856947	27857147	0.400000	chr10	102069200	102069400	0.525000
chr18	13074473	13074673	0.425000	chr10	102073000	102073200	0.500000
chr5	115336311	115336511	0.370000	chr10	102083600	102083800	0.475000
chr7	147251416	147251616	0.435000	chr10	102101200	102101400	0.490000
chr2	109643809	109644409	0.515000	chr10	102105000	102105600	0.516667
chr6	169270543	169270943	0.372500	chr10	102107000	102107400	0.552500
chr1	155014483	155014883	0.555000	chr10	102107800	102108200	0.610000
chr4	20819609	20821609	0.441500	chr10	102112400	102114400	0.551000
chr8	72874620	72874820	0.555000	chr10	102115000	102115200	0.645000
chr15	90090449	90091049	0.570000	chr10	102117400	102118000	0.628333
chr20	26088090	26088490	0.482500	chr10	102119400	102119800	0.552500
chr10	116114170	116114370	0.485000	chr10	102120400	102120600	0.710000
chr16	14663121	14663321	0.510000	chr10	102121400	102121600	0.570000
chr16	78014187	78014787	0.438333	chr10	102132600	102133200	0.593333
chr4	34515202	34515802	0.423333	chr10	102133600	102134200	0.608333
chr1	183445273	183445473	0.425000	chr10	102136800	102137000	0.570000
chr3	16805935	16806135	0.475000	chr10	102139800	102140000	0.595000
chr16	81892221	81892421	0.520000	chr10	102145200	102145400	0.545000
chr3	9733789	9734189	0.480000	chr10	102152000	102152400	0.620000
chr13	27744968	27745168	0.470000	chr10	102163400	102163600	0.490000
chr11	98291548	98291748	0.425000	chr10	102165600	102165800	0.430000
chrX	86293904	86294104	0.440000	chr10	102169600	102169800	0.550000
chr1	183226338	183226538	0.390000	chr10	102189600	102189800	0.485000
chr14	27221542	27221942	0.390000	chr10	102213600	102214000	0.422500
chr12	6352525	6352725	0.495000	chr10	102226200	102226400	0.650000
chr19	55707741	55707941	0.530000	chr10	102227200	102227400	0.555000
chr5	95958574	95959974	0.472143	chr10	102229800	102231200	0.670000
chr17	36525949	36526149	0.565000	chr10	102231800	102232000	0.700000
chr8	69514456	69515056	0.463333	chr10	102241200	102241800	0.696667
chr8	104626158	104627358	0.420833	chr10	102245200	102246400	0.528333
chr11	53924118	53924318	0.405000	chr10	102268600	102268800	0.435000
chrX	142190270	142190470	0.415000	chr10	102285200	102285400	0.425000
chr8	103778376	103778576	0.410000	chr10	102288800	102289000	0.495000
chr8	17244299	17244699	0.407500	chr10	102301000	102301400	0.470000
chr17	2020948	2021148	0.585000	chr10	102302000	102302200	0.625000
chr18	63002754	63002954	0.495000	chr10	102323000	102323200	0.500000
chr1	100889329	100889529	0.465000	chr10	102347400	102347600	0.545000
chr16	80843441	80843641	0.500000	chr10	102352200	102352400	0.510000
chr13	26919241	26919441	0.410000	chr10	102384200	102384400	0.495000
chr3	67203492	67203692	0.480000	chr10	102391600	102391800	0.490000
chr16	69713652	69714252	0.510000	chr10	102394000	102394600	0.701667
chr3	156072868	156073468	0.600000	chr10	102395200	102395800	0.670000
chr1	16023730	16023930	0.605000	chr10	102399600	102399800	0.730000
chr8	138971201	138971401	0.480000	chr10	102403200	102403400	0.680000
chr8	142375548	142375748	0.555000	chr10	102403800	102404000	0.685000
chr4	107600143	107600343	0.475000	chr10	102405800	102406000	0.595000
chr21	41560931	41561731	0.542500	chr10	102406800	102407600	0.548750
chr12	46649024	46649224	0.420000	chr10	102408200	102408400	0.590000
chr14	104701252	104701852	0.690000	chr10	102408800	102409400	0.780000
chr5	154719824	154720224	0.460000	chr10	102419400	102419800	0.670000
chr5	152283762	152285562	0.421111	chr10	102420600	102422400	0.649444
chr8	27901117	27901317	0.535000	chr10	102422800	102423000	0.675000
chr4	186289649	186289849	0.460000	chr10	102429600	102429800	0.605000
chr11	68758665	68758865	0.530000	chr10	102431800	102432000	0.550000
chr3	30146241	30146441	0.510000	chr10	102432600	102432800	0.625000
chr8	74205805	74206005	0.450000	chr10	102433800	102434000	0.565000
chr14	102229342	102229542	0.550000	chr10	102434600	102434800	0.605000
chr17	22216652	22217252	0.531667	chr10	102435400	102436000	0.585000
chr8	48527543	48527743	0.460000	chr10	102436800	102437000	0.490000
chr1	86098385	86098585	0.425000	chr10	102437600	102437800	0.515000
chr2	22258063	22258263	0.290000	chr10	102440200	102440400	0.435000
chr9	81334990	81335190	0.465000	chr10	102440800	102441000	0.505000
chr13	67157875	67158075	0.360000	chr10	102445000	102445200	0.395000
chr2	64167176	64167376	0.415000	chr10	102449600	102449800	0.495000
chr2	58333930	58334130	0.375000	chr10	102450400	102450600	0.760000
chr10	122474570	122475370	0.483750	chr10	102451000	102451800	0.601250
chr20	40887679	40888279	0.500000	chr10	102452600	102453200	0.508333
chr9	1629791	1630391	0.390000	chr10	102453600	102454200	0.511667
chr11	69334189	69334389	0.515000	chr10	102454800	102455000	0.535000
chr1	156574117	156574317	0.485000	chr10	102456000	102456200	0.505000
chr4	9327760	9327960	0.525000	chr10	102461200	102461400	0.675000
chr7	94740123	94740323	0.505000	chr10	102461800	102462000	0.555000
chr5	153752668	153753268	0.408333	chr10	102463000	102463600	0.551667
chr20	37034073	37034273	0.430000	chr10	102464000	102464200	0.465000
chr16	25077527	25077927	0.470000	chr10	102468000	102468400	0.480000
chr16	68636115	68636315	0.530000	chr10	102469600	102469800	0.535000
chr18	8821044	8821444	0.462500	chr10	102479000	102479400	0.557500
chr1	57560284	57560484	0.410000	chr10	102490400	102490600	0.450000
chr9	39078052	39078452	0.465000	chr10	102493000	102493400	0.480000
chr7	1989820	1990020	0.495000	chr10	102494600	102494800	0.510000
chr16	31205465	31205865	0.497500	chr10	102502000	102502400	0.605000
chr14	106758942	106759142	0.455000	chr10	102502800	102503000	0.500000
chr13	99417311	99418111	0.575000	chr10	102503600	102504400	0.638750
chr11	20569256	20569456	0.480000	chr10	102504800	102505000	0.520000
chr6	65421395	65421795	0.382500	chr10	102509400	102509800	0.402500
chr6	138969238	138969438	0.445000	chr10	102512000	102512200	0.490000
chr11	13485716	13485916	0.505000	chr10	102534400	102534600	0.530000
chr9	105331273	105331473	0.380000	chr10	102540200	102540400	0.445000
chr9	28223021	28223221	0.385000	chr10	102547000	102547200	0.400000
chrY	24958666	24958866	0.440000	chr10	102579000	102579200	0.460000
chr13	102216029	102216429	0.435000	chr10	102583800	102584200	0.487500
chr12	64519144	64519344	0.535000	chr10	102596600	102596800	0.560000
chr13	108740715	108740915	0.580000	chr10	102599800	102600000	0.620000
chr2	241776244	241776444	0.415000	chr10	102604000	102604200	0.605000
chrX	102578377	102578577	0.445000	chr10	102612400	102612600	0.455000
chr11	7180170	7180770	0.398333	chr10	102613000	102613600	0.590000
chr11	102453615	102453815	0.465000	chr10	102614000	102614200	0.545000
chr3	109199457	109199657	0.420000	chr10	102615400	102615600	0.660000
chrX	24561840	24562040	0.535000	chr10	102620200	102620400	0.610000
chr5	114929663	114930063	0.505000	chr10	102633200	102633600	0.512500
chr10	35045242	35045642	0.477500	chr10	102634000	102634400	0.605000
chr2	19977427	19977627	0.440000	chr10	102635600	102635800	0.455000
chr7	34053746	34053946	0.435000	chr10	102639600	102639800	0.455000
chr6	62859515	62863915	0.485227	chr10	102642200	102646600	0.662273
chr2	67835683	67835883	0.470000	chr10	102647200	102647400	0.605000
chr1	22297749	22297949	0.490000	chr10	102649000	102649200	0.570000
chr7	140365069	140365469	0.442500	chr10	102652400	102652800	0.457500
chr9	16190861	16191461	0.458333	chr10	102660800	102661400	0.660000
chr12	39020099	39020499	0.547500	chr10	102669600	102670000	0.622500
chr9	125376002	125376202	0.555000	chr10	102671000	102671200	0.580000
chrY	26649111	26649511	0.442500	chr10	102672600	102673000	0.522500
chr18	75982251	75982851	0.525000	chr10	102674200	102674800	0.546667
chr1	78835700	78835900	0.305000	chr10	102676400	102676600	0.410000
chr3	177196205	177196805	0.556667	chr10	102678800	102679400	0.588333
chr4	66164972	66165172	0.350000	chr10	102706400	102706600	0.370000
chr11	55833987	55834187	0.405000	chr10	102710800	102711000	0.420000
chrX	16886885	16888285	0.467143	chr10	102713600	102715000	0.672857
chrX	93610553	93610753	0.405000	chr10	102718400	102718600	0.520000
chr5	155066254	155066654	0.512500	chr10	102729200	102729600	0.617500
chr21	11540958	11541358	0.385000	chr10	102738800	102739200	0.422500
chr8	11377403	11377603	0.500000	chr10	102743600	102743800	0.520000
chr19	36545164	36545364	0.525000	chr10	102744400	102744600	0.550000
chr2	49415045	49415245	0.435000	chr10	102753200	102753400	0.500000
chr12	3613292	3613492	0.530000	chr10	102760600	102760800	0.565000
chrY	19112459	19112659	0.385000	chr10	102763200	102763400	0.390000
chr6	145149535	145149935	0.335000	chr10	102765400	102765800	0.445000
chr14	70553853	70554053	0.400000	chr10	102767000	102767200	0.435000
chr4	16799309	16799909	0.406667	chr10	102769800	102770400	0.435000
chr17	43558076	43558276	0.435000	chr10	102770800	102771000	0.440000
chr11	29886780	29886980	0.400000	chr10	102771800	102772000	0.415000
chr18	52308631	52308831	0.400000	chr10	102772600	102772800	0.540000
chr14	1529407	1529607	0.000000	chr10	102773400	102773600	0.290000
chr2	43849109	43849309	0.415000	chr10	102774000	102774200	0.465000
chr2	24331608	24331808	0.455000	chr10	102776000	102776200	0.595000
chr1	96906007	96906607	0.420000	chr10	102776800	102777400	0.545000
chr2	202107214	202107614	0.380000	chr10	102779800	102780200	0.460000
chr10	125660440	125660840	0.435000	chr10	102781200	102781600	0.540000
chr1	29846754	29846954	0.350000	chr10	102783600	102783800	0.465000
chr9	7875320	7875520	0.405000	chr10	102786000	102786200	0.425000
chr12	75514474	75514674	0.465000	chr10	102796400	102796600	0.585000
chr2	169337781	169338581	0.430000	chr10	102801600	102802400	0.518750
chr17	56489723	56490123	0.397500	chr10	102803200	102803600	0.472500
chr11	89532757	89532957	0.470000	chr10	102812600	102812800	0.610000
chr16	47981585	47981785	0.515000	chr10	102814600	102814800	0.555000
chr15	101964492	101964692	0.430000	chr10	102815400	102815600	0.580000
chr14	51442485	51442885	0.395000	chr10	102816000	102816400	0.450000
chr3	185897605	185898005	0.487500	chr10	102819000	102819400	0.497500
chr3	191267535	191267735	0.440000	chr10	102834200	102834400	0.510000
chr1	109940618	109940818	0.515000	chr10	102835000	102835200	0.555000
chr5	56432342	56432542	0.450000	chr10	102837400	102837600	0.545000
chr17	42334521	42334921	0.460000	chr10	102838400	102838800	0.477500
chr5	168449567	168449767	0.465000	chr10	102854400	102854600	0.575000
chr7	4395430	4395830	0.440000	chr10	102856000	102856400	0.502500
chr8	107174060	107174260	0.320000	chr10	102863800	102864000	0.395000
chr7	67365058	67365258	0.485000	chr10	102869400	102869600	0.725000
chr2	228071996	228072196	0.435000	chr10	102891800	102892000	0.465000
chr7	78876986	78877186	0.380000	chr10	102900000	102900200	0.420000
chr1	223212411	223212811	0.425000	chr10	102910400	102910800	0.512500
chr17	2956108	2957908	0.565000	chr10	102917600	102919400	0.675556
chr5	148381912	148382112	0.410000	chr10	102919800	102920000	0.565000
chr9	7795374	7795574	0.400000	chr10	102927800	102928000	0.455000
chr7	71114264	71115064	0.423750	chr10	102935600	102936400	0.426250
chr20	60819319	60819719	0.450000	chr10	102948200	102948600	0.480000
chr13	55692576	55692776	0.395000	chr10	102959400	102959600	0.390000
chr7	21533023	21533623	0.351667	chr10	102963400	102964000	0.355000
chr10	96293422	96293622	0.430000	chr10	102987800	102988000	0.435000
chr6	104461845	104462045	0.355000	chr10	102989000	102989200	0.375000
chr4	181972259	181972659	0.435000	chr10	102994600	102995000	0.452500
chr11	67734388	67735388	0.413000	chr10	103040600	103041600	0.485000
chr4	76798175	76798375	0.385000	chr10	103046200	103046400	0.425000
chr12	123782988	123783588	0.451667	chr10	103054000	103054600	0.493333
chrX	60909416	60909616	0.400000	chr10	103063000	103063200	0.445000
chr5	173318119	173318319	0.550000	chr10	103069600	103069800	0.570000
chr6	87372697	87372897	0.430000	chr10	103070600	103070800	0.470000
chr20	26065577	26065777	0.450000	chr10	103082800	103083000	0.495000
chr1	35202613	35202813	0.365000	chr10	103125400	103125600	0.410000
chr14	41131841	41132041	0.350000	chr10	103126000	103126200	0.400000
chr4	78076098	78076298	0.415000	chr10	103130200	103130400	0.460000
chr9	74510505	74510705	0.370000	chr10	103133000	103133200	0.460000
chr18	76827763	76827963	0.375000	chr10	103181400	103181600	0.410000
chr18	47279615	47280415	0.475000	chr10	103192600	103193400	0.732500
chr2	147695647	147695847	0.425000	chr10	103194200	103194400	0.435000
chr19	12917351	12917551	0.490000	chr10	103197200	103197400	0.510000
chr11	29287764	29287964	0.405000	chr10	103199600	103199800	0.415000
chr8	52650557	52650757	0.335000	chr10	103202400	103202600	0.365000
chr8	6380287	6380487	0.435000	chr10	103224800	103225000	0.450000
chr14	6419100	6419300	0.000000	chr10	103226000	103226200	0.400000
chr6	58936088	58936288	0.390000	chr10	103229800	103230000	0.405000
chr7	116407614	116407814	0.315000	chr10	103238000	103238200	0.465000
chr8	28619047	28619247	0.475000	chr10	103238800	103239000	0.535000
chr20	27977894	27978094	0.390000	chr10	103240400	103240600	0.455000
chr16	13614579	13615379	0.448750	chr10	103241400	103242200	0.515000
chr2	48629464	48629664	0.435000	chr10	103244800	103245000	0.530000
chr15	24216821	24217221	0.417500	chr10	103251000	103251400	0.595000
chr12	125084906	125085106	0.450000	chr10	103255000	103255200	0.460000
chr4	119730163	119730363	0.420000	chr10	10326200	10326400	0.440000
chr15	64757691	64757891	0.560000	chr10	103277600	103277800	0.770000
chr16	22282691	22282891	0.395000	chr10	103284200	103284400	0.470000
chr12	104479685	104479885	0.430000	chr10	103351000	103351200	0.730000
chr11	110475312	110475512	0.415000	chr10	103353400	103353600	0.410000
chr6	1252806	1253806	0.442000	chr10	103367800	103368800	0.680000
chrX	107899378	107899778	0.417500	chr10	103394200	103394600	0.442500
chr3	110343368	110343568	0.440000	chr10	103395000	103395200	0.455000
chrX	153551497	153551897	0.455000	chr10	103396400	103396800	0.607500
chr2	207080060	207080260	0.480000	chr10	103397400	103397600	0.530000
chr15	39455407	39455807	0.422500	chr10	103416800	103417200	0.432500
chr11	125421219	125421419	0.525000	chr10	103423800	103424000	0.555000
chr12	103964903	103965103	0.420000	chr10	103434000	103434200	0.465000
chr7	107752023	107752223	0.500000	chr10	103451400	103451600	0.590000
chr8	142477192	142477392	0.710000	chr10	103452400	103452600	0.725000
chr16	77987063	77987263	0.460000	chr10	103458800	103459000	0.620000
chrX	12122297	12122497	0.475000	chr10	103471400	103471600	0.610000
chr2	3897824	3898024	0.415000	chr10	103476400	103476600	0.620000
chr4	29990902	29991102	0.455000	chr10	103479200	103479400	0.635000
chr20	27724938	27725138	0.385000	chr10	103482000	103482200	0.430000
chr13	18024494	18024694	0.395000	chr10	103485800	103486000	0.560000
chr2	58790619	58790819	0.400000	chr10	103490800	103491000	0.555000
chr18	12935478	12935678	0.410000	chr10	103504400	103504600	0.460000
chr6	137157767	137157967	0.385000	chr10	103507400	103507600	0.550000
chr12	22319016	22319216	0.355000	chr10	103527000	103527200	0.455000
chr16	53562513	53562713	0.470000	chr10	103542800	103543000	0.485000
chr1	119605629	119606029	0.475000	chr10	103551600	103552000	0.547500
chr19	13210670	13210870	0.530000	chr10	103554000	103554200	0.575000
chr1	1413373	1413573	0.485000	chr10	103555000	103555200	0.675000
chr2	40419360	40419560	0.500000	chr10	103559000	103559200	0.570000
chr19	195171	195371	0.600000	chr10	103564200	103564400	0.620000
chr15	77853910	77854110	0.525000	chr10	103565000	103565200	0.650000
chr7	56752158	56752358	0.440000	chr10	103574200	103574400	0.500000
chr10	86330726	86331126	0.600000	chr10	103578800	103579200	0.640000
chr2	25195998	25196198	0.505000	chr10	103580000	103580200	0.645000
chr7	68937543	68938143	0.460000	chr10	103584600	103585200	0.743333
chr3	63864863	63865063	0.455000	chr10	103585600	103585800	0.575000
chr15	49206314	49206714	0.325000	chr10	103586400	103586800	0.430000
chr5	3850303	3850503	0.485000	chr10	103592800	103593000	0.605000
chr12	43340407	43340607	0.440000	chr10	103598800	103599000	0.540000
chr11	74399590	74399790	0.400000	chr10	103599400	103599600	0.410000
chr17	39691389	39691589	0.455000	chr10	103605800	103606000	0.540000
chr18	31549490	31549690	0.450000	chr10	103607800	103608000	0.470000
chr11	90217556	90217756	0.410000	chr10	103612600	103612800	0.570000
chr1	159958216	159958416	0.450000	chr10	103616000	103616200	0.585000
chr13	111539785	111539985	0.575000	chr10	103616800	103617000	0.615000
chr2	75661264	75661464	0.420000	chr10	103618200	103618400	0.620000
chr1	153669116	153669316	0.430000	chr10	103618800	103619000	0.660000
chr22	28939684	28939884	0.420000	chr10	103619600	103619800	0.610000
chr16	32697155	32698355	0.473333	chr10	103620600	103621800	0.525000
chr1	158602662	158602862	0.470000	chr10	103622800	103623000	0.570000
chr10	117464054	117465254	0.499167	chr10	103623600	103624800	0.537500
chr3	66433751	66433951	0.460000	chr10	103625400	103625600	0.545000
chr17	17991168	17991368	0.375000	chr10	103627200	103627400	0.620000
chr1	244880193	244882193	0.488000	chr10	103628400	103630400	0.562000
chr18	68460162	68460362	0.550000	chr10	103632400	103632600	0.600000
chrX	2955321	2955521	0.490000	chr10	103639000	103639200	0.585000
chr7	66382101	66382301	0.415000	chr10	103645200	103645400	0.575000
chr20	5522363	5522563	0.470000	chr10	103660000	103660200	0.550000
chr12	49932616	49933016	0.472500	chr10	103660600	103661000	0.620000
chr20	59215166	59215766	0.420000	chr10	103661400	103662000	0.663333
chr1	171352368	171352568	0.435000	chr10	103666200	103666400	0.505000
chr16	1891769	1891969	0.420000	chr10	103667400	103667600	0.565000
chrX	140505506	140506306	0.625000	chr10	103668400	103669200	0.630000
chr22	44785196	44785396	0.585000	chr10	103678200	103678400	0.610000
chr8	125687114	125687314	0.450000	chr10	103686200	103686400	0.585000
chr7	8302405	8303805	0.483571	chr10	103692000	103693400	0.667143
chr13	55199528	55199728	0.510000	chr10	103695800	103696000	0.575000
chr3	183822238	183822838	0.521667	chr10	103696600	103697200	0.566667
chr10	60853977	60854177	0.450000	chr10	103713000	103713200	0.500000
chr8	46845441	46845641	0.415000	chr10	103726800	103727000	0.455000
chr19	20514203	20514403	0.425000	chr10	103736800	103737000	0.555000
chr5	58294865	58295065	0.405000	chr10	103748000	103748200	0.445000
chr11	44344436	44344636	0.530000	chr10	103757800	103758000	0.590000
chr1	248183124	248183324	0.400000	chr10	103759200	103759400	0.465000
chr11	69779722	69779922	0.535000	chr10	103762400	103762600	0.570000
chr4	2778856	2779456	0.460000	chr10	103763400	103764000	0.565000
chr3	142658857	142659057	0.370000	chr10	103765200	103765400	0.585000
chr8	31309042	31309242	0.435000	chr10	103766000	103766200	0.550000
chr5	134781858	134782258	0.365000	chr10	103772200	103772600	0.607500
chr9	81511587	81511787	0.395000	chr10	103781400	103781600	0.470000
chr10	109546854	109547254	0.482500	chr10	103800800	103801200	0.525000
chr6	114614341	114614541	0.380000	chr10	103804000	103804200	0.400000
chr4	16817371	16817571	0.410000	chr10	103846000	103846200	0.550000
chr8	51912318	51912518	0.260000	chr10	103850000	103850200	0.490000
chr1	80249845	80250245	0.455000	chr10	103859200	103859600	0.497500
chr10	92354595	92354795	0.410000	chr10	103882400	103882600	0.445000
chr6	140129304	140129504	0.395000	chr10	103884800	103885000	0.455000
chr7	37600842	37601242	0.382500	chr10	103888200	103888600	0.422500
chr7	132369641	132369841	0.485000	chr10	103890400	103890600	0.550000
chr4	172374498	172374698	0.455000	chr10	103908400	103908600	0.600000
chr1	96869028	96869228	0.345000	chr10	103911000	103911200	0.350000
chr21	13770391	13770591	0.405000	chr10	103916000	103916200	0.470000
chr11	13465577	13465777	0.525000	chr10	103917600	103917800	0.580000
chr12	125007297	125007697	0.520000	chr10	103918200	103918600	0.705000
chr18	55742358	55742558	0.520000	chr10	103921800	103922000	0.525000
chrY	23856457	23856657	0.470000	chr10	103929400	103929600	0.475000
chr16	86797680	86797880	0.430000	chr10	103933600	103933800	0.435000
chr8	20733636	20734036	0.455000	chr10	103965800	103966200	0.572500
chr17	17591642	17593242	0.580000	chr10	103966600	103968200	0.635000
chr1	190894501	190895501	0.380000	chr10	103969200	103970200	0.402000
chr4	63658563	63659163	0.300000	chr10	103970600	103971200	0.310000
chr2	21082595	21082795	0.290000	chr10	103980400	103980600	0.360000
chr12	100611933	100612133	0.365000	chr10	103983600	103983800	0.410000
chr4	148537634	148537834	0.380000	chr10	104003000	104003200	0.390000
chrY	10946782	10946982	0.495000	chr10	104028200	104028400	0.515000
chrX	6525056	6525256	0.490000	chr10	104045600	104045800	0.515000
chr1	206186965	206187165	0.395000	chr10	104049600	104049800	0.480000
chr5	48054075	48054275	0.380000	chr10	104110000	104110200	0.385000
chr6	104166454	104166654	0.350000	chr10	104113600	104113800	0.365000
chr2	234903166	234903366	0.485000	chr10	104121000	104121200	0.550000
chr19	51192630	51193430	0.515000	chr10	104121800	104122600	0.621250
chr9	136268355	136268755	0.492500	chr10	104127400	104127800	0.517500
chr3	20962957	20963157	0.335000	chr10	104145000	104145200	0.350000
chr1	203210185	203210385	0.405000	chr10	104171000	104171200	0.425000
chr8	66078860	66079260	0.332500	chr10	104209600	104210000	0.380000
chr2	33974776	33974976	0.405000	chr10	104213000	104213200	0.420000
chr1	165281501	165281701	0.465000	chr10	104218800	104219000	0.525000
chr18	66255303	66255503	0.285000	chr10	104230000	104230200	0.405000
chr18	61919390	61919790	0.442500	chr10	104232200	104232600	0.647500
chr3	139899424	139899824	0.382500	chr10	104233800	104234200	0.407500
chr3	962749	962949	0.435000	chr10	104245800	104246000	0.500000
chrX	106033929	106034129	0.440000	chr10	104247000	104247200	0.450000
chr3	106574243	106574443	0.375000	chr10	104247600	104247800	0.405000
chr5	92713905	92714105	0.400000	chr10	104252600	104252800	0.435000
chr2	62070696	62070896	0.445000	chr10	104253200	104253400	0.485000
chr10	29885568	29886168	0.515000	chr10	104254400	104255000	0.608333
chr9	101343514	101343714	0.385000	chr10	104255600	104255800	0.435000
chr8	78930290	78930690	0.340000	chr10	104256400	104256800	0.407500
chr16	64121868	64122268	0.335000	chr10	104260000	104260400	0.450000
chr6	61726488	61726688	0.365000	chr10	104260800	104261000	0.410000
chr9	29215218	29215618	0.432500	chr10	104262000	104262400	0.472500
chr2	143750856	143751256	0.460000	chr10	104268800	104269200	0.677500
chr16	18493257	18494257	0.477000	chr10	104274000	104275000	0.488000
chrY	23337729	23337929	0.480000	chr10	104279200	104279400	0.525000
chr8	125288176	125288376	0.475000	chr10	104285000	104285200	0.485000
chr2	197526277	197526477	0.500000	chr10	104291400	104291600	0.590000
chr2	210764840	210765040	0.345000	chr10	104293000	104293200	0.380000
chrY	22929897	22930097	0.410000	chr10	104297800	104298000	0.540000
chr6	58304503	58304703	0.385000	chr10	104303200	104303400	0.420000
chr5	91662273	91662473	0.390000	chr10	104303800	104304000	0.450000
chr9	16045664	16046064	0.435000	chr10	104305600	104306000	0.547500
chr7	45140079	45140479	0.527500	chr10	104306800	104307200	0.532500
chr19	15706787	15708187	0.390714	chr10	104307600	104309000	0.489286
chr4	65136794	65137394	0.486667	chr10	104310000	104310600	0.530000
chr11	119730958	119731158	0.505000	chr10	104311400	104311600	0.570000
chr18	3919962	3920162	0.480000	chr10	104322000	104322200	0.570000
chr4	23588612	23588812	0.400000	chr10	104322600	104322800	0.530000
chr12	130939008	130939208	0.495000	chr10	104324400	104324600	0.565000
chr4	7074906	7075106	0.550000	chr10	104325600	104325800	0.555000
chr3	193134323	193135123	0.408750	chr10	104327600	104328400	0.582500
chr11	116668570	116669370	0.400000	chr10	104328800	104329600	0.540000
chr6	67113136	67113336	0.425000	chr10	104332600	104332800	0.480000
chr8	40894017	40894617	0.501667	chr10	104333400	104334000	0.578333
chr4	40619990	40620390	0.505000	chr10	104337600	104338000	0.587500
chr7	114825815	114826015	0.480000	chr10	104338400	104338600	0.575000
chr6	125557050	125557250	0.430000	chr10	104339200	104339400	0.490000
chr1	230510704	230511104	0.435000	chr10	104340000	104340400	0.437500
chrY	12752130	12752730	0.345000	chr10	104345600	104346200	0.421667
chr9	122522717	122522917	0.405000	chr10	104347400	104347600	0.430000
chr1	37701582	37702382	0.418750	chr10	104349600	104350400	0.443750
chr20	49166682	49167882	0.370833	chr10	104351000	104352200	0.373333
chr16	28760874	28761474	0.496667	chr10	104353200	104353800	0.561667
chr6	93438505	93439105	0.373333	chr10	1043800	1044400	0.426667
chr6	76596565	76596965	0.382500	chr10	104387400	104387800	0.387500
chr8	138853472	138853672	0.370000	chr10	104406800	104407000	0.375000
chr8	57442823	57443023	0.375000	chr10	104417800	104418000	0.430000
chr1	182502821	182503021	0.375000	chr10	104441600	104441800	0.395000
chr10	108185065	108185265	0.385000	chr10	104456800	104457000	0.400000
chr9	45154186	45154386	0.385000	chr10	104469000	104469200	0.430000
chr12	117931477	117931677	0.475000	chr10	104473400	104473600	0.505000
chr6	116121952	116122152	0.360000	chr10	104483800	104484000	0.365000
chr14	80967683	80967883	0.450000	chr10	104502400	104502600	0.570000
chr4	34464659	34464859	0.415000	chr10	104515800	104516000	0.495000
chr21	4600663	4600863	0.000000	chr10	1045200	1045400	0.330000
chr11	48990559	48990959	0.377500	chr10	104522200	104522600	0.470000
chr1	44318837	44319237	0.487500	chr10	104578000	104578400	0.505000
chr1	53154774	53155174	0.455000	chr10	104580800	104581200	0.505000
chr1	58643980	58644180	0.405000	chr10	104584800	104585000	0.500000
chrX	40819743	40819943	0.470000	chr10	104587200	104587400	0.475000
chr11	22206451	22206851	0.370000	chr10	104591400	104591800	0.502500
chr18	28949985	28950185	0.290000	chr10	104601200	104601400	0.350000
chr7	130124806	130125006	0.415000	chr10	104612600	104612800	0.490000
chr3	157579841	157580041	0.425000	chr10	104614400	104614600	0.515000
chr17	41478964	41479164	0.575000	chr10	104638800	104639000	0.665000
chr5	152751899	152752499	0.530000	chr10	1046400	1047000	0.586667
chr22	39665462	39665662	0.615000	chr10	104642800	104643000	0.700000
chr4	130961796	130961996	0.325000	chr10	104651000	104651200	0.410000
chr10	32256887	32257287	0.450000	chr10	104766400	104766800	0.495000
chr4	19250542	19250742	0.510000	chr10	104782200	104782400	0.525000
chr2	3593579	3593779	0.410000	chr10	104785200	104785400	0.460000
chr15	88065126	88065326	0.485000	chr10	1048000	1048200	0.525000
chr12	127016880	127017080	0.440000	chr10	104809800	104810000	0.465000
chr9	115127946	115128146	0.455000	chr10	104824600	104824800	0.515000
chr11	619339	620139	0.657500	chr10	1048800	1049600	0.691250
chr1	124550628	124551028	0.372500	chr10	104909200	104909600	0.445000
chr13	99851992	99852192	0.380000	chr10	104925400	104925600	0.450000
chr12	123615139	123615339	0.480000	chr10	104935800	104936000	0.495000
chr11	29414752	29414952	0.320000	chr10	104980400	104980600	0.375000
chr3	151453818	151454418	0.380000	chr10	1050200	1050800	0.398333
chr3	22065715	22066115	0.382500	chr10	105063800	105064200	0.462500
chr2	50912339	50912539	0.355000	chr10	10520800	10521000	0.385000
chr1	81303952	81304152	0.395000	chr10	10545000	10545200	0.435000
chr6	148465856	148467856	0.449000	chr10	1055600	1057600	0.604500
chr4	60841518	60841718	0.330000	chr10	105808000	105808200	0.375000
chr13	50201817	50202017	0.405000	chr10	105838000	105838200	0.415000
chr7	117338055	117338255	0.420000	chr10	10584200	10584400	0.425000
chr6	4535902	4536302	0.285000	chr10	105858400	105858800	0.360000
chr16	49562327	49562527	0.455000	chr10	10589600	10589800	0.475000
chr10	12180249	12180449	0.420000	chr10	105950400	105950600	0.430000
chrX	2286814	2287014	0.420000	chr10	105952200	105952400	0.425000
chr10	47913872	47914072	0.370000	chr10	105975000	105975200	0.375000
chr21	20204794	20204994	0.450000	chr10	1063400	1063600	0.520000
chr15	947763	947963	0.000000	chr10	10658200	10658400	0.375000
chr13	25420259	25420459	0.495000	chr10	106625000	106625200	0.505000
chr4	143592409	143592809	0.417500	chr10	10662800	10663200	0.427500
chr10	21159880	21160080	0.430000	chr10	106711400	106711600	0.465000
chr5	104900914	104901114	0.370000	chr10	106746600	106746800	0.390000
chr15	82800937	82801137	0.430000	chr10	10677600	10677800	0.460000
chr1	200482858	200483058	0.450000	chr10	106795800	106796000	0.470000
chr6	4059529	4059729	0.410000	chr10	106799600	106799800	0.420000
chr14	84248922	84249122	0.325000	chr10	106815800	106816000	0.375000
chr3	44050684	44050884	0.450000	chr10	106819600	106819800	0.465000
chr17	48730302	48730502	0.460000	chr10	106830600	106830800	0.500000
chr4	79138812	79139012	0.320000	chr10	106837000	106837200	0.395000
chr13	81460660	81460860	0.370000	chr10	106843200	106843400	0.380000
chr5	13142864	13143064	0.415000	chr10	106931400	106931600	0.470000
chr3	113323916	113324316	0.377500	chr10	106936000	106936400	0.402500
chrX	31374815	31375015	0.470000	chr10	106942400	106942600	0.490000
chr14	102920970	102921170	0.435000	chr10	106958000	106958200	0.470000
chr10	76944	77144	0.485000	chr10	106959000	106959200	0.505000
chr11	111346338	111346538	0.375000	chr10	106960200	106960400	0.465000
chr6	126887208	126887408	0.425000	chr10	106992200	106992400	0.435000
chr4	50449057	50449257	0.365000	chr10	106996600	106996800	0.425000
chr2	51104656	51104856	0.495000	chr10	106997200	106997400	0.515000
chr11	55491889	55492089	0.435000	chr10	106997800	106998000	0.495000
chr9	112283464	112283664	0.385000	chr10	107013400	107013600	0.390000
chr3	36870893	36871293	0.400000	chr10	107022800	107023200	0.445000
chrX	17995361	17995561	0.410000	chr10	107025800	107026000	0.485000
chr2	63542891	63543091	0.215000	chr10	107028400	107028600	0.385000
chr11	27857349	27857549	0.420000	chr10	107029800	107030000	0.435000
chr6	27286523	27286723	0.390000	chr10	107030800	107031000	0.410000
chr2	17792518	17793918	0.420000	chr10	107031600	107033000	0.435000
chr1	172771588	172771788	0.355000	chr10	107056200	107056400	0.460000
chr20	59595425	59595625	0.345000	chr10	107060000	107060200	0.420000
chrX	99416502	99416902	0.360000	chr10	107083600	107084000	0.430000
chr4	186312170	186312370	0.355000	chr10	107141600	107141800	0.530000
chr2	97842610	97842810	0.495000	chr10	107164600	107164800	0.805000
chr3	22146408	22146808	0.255000	chr10	107232000	107232400	0.355000
chr7	77555918	77556118	0.345000	chr10	107415600	107415800	0.380000
chrX	65251533	65251733	0.385000	chr10	107553600	107553800	0.425000
chr14	51616786	51617186	0.410000	chr10	107616800	107617200	0.427500
chr3	39935686	39935886	0.430000	chr10	107654000	107654200	0.440000
chr15	93405391	93405591	0.315000	chr10	107657800	107658000	0.345000
chr1	183977723	183977923	0.405000	chr10	107686200	107686400	0.490000
chr13	50378445	50378645	0.415000	chr10	107687800	107688000	0.430000
chr20	51033624	51033824	0.410000	chr10	107689400	107689600	0.420000
chr7	124148430	124148630	0.320000	chr10	107692200	107692400	0.315000
chr16	44992139	44992539	0.000000	chr10	107728800	107729200	0.370000
chr8	8481645	8481845	0.495000	chr10	107801200	107801400	0.505000
chr14	83960415	83960815	0.297500	chr10	10786200	10786600	0.370000
chr13	43401796	43401996	0.325000	chr10	108204600	108204800	0.345000
chr3	7114837	7115037	0.500000	chr10	10822000	10822200	0.525000
chr3	150781614	150781814	0.485000	chr10	108250000	108250200	0.495000
chr2	120111289	120111489	0.420000	chr10	108251000	108251200	0.440000
chr5	1252336	1252536	0.525000	chr10	108315600	108315800	0.620000
chr8	96041205	96041405	0.385000	chr10	108359000	108359200	0.410000
chr17	25984320	25984520	0.410000	chr10	108362400	108362600	0.440000
chr11	96526085	96526285	0.355000	chr10	108363000	108363200	0.405000
chrX	14534778	14534978	0.380000	chr10	108388800	108389000	0.430000
chr9	119989536	119989936	0.387500	chr10	108409400	108409800	0.412500
chr8	71244816	71245016	0.300000	chr10	108410400	108410600	0.355000
chr5	168880273	168880673	0.427500	chr10	108411200	108411600	0.440000
chr12	86020617	86020817	0.400000	chr10	108421400	108421600	0.435000
chr13	104847706	104848106	0.447500	chr10	108427000	108427400	0.470000
chr6	109874227	109874427	0.475000	chr10	108429800	108430000	0.485000
chr15	31845066	31845266	0.510000	chr10	108436200	108436400	0.535000
chr20	47004595	47005195	0.503333	chr10	108466000	108466600	0.701667
chr9	107239692	107239892	0.365000	chr10	108470000	108470200	0.470000
chr4	118492383	118492583	0.415000	chr10	108500600	108500800	0.435000
chr3	19775978	19776178	0.385000	chr10	108515600	108515800	0.365000
chr19	54144615	54144815	0.560000	chr10	108544600	108544800	0.590000
chr5	148050383	148050783	0.325000	chr10	108582400	108582800	0.417500
chr9	28449476	28449676	0.320000	chr10	108584000	108584200	0.480000
chr5	143764765	143764965	0.350000	chr10	108631400	108631600	0.400000
chr5	170240784	170240984	0.385000	chr10	108710800	108711000	0.420000
chr9	10113312	10113512	0.415000	chr10	108711400	108711600	0.450000
chr12	94935560	94935760	0.390000	chr10	108784000	108784200	0.480000
chr2	156344716	156344916	0.305000	chr10	108850200	108850400	0.330000
chr5	19989181	19989381	0.360000	chr10	108852400	108852600	0.360000
chr14	18084252	18084452	0.390000	chr10	108877600	108877800	0.440000
chr1	229306997	229307197	0.295000	chr10	108894400	108894600	0.400000
chr9	133113515	133113915	0.572500	chr10	108911800	108912200	0.630000
chrX	35155323	35155523	0.335000	chr10	109025200	109025400	0.350000
chr13	9405262	9405462	0.000000	chr10	109036000	109036200	0.405000
chr1	221925674	221925874	0.455000	chr10	109046400	109046600	0.465000
chr12	17688335	17688935	0.415000	chr10	109253800	109254400	0.436667
chrY	11644958	11645158	0.385000	chr10	109720000	109720200	0.510000
chr12	25587597	25587797	0.425000	chr10	109757800	109758000	0.465000
chr3	102578751	102578951	0.350000	chr10	109774000	109774200	0.425000
chr7	18824852	18825052	0.355000	chr10	109812400	109812600	0.410000
chr2	234844880	234845080	0.440000	chr10	109847000	109847200	0.510000
chr3	74288333	74288533	0.495000	chr10	109852600	109852800	0.565000
chr15	88994592	88994792	0.415000	chr10	109866600	109866800	0.440000
chr3	194531537	194531937	0.447500	chr10	109884200	109884600	0.545000
chr5	165061395	165061795	0.435000	chr10	109892200	109892600	0.505000
chr8	93493898	93494298	0.350000	chr10	109893200	109893600	0.420000
chr8	37768047	37768247	0.400000	chr10	109895600	109895800	0.520000
chr7	154648074	154648274	0.465000	chr10	109898800	109899000	0.480000
chr8	130912727	130913127	0.375000	chr10	109903000	109903400	0.427500
chr12	3740928	3741128	0.455000	chr10	109910400	109910600	0.460000
chr6	79093338	79093738	0.400000	chr10	109912400	109912800	0.417500
chr9	117139116	117139316	0.390000	chr10	109915000	109915200	0.410000
chr5	138541744	138541944	0.395000	chr10	109920000	109920200	0.360000
chr16	8764495	8765095	0.588333	chr10	109923000	109923600	0.751667
chr3	90856163	90856363	0.370000	chr10	109929600	109929800	0.410000
chr3	40829933	40830133	0.335000	chr10	109934000	109934200	0.510000
chr7	131753585	131753985	0.450000	chr10	109935200	109935600	0.452500
chr14	9311614	9311814	0.000000	chr10	109939600	109939800	0.340000
chr6	125923761	125923961	0.365000	chr10	109945800	109946000	0.395000
chr1	116917821	116918021	0.465000	chr10	109956800	109957000	0.525000
chr3	2455401	2455801	0.397500	chr10	109969000	109969400	0.495000
chr12	11875580	11875780	0.400000	chr10	10997000	10997200	0.475000
chr15	19966566	19966966	0.352500	chr10	109982000	109982400	0.410000
chr4	65841540	65841940	0.280000	chr10	109996200	109996600	0.370000
chr8	126927600	126928000	0.430000	chr10	110005800	110006200	0.470000
chr17	15151606	15151806	0.470000	chr10	110006800	110007000	0.550000
chr6	160598191	160598991	0.441250	chr10	110007600	110008400	0.716250
chr15	57479105	57479305	0.480000	chr10	110008800	110009000	0.515000
chr14	65821708	65821908	0.425000	chr10	110010200	110010400	0.445000
chr18	8428168	8428368	0.390000	chr10	110013800	110014000	0.450000
chr3	26916679	26916879	0.405000	chr10	110023200	110023400	0.450000
chr9	23745626	23745826	0.380000	chr10	110058400	110058600	0.415000
chr1	46307736	46307936	0.385000	chr10	110060000	110060200	0.420000
chr16	79585311	79585511	0.425000	chr10	110066200	110066400	0.525000
chr12	64207669	64207869	0.450000	chr10	110068000	110068200	0.455000
chr6	18301450	18301650	0.335000	chr10	110069800	110070000	0.340000
chr16	46645853	46646053	0.360000	chr10	110070800	110071000	0.415000
chr11	69226557	69226757	0.395000	chr10	110072400	110072600	0.530000
chr2	197574301	197574501	0.415000	chr10	110074400	110074600	0.455000
chr5	147951732	147951932	0.320000	chr10	110077000	110077200	0.350000
chr7	136754268	136754468	0.305000	chr10	110078000	110078200	0.370000
chr4	125212664	125212864	0.305000	chr10	110081400	110081600	0.345000
chr4	162817714	162817914	0.435000	chr10	110082000	110082200	0.445000
chr10	51640263	51640463	0.330000	chr10	110084000	110084200	0.390000
chr11	19872114	19872314	0.380000	chr10	110086600	110086800	0.465000
chr1	55660307	55660507	0.315000	chr10	110110400	110110600	0.450000
chr12	124061316	124061516	0.260000	chr10	110137200	110137400	0.390000
chr6	59956274	59956674	0.000000	chr10	110138200	110138600	0.332500
chr14	70962719	70962919	0.345000	chr10	110141200	110141400	0.395000
chr7	124529979	124530179	0.420000	chr10	110148000	110148200	0.590000
chr1	26128711	26128911	0.460000	chr10	110149200	110149400	0.620000
chr9	121490164	121491164	0.478000	chr10	110150000	110151000	0.532000
chr3	29533946	29534146	0.385000	chr10	110151600	110151800	0.620000
chr15	38063441	38063641	0.410000	chr10	110153600	110153800	0.515000
chr10	110424149	110424349	0.545000	chr10	110157000	110157200	0.555000
chr5	168372068	168372268	0.515000	chr10	110163000	110163200	0.580000
chr11	97967495	97967695	0.400000	chr10	110170800	110171000	0.450000
chr11	93971469	93971669	0.440000	chr10	110175400	110175600	0.455000
chr3	50452865	50453065	0.475000	chr10	110176000	110176200	0.605000
chr1	18634860	18635460	0.528333	chr10	11017800	11018400	0.778333
chr13	33059911	33060111	0.420000	chr10	110182000	110182200	0.440000
chr14	41207235	41207435	0.265000	chr10	110188600	110188800	0.300000
chr7	90701730	90702130	0.502500	chr10	110192600	110193000	0.507500
chr5	22432215	22432415	0.370000	chr10	110200600	110200800	0.385000
chr9	40194901	40195101	0.430000	chr10	110203800	110204000	0.565000
chr1	203017411	203018011	0.470000	chr10	110206200	110206800	0.478333
chr8	130499081	130499281	0.525000	chr10	110207400	110207600	0.590000
chr6	166537735	166539935	0.466818	chr10	110208000	110210200	0.589091
chr6	40275714	40276314	0.508333	chr10	110210800	110211400	0.573333
chr3	37798011	37798211	0.525000	chr10	110212200	110212400	0.560000
chr9	130135962	130136162	0.400000	chr10	110214400	110214600	0.510000
chr6	54558970	54559570	0.368333	chr10	110216000	110216600	0.413333
chr12	87722872	87723472	0.398333	chr10	110217400	110218000	0.435000
chr12	112781425	112781825	0.450000	chr10	110220400	110220800	0.470000
chr5	177966753	177967753	0.434000	chr10	110221200	110222200	0.482000
chr5	163327739	163327939	0.420000	chr10	110224400	110224600	0.480000
chr16	82328177	82328577	0.400000	chr10	110225800	110226200	0.765000
chr17	41594262	41594862	0.510000	chr10	110226800	110227400	0.738333
chr13	45222393	45222593	0.285000	chr10	110241600	110241800	0.290000
chr11	106026053	106026253	0.280000	chr10	110258600	110258800	0.350000
chr9	33498175	33498375	0.320000	chr10	110268600	110268800	0.415000
chr5	110708193	110708393	0.360000	chr10	110269600	110269800	0.380000
chr21	22957809	22958009	0.430000	chr10	110273600	110273800	0.435000
chr7	129167075	129167275	0.425000	chr10	110275200	110275400	0.450000
chr2	237215008	237215208	0.305000	chr10	110279400	110279600	0.410000
chr4	146433673	146433873	0.455000	chr10	110304400	110304600	0.750000
chr21	40863013	40863213	0.430000	chr10	110305000	110305200	0.570000
chr3	18881560	18881760	0.410000	chr10	110306200	110306400	0.430000
chr4	113275871	113276071	0.415000	chr10	110311400	110311600	0.430000
chr10	68068529	68068729	0.425000	chr10	110349800	110350000	0.470000
chr11	76092949	76093349	0.400000	chr10	110353400	110353800	0.515000
chr10	26312338	26312538	0.515000	chr10	110354400	110354600	0.540000
chr12	44454080	44454480	0.445000	chr10	110355200	110355600	0.495000
chr3	129943189	129943389	0.485000	chr10	110356000	110356200	0.520000
chr5	132739130	132739330	0.420000	chr10	110356600	110356800	0.555000
chr4	146962021	146962221	0.345000	chr10	110367000	110367200	0.415000
chr1	32342758	32342958	0.465000	chr10	110376200	110376400	0.665000
chr2	174390771	174390971	0.430000	chr10	110378600	110378800	0.460000
chr7	76469768	76469968	0.495000	chr10	110388800	110389000	0.510000
chr6	150583640	150583840	0.505000	chr10	110389400	110389600	0.535000
chr16	46576815	46577015	0.420000	chr10	110398800	110399000	0.620000
chr2	23985843	23986243	0.512500	chr10	110408200	110408600	0.602500
chr1	103307270	103307470	0.340000	chr10	110410000	110410200	0.435000
chr7	142663476	142663676	0.440000	chr10	110410600	110410800	0.575000
chr16	84244752	84244952	0.455000	chr10	110413400	110413600	0.480000
chr3	28760864	28761264	0.507500	chr10	110414600	110415000	0.555000
chr3	184391876	184392076	0.430000	chr10	110416000	110416200	0.455000
chr11	120939025	120939425	0.437500	chr10	110417400	110417800	0.605000
chr12	45244107	45244307	0.350000	chr10	110420600	110420800	0.435000
chr10	43606940	43607140	0.505000	chr10	110423800	110424000	0.550000
chr5	16197131	16197331	0.415000	chr10	110426000	110426200	0.460000
chr2	233821569	233821769	0.505000	chr10	110427000	110427200	0.520000
chr12	23410262	23410462	0.575000	chr10	110437800	110438000	0.580000
chr1	228688711	228688911	0.475000	chr10	110441800	110442000	0.515000
chr16	8342346	8342546	0.470000	chr10	110447400	110447600	0.540000
chrX	27186848	27187048	0.430000	chr10	110458400	110458600	0.475000
chr18	45945727	45945927	0.495000	chr10	110460600	110460800	0.630000
chr5	173004535	173004935	0.422500	chr10	110483600	110484000	0.447500
chr13	45139440	45139640	0.385000	chr10	110488000	110488200	0.525000
chr13	101214273	101214673	0.377500	chr10	110492400	110492800	0.380000
chr17	65362685	65362885	0.470000	chr10	110494000	110494200	0.550000
chr5	50279948	50280348	0.420000	chr10	110496200	110496600	0.610000
chr11	64788918	64789718	0.597500	chr10	110497600	110498400	0.758750
chr10	121253105	121253305	0.455000	chr10	110499600	110499800	0.530000
chr21	11153389	11153589	0.375000	chr10	110501400	110501600	0.480000
chr9	37503995	37504195	0.440000	chr10	110503000	110503200	0.485000
chr2	17981375	17981575	0.450000	chr10	110504200	110504400	0.465000
chr2	147487999	147488199	0.395000	chr10	110509000	110509200	0.405000
chr17	46044051	46044651	0.408333	chr10	110512600	110513200	0.516667
chr12	109424025	109424225	0.410000	chr10	110522600	110522800	0.455000
chr5	127049158	127049358	0.495000	chr10	110536200	110536400	0.525000
chr13	86069249	86069449	0.300000	chr10	110547200	110547400	0.405000
chr9	70806454	70806854	0.425000	chr10	110557000	110557400	0.460000
chr7	49282169	49282369	0.450000	chr10	110562400	110562600	0.455000
chr2	97667154	97667354	0.425000	chr10	110563200	110563400	0.510000
chr9	107396082	107397082	0.480000	chr10	110566800	110567800	0.519000
chr6	57930665	57931065	0.467500	chr10	110568200	110568600	0.635000
chr1	120436297	120436497	0.420000	chr10	110600600	110600800	0.400000
chr7	149438732	149439532	0.410000	chr10	110609800	110610600	0.425000
chr2	165261329	165261529	0.380000	chr10	110612200	110612400	0.425000
chr4	180517927	180518127	0.515000	chr10	110615200	110615400	0.530000
chr6	61174927	61175127	0.400000	chr10	110616600	110616800	0.440000
chr7	54857792	54857992	0.510000	chr10	110617800	110618000	0.560000
chr19	25280015	25280415	0.387500	chr10	110641200	110641600	0.447500
chr1	17930473	17931473	0.544000	chr10	110643800	110644800	0.739000
chr8	48285077	48285277	0.415000	chr10	110646400	110646600	0.465000
chr6	132495812	132496012	0.320000	chr10	110647200	110647400	0.325000
chr14	39969079	39969679	0.373333	chr10	110647800	110648400	0.368333
chr4	10806880	10807280	0.482500	chr10	110651600	110652000	0.485000
chr15	95492338	95492538	0.380000	chr10	110662200	110662400	0.415000
chr5	92540119	92540319	0.350000	chr10	110665000	110665200	0.470000
chr17	80221672	80221872	0.595000	chr10	110672400	110672600	0.740000
chrX	70660890	70661090	0.550000	chr10	110679600	110679800	0.575000
chr5	149542644	149542844	0.395000	chr10	110681200	110681400	0.425000
chr8	138539504	138539704	0.510000	chr10	110718000	110718200	0.535000
chr6	103420456	103420656	0.350000	chr10	110723600	110723800	0.360000
chr19	57705122	57705322	0.525000	chr10	110739800	110740000	0.610000
chr10	43835009	43835209	0.410000	chr10	110746400	110746600	0.445000
chr3	193669977	193670177	0.405000	chr10	110751000	110751200	0.450000
chr10	43631879	43632879	0.395000	chr10	110764800	110765800	0.410000
chr5	19553431	19553831	0.380000	chr10	110766400	110766800	0.470000
chr1	195936383	195936783	0.430000	chr10	110774200	110774600	0.445000
chr1	31495718	31495918	0.420000	chr10	1107800	1108000	0.485000
chr9	131212247	131212447	0.455000	chr10	110781600	110781800	0.605000
chr3	60635484	60635684	0.380000	chr10	110783600	110783800	0.405000
chr8	97774294	97774494	0.475000	chr10	110786400	110786600	0.505000
chr12	100868563	100868763	0.505000	chr10	110788400	110788600	0.515000
chr4	108661488	108661688	0.405000	chr10	110791200	110791400	0.415000
chr9	8694020	8694220	0.240000	chr10	110802800	110803000	0.380000
chr5	64689266	64689466	0.405000	chr10	110804000	110804200	0.510000
chr9	22175303	22175503	0.355000	chr10	110819000	110819200	0.480000
chr3	132807667	132807867	0.410000	chr10	110822200	110822400	0.510000
chr20	23815483	23815683	0.440000	chr10	110834400	110834600	0.475000
chr14	103120009	103120209	0.475000	chr10	110835000	110835200	0.515000
chr20	2292353	2292553	0.510000	chr10	110838600	110838800	0.535000
chrX	47750145	47750345	0.445000	chr10	110839800	110840000	0.535000
chr7	4617280	4617680	0.467500	chr10	110841800	110842200	0.507500
chr4	186671927	186672127	0.325000	chr10	110843200	110843400	0.440000
chr22	33898194	33898794	0.488333	chr10	110845400	110846000	0.580000
chr11	15868986	15869386	0.422500	chr10	110850000	110850400	0.437500
chr8	102572493	102572893	0.405000	chr10	110851000	110851400	0.500000
chrX	101361070	101361470	0.435000	chr10	110852200	110852600	0.487500
chr17	47412221	47412421	0.460000	chr10	110853000	110853200	0.495000
chr2	32802280	32802680	0.365000	chr10	110857600	110858000	0.520000
chr2	231059041	231059241	0.360000	chr10	110858400	110858600	0.400000
chr3	120472398	120472798	0.427500	chr10	110859800	110860200	0.442500
chr5	96484142	96484342	0.410000	chr10	110860600	110860800	0.480000
chr10	30216949	30217149	0.480000	chr10	110862400	110862600	0.490000
chr2	165682029	165682229	0.400000	chr10	110864600	110864800	0.405000
chr1	60884854	60885654	0.415000	chr10	110865600	110866400	0.431250
chr9	108954907	108955107	0.455000	chr10	110867600	110867800	0.465000
chr20	8329605	8329805	0.425000	chr10	110869000	110869200	0.430000
chrX	149074874	149076274	0.492857	chr10	110871000	110872400	0.612143
chr11	7969693	7970493	0.425000	chr10	110872800	110873600	0.372500
chr8	51821019	51821219	0.380000	chr10	110874000	110874200	0.420000
chr18	50022382	50022582	0.335000	chr10	110876200	110876400	0.385000
chr3	168813784	168813984	0.290000	chr10	110877200	110877400	0.425000
chr4	29267402	29267802	0.412500	chr10	110884000	110884400	0.452500
chr3	197551214	197551614	0.400000	chr10	110886200	110886600	0.377500
chr8	128693190	128693390	0.305000	chr10	110893600	110893800	0.365000
chr1	39041635	39041835	0.380000	chr10	110914600	110914800	0.395000
chr7	76482824	76484024	0.600833	chr10	110918600	110919800	0.634167
chr1	59983629	59984229	0.413333	chr10	110920200	110920800	0.448333
chr1	174483323	174483523	0.355000	chr10	110924200	110924400	0.390000
chr2	234161115	234161315	0.420000	chr10	110929600	110929800	0.450000
chr2	236560831	236561031	0.350000	chr10	110977800	110978000	0.420000
chr3	75046673	75046873	0.340000	chr10	110984800	110985000	0.345000
chr6	111388777	111388977	0.355000	chr10	110993200	110993400	0.370000
chr5	168901580	168901780	0.435000	chr10	110995400	110995600	0.450000
chr11	108186899	108187099	0.330000	chr10	111015200	111015400	0.335000
chr1	116358346	116358546	0.335000	chr10	111017200	111017400	0.350000
chr19	17602073	17602473	0.505000	chr10	1110200	1110600	0.517500
chr17	21051315	21051515	0.345000	chr10	111030400	111030600	0.370000
chr6	92369532	92369732	0.405000	chr10	11105400	11105600	0.435000
chr9	60928759	60928959	0.435000	chr10	111076200	111076400	0.675000
chr6	15060762	15060962	0.470000	chr10	111076800	111077000	0.690000
chr1	231981651	231981851	0.515000	chr10	111078000	111078200	0.730000
chr11	33775003	33775203	0.485000	chr10	111086600	111086800	0.525000
chr2	89312083	89312283	0.355000	chr10	111109600	111109800	0.385000
chr2	50248855	50249055	0.465000	chr10	111114200	111114400	0.485000
chr1	18906507	18906707	0.440000	chr10	111116000	111116200	0.480000
chr1	176537583	176537783	0.430000	chr10	111127600	111127800	0.515000
chr8	3448208	3448608	0.475000	chr10	111128800	111129200	0.487500
chr11	34672608	34673008	0.317500	chr10	11113200	11113600	0.380000
chr15	99917303	99917703	0.522500	chr10	111146000	111146400	0.535000
chr10	103546141	103546341	0.520000	chr10	111150800	111151000	0.590000
chr5	73950114	73950314	0.445000	chr10	11116400	11116600	0.465000
chr14	22817470	22817670	0.485000	chr10	111176000	111176200	0.500000
chr3	22702396	22702596	0.440000	chr10	111207600	111207800	0.470000
chr5	125630969	125631169	0.395000	chr10	111298200	111298400	0.450000
chr9	99967634	99968234	0.400000	chr10	111360400	111361000	0.475000
chr6	98747542	98747742	0.380000	chr10	111384600	111384800	0.395000
chr12	13027819	13028019	0.355000	chr10	11141600	11141800	0.425000
chr21	14786725	14786925	0.365000	chr10	1114400	1114600	0.425000
chrX	44857514	44857914	0.380000	chr10	11145400	11145800	0.435000
chr12	66273179	66273379	0.400000	chr10	11146800	11147000	0.445000
chr15	56436767	56436967	0.390000	chr10	11147800	11148000	0.510000
chr2	201756239	201757239	0.377000	chr10	11148800	11149800	0.475000
chr14	62813959	62814959	0.379000	chr10	11150200	11151200	0.381000
chr1	163257999	163258199	0.425000	chr10	11156600	11156800	0.500000
chr15	71840225	71840425	0.470000	chr10	11157800	11158000	0.475000
chr13	108209817	108210017	0.375000	chr10	111598600	111598800	0.405000
chr3	40397509	40397709	0.310000	chr10	11161000	11161200	0.315000
chr2	8973030	8973430	0.422500	chr10	11163200	11163600	0.455000
chr5	157300413	157301413	0.509000	chr10	11164800	11165800	0.580000
chr4	112907049	112907249	0.395000	chr10	111650200	111650400	0.575000
chr6	80591217	80591417	0.500000	chr10	11166200	11166400	0.535000
chr8	111510515	111510715	0.400000	chr10	11167600	11167800	0.440000
chr22	22982523	22982723	0.400000	chr10	11170000	11170200	0.420000
chr1	230176305	230176505	0.405000	chr10	11171000	11171200	0.410000
chr22	16066896	16067496	0.398333	chr10	11172600	11173200	0.450000
chr11	123189120	123189320	0.415000	chr10	111756600	111756800	0.475000
chr10	18281058	18281258	0.415000	chr10	11176000	11176200	0.440000
chr8	99971967	99972167	0.370000	chr10	11176800	11177000	0.440000
chr19	19580632	19581432	0.511250	chr10	1117800	1118600	0.603750
chr13	37166478	37167678	0.400000	chr10	11178200	11179400	0.434167
chr1	65686140	65686340	0.490000	chr10	11180400	11180600	0.555000
chr17	16083304	16083504	0.305000	chr10	11184200	11184400	0.370000
chr8	144701940	144702140	0.415000	chr10	11195200	11195400	0.455000
chrX	42901256	42901456	0.375000	chr10	11197400	11197600	0.400000
chr18	39703272	39703472	0.440000	chr10	112012800	112013000	0.480000
chr5	13589804	13590004	0.450000	chr10	11204400	11204600	0.565000
chr2	155275747	155275947	0.385000	chr10	11205600	11205800	0.440000
chr13	88168740	88168940	0.370000	chr10	11209000	11209200	0.440000
chr9	38332710	38332910	0.480000	chr10	112115800	112116000	0.515000
chr5	24225393	24225593	0.300000	chr10	11212800	11213000	0.465000
chrX	65833063	65833463	0.382500	chr10	112137400	112137800	0.585000
chr6	41711468	41711668	0.560000	chr10	112140200	112140400	0.585000
chr2	232745330	232745530	0.375000	chr10	112141400	112141600	0.445000
chr17	26769341	26769541	0.380000	chr10	11215600	11215800	0.425000
chr13	27411518	27411918	0.447500	chr10	112183000	112183400	0.462500
chr8	79710305	79710505	0.530000	chr10	112183800	112184000	0.635000
chr18	15565031	15565431	0.395000	chr10	112199200	112199600	0.397500
chr12	101929122	101929322	0.410000	chr10	112203400	112203600	0.475000
chr5	133811165	133811365	0.445000	chr10	11226000	11226200	0.530000
chr8	29513203	29513803	0.471667	chr10	11226800	11227400	0.495000
chr7	37151656	37151856	0.355000	chr10	112308000	112308200	0.505000
chr2	239543858	239544058	0.450000	chr10	11231400	11231600	0.510000
chr12	17491506	17491706	0.390000	chr10	112315000	112315200	0.485000
chr7	116565591	116565791	0.330000	chr10	112335600	112335800	0.405000
chr1	29603379	29603579	0.400000	chr10	1123400	1123600	0.425000
chrX	24538319	24538519	0.325000	chr10	11236400	11236600	0.380000
chr2	19706698	19706898	0.475000	chr10	112365200	112365400	0.480000
chr11	103759527	103759727	0.405000	chr10	112369400	112369600	0.415000
chr10	129738221	129738821	0.501667	chr10	112375000	112375600	0.508333
chr9	127538052	127538452	0.530000	chr10	112376000	112376400	0.540000
chr5	145551562	145551962	0.435000	chr10	11237600	11238000	0.477500
chr1	149217953	149218153	0.420000	chr10	112380200	112380400	0.480000
chr9	120872408	120872808	0.452500	chr10	112383400	112383800	0.472500
chr12	42922974	42923174	0.345000	chr10	112389400	112389600	0.445000
chr10	87835116	87835316	0.325000	chr10	112401200	112401400	0.350000
chr16	22301534	22301734	0.460000	chr10	112409400	112409600	0.470000
chr5	140472868	140473068	0.275000	chr10	112412800	112413000	0.460000
chr3	126493078	126493278	0.560000	chr10	11242400	11242600	0.620000
chr2	30025734	30027134	0.530714	chr10	112446000	112447400	0.540000
chrX	14554163	14554363	0.445000	chr10	112449000	112449200	0.450000
chr4	168928913	168929113	0.430000	chr10	112451600	112451800	0.460000
chr6	5767192	5767792	0.431667	chr10	11245200	11245800	0.436667
chrX	71608846	71609046	0.420000	chr10	112456600	112456800	0.425000
chr2	77002643	77002843	0.410000	chr10	112461000	112461200	0.430000
chr7	55881681	55881881	0.355000	chr10	112472000	112472200	0.365000
chr12	59969111	59969311	0.440000	chr10	11250400	11250600	0.500000
chr5	53163962	53164162	0.355000	chr10	112516000	112516200	0.410000
chr10	86430990	86431190	0.405000	chr10	112525200	112525400	0.430000
chr2	177385524	177385724	0.260000	chr10	112532400	112532600	0.350000
chr22	38160112	38160312	0.360000	chr10	112565600	112565800	0.365000
chr4	151955659	151955859	0.375000	chr10	11259000	11259200	0.440000
chr1	80311777	80311977	0.385000	chr10	112605200	112605400	0.465000
chr11	94686055	94686255	0.340000	chr10	112663400	112663600	0.340000
chr4	107995477	107995677	0.325000	chr10	112674600	112674800	0.385000
chrX	55920171	55920771	0.380000	chr10	112675400	112676000	0.431667
chr10	21202753	21203353	0.368333	chr10	112677600	112678200	0.425000
chr3	176140566	176140966	0.220000	chr10	112678600	112679000	0.412500
chr2	232208598	232208798	0.385000	chr10	112687800	112688000	0.460000
chr5	81115392	81115592	0.520000	chr10	112689400	112689600	0.570000
chr8	7263547	7263947	0.470000	chr10	11270600	11271000	0.520000
chr2	175025192	175025392	0.370000	chr10	112721200	112721400	0.395000
chr12	46587390	46587590	0.370000	chr10	112743400	112743600	0.515000
chr6	72328970	72329170	0.380000	chr10	112744200	112744400	0.405000
chrX	108866680	108866880	0.475000	chr10	112755800	112756000	0.495000
chr4	85120996	85121196	0.415000	chr10	112773800	112774000	0.480000
chr17	72462254	72462654	0.407500	chr10	112815600	112816000	0.450000
chr16	4177591	4177991	0.492500	chr10	112819200	112819600	0.532500
chr3	63369300	63369700	0.360000	chr10	112836200	112836600	0.460000
chr15	66690150	66690950	0.451250	chr10	11283800	11284600	0.565000
chr10	107038984	107039784	0.431250	chr10	112843200	112844000	0.478750
chr18	24059792	24060192	0.452500	chr10	112852200	112852600	0.482500
chr7	53983223	53983423	0.395000	chr10	112857600	112857800	0.480000
chr3	10084840	10085040	0.410000	chr10	11286600	11286800	0.420000
chr5	79298277	79298677	0.385000	chr10	112875800	112876200	0.497500
chr6	145925356	145925556	0.335000	chr10	112881000	112881200	0.400000
chr15	64248751	64248951	0.545000	chr10	112908600	112908800	0.555000
chr1	60039498	60039698	0.430000	chr10	112927000	112927200	0.495000
chr7	54173784	54173984	0.270000	chr10	112945800	112946000	0.400000
chr13	16676728	16677128	0.382500	chr10	112950000	112950400	0.612500
chr3	72731998	72732198	0.490000	chr10	112950800	112951000	0.500000
chr19	49598967	49599167	0.480000	chr10	112951400	112951600	0.650000
chr9	41269650	41270250	0.426667	chr10	112952000	112952600	0.643333
chr4	112838753	112838953	0.470000	chr10	112963800	112964000	0.490000
chr4	21069136	21069336	0.325000	chr10	112981600	112981800	0.415000
chr6	104700738	104700938	0.390000	chr10	112986200	112986400	0.455000
chr9	108820006	108820206	0.410000	chr10	113007400	113007600	0.475000
chr3	104799755	104799955	0.335000	chr10	113008000	113008200	0.430000
chr11	15173023	15173223	0.365000	chr10	113027600	113027800	0.480000
chr7	67457294	67457494	0.330000	chr10	113034200	113034400	0.405000
chr16	29949712	29949912	0.350000	chr10	113051000	113051200	0.405000
chr5	115950560	115950760	0.455000	chr10	113060800	113061000	0.555000
chr4	128953430	128953830	0.450000	chr10	113063400	113063800	0.520000
chr2	165350590	165350790	0.560000	chr10	113073800	113074000	0.595000
chrX	42789044	42789244	0.450000	chr10	113087400	113087600	0.460000
chr10	26179298	26179498	0.415000	chr10	113092000	113092200	0.450000
chr11	85892515	85893115	0.356667	chr10	113094000	113094600	0.381667
chr2	21266894	21267294	0.520000	chr10	113097000	113097400	0.532500
chr10	106476030	106476430	0.422500	chr10	113099600	113100000	0.502500
chr10	104331648	104331848	0.465000	chr10	113108600	113108800	0.625000
chr4	119126800	119127000	0.425000	chr10	113120600	113120800	0.440000
chr18	3401307	3401707	0.502500	chr10	113126600	113127000	0.705000
chr3	68675399	68675799	0.395000	chr10	113131600	113132000	0.447500
chr1	60281930	60282130	0.375000	chr10	113133600	113133800	0.445000
chr11	40806753	40806953	0.355000	chr10	113138400	113138600	0.405000
chr3	134873250	134873850	0.445000	chr10	113151200	113151800	0.465000
chr7	126937643	126938043	0.462500	chr10	113153600	113154000	0.515000
chr9	96064580	96064780	0.480000	chr10	113170200	113170400	0.490000
chr15	54905767	54906167	0.445000	chr10	113179200	113179600	0.450000
chr11	81104079	81104279	0.435000	chr10	113180600	113180800	0.480000
chrX	131741543	131741743	0.495000	chr10	113221800	113222000	0.555000
chr9	134529709	134529909	0.350000	chr10	113226400	113226600	0.505000
chr5	75400725	75400925	0.405000	chr10	113233200	113233400	0.455000
chr6	118262791	118262991	0.460000	chr10	113235600	113235800	0.555000
chr11	83017236	83017436	0.375000	chr10	113241600	113241800	0.405000
chr7	106000987	106001187	0.485000	chr10	113261200	113261400	0.555000
chrX	81739560	81739760	0.350000	chr10	113261800	113262000	0.440000
chr9	19840968	19841568	0.393333	chr10	113267800	113268400	0.411667
chr17	19391652	19392252	0.520000	chr10	113273200	113273800	0.553333
chr8	13013838	13014238	0.395000	chr10	113300600	113301000	0.392500
chr19	26509715	26509915	0.390000	chr10	113303800	113304000	0.390000
chr5	126241939	126242139	0.365000	chr10	113310400	113310600	0.365000
chr16	55168314	55168514	0.445000	chr10	113320200	113320400	0.505000
chr8	83927186	83927586	0.307500	chr10	113321000	113321400	0.360000
chrY	14099387	14099787	0.375000	chr10	113322800	113323200	0.472500
chr3	196738607	196739007	0.415000	chr10	113326200	113326600	0.450000
chr10	124149175	124149375	0.540000	chr10	11335400	11335600	0.610000
chr4	110440589	110440789	0.365000	chr10	113359800	113360000	0.480000
chr5	174187074	174187274	0.600000	chr10	11337600	11337800	0.620000
chr8	52745091	52745291	0.320000	chr10	113379200	113379400	0.355000
chr17	44231076	44231276	0.405000	chr10	113382000	113382200	0.460000
chr7	113364369	113364569	0.550000	chr10	113385200	113385400	0.570000
chr14	89415365	89415565	0.455000	chr10	11341400	11341600	0.460000
chr4	102035246	102035446	0.495000	chr10	113442400	113442600	0.525000
chr12	129721714	129721914	0.560000	chr10	113454600	113454800	0.580000
chr5	159562306	159562506	0.420000	chr10	11345800	11346000	0.465000
chr13	58979056	58979256	0.315000	chr10	113499000	113499200	0.445000
chr3	178788828	178789028	0.395000	chr10	113504000	113504200	0.475000
chrX	102218684	102218884	0.370000	chr10	113521200	113521400	0.460000
chr6	154857163	154857363	0.520000	chr10	113524200	113524400	0.540000
chr4	15488423	15488623	0.365000	chr10	11353400	11353600	0.435000
chr3	160670638	160670838	0.390000	chr10	113554200	113554400	0.400000
chr9	150184	150384	0.575000	chr10	113563600	113563800	0.640000
chr15	92546327	92546527	0.355000	chr10	11358200	11358400	0.430000
chr10	127296444	127296644	0.490000	chr10	113666000	113666200	0.510000
chr9	45316502	45316702	0.390000	chr10	113679200	113679400	0.655000
chr8	95400256	95401056	0.471250	chr10	113679800	113680600	0.633750
chr7	151555818	151556018	0.345000	chr10	113681000	113681200	0.425000
chr7	55097247	55097647	0.415000	chr10	113681800	113682200	0.425000
chr6	112284976	112285176	0.350000	chr10	113716600	113716800	0.380000
chr10	99327945	99328145	0.475000	chr10	113719000	113719200	0.510000
chrX	60442652	60442852	0.415000	chr10	113775800	113776000	0.460000
chr2	239838632	239838832	0.385000	chr10	113788800	113789000	0.420000
chr11	43264451	43264851	0.392500	chr10	113799600	113800000	0.415000
chr6	170482479	170482879	0.402500	chr10	113803000	113803400	0.410000
chr18	8411354	8411554	0.335000	chr10	113817200	113817400	0.425000
chr3	173981406	173981606	0.360000	chr10	113820000	113820200	0.500000
chr6	151236975	151237175	0.440000	chr10	113820600	113820800	0.570000
chr11	51406708	51406908	0.410000	chr10	113822200	113822400	0.430000
chr8	68684469	68684869	0.300000	chr10	113844000	113844400	0.402500
chr18	54924210	54924410	0.395000	chr10	113851600	113851800	0.410000
chr7	80913495	80914095	0.370000	chr10	113852400	113853000	0.395000
chr19	32044223	32045623	0.485000	chr10	113854000	113855400	0.586429
chr5	30332552	30333152	0.406667	chr10	113855800	113856400	0.440000
chr2	47641291	47641691	0.340000	chr10	113858600	113859000	0.355000
chr3	166552028	166552228	0.375000	chr10	113866000	113866200	0.380000
chr4	181772834	181773034	0.390000	chr10	113867000	113867200	0.420000
chr18	71259447	71259847	0.297500	chr10	113882200	113882600	0.330000
chr6	126810209	126810409	0.335000	chr10	113891000	113891200	0.400000
chr8	114445252	114445452	0.375000	chr10	113898200	113898400	0.420000
chr1	92517670	92517870	0.370000	chr10	113900200	113900400	0.395000
chr9	94127368	94127568	0.445000	chr10	113917800	113918000	0.375000
chr13	59898288	59898488	0.325000	chr10	113921600	113921800	0.385000
chr14	40722267	40722867	0.450000	chr10	113947400	113948000	0.531667
chr3	21826612	21826812	0.405000	chr10	113952000	113952200	0.460000
chr2	158918790	158919190	0.415000	chr10	113953600	113954000	0.460000
chr7	19722436	19722636	0.390000	chr10	113958800	113959000	0.485000
chr19	21411657	21411857	0.400000	chr10	113960600	113960800	0.495000
chr13	61092922	61093122	0.475000	chr10	113961600	113961800	0.505000
chr7	12888452	12888652	0.385000	chr10	113965200	113965400	0.420000
chr7	134115274	134115474	0.360000	chr10	113965800	113966000	0.410000
chr18	62756645	62757045	0.420000	chr10	113987800	113988200	0.470000
chr1	28921973	28922173	0.510000	chr10	113993800	113994000	0.535000
chr12	50646233	50646433	0.505000	chr10	113997600	113997800	0.565000
chrX	151000306	151000506	0.485000	chr10	114001000	114001200	0.495000
chr2	47706225	47706625	0.500000	chr10	114017800	114018200	0.525000
chr18	33712452	33712652	0.355000	chr10	114021200	114021400	0.460000
chr6	95050863	95051063	0.000000	chr10	114025400	114025600	0.370000
chr11	20954401	20954801	0.390000	chr10	114026400	114026800	0.435000
chr11	24011397	24011597	0.320000	chr10	114031200	114031400	0.360000
chr1	9167297	9167497	0.435000	chr10	11403200	11403400	0.500000
chr3	149251196	149251796	0.435000	chr10	114043200	114043800	0.706667
chr1	209657767	209657967	0.565000	chr10	114045200	114045400	0.720000
chr5	177011044	177011244	0.495000	chr10	11405000	11405200	0.605000
chr8	120521076	120521276	0.340000	chr10	114058000	114058200	0.345000
chr17	37592354	37592954	0.363333	chr10	114060200	114060800	0.411667
chr4	175466677	175466877	0.505000	chr10	114061800	114062000	0.510000
chr20	38365576	38365776	0.385000	chr10	114070800	114071000	0.395000
chr17	32490774	32491174	0.327500	chr10	114073800	114074200	0.435000
chr2	91605477	91605677	0.465000	chr10	11408000	11408200	0.530000
chr4	73970	74370	0.432500	chr10	114084200	114084600	0.515000
chr5	70158079	70158279	0.215000	chr10	114096000	114096200	0.390000
chr3	62519508	62519708	0.380000	chr10	114100400	114100600	0.535000
chr14	69816303	69816503	0.510000	chr10	114101000	114101200	0.590000
chr2	92593347	92593547	0.385000	chr10	114103400	114103600	0.460000
chr1	73515313	73515513	0.290000	chr10	114108800	114109000	0.400000
chr11	82260457	82260657	0.415000	chr10	11412000	11412200	0.425000
chr16	65778292	65778492	0.335000	chr10	114131200	114131400	0.360000
chr8	24923574	24923774	0.330000	chr10	114133600	114133800	0.385000
chr1	208764657	208764857	0.300000	chr10	114172200	114172400	0.370000
chr6	55323410	55323610	0.345000	chr10	114172800	114173000	0.370000
chr3	193398230	193399030	0.403750	chr10	114174200	114175000	0.592500
chr18	12515983	12516583	0.425000	chr10	114239200	114239800	0.683333
chrX	12985865	12986065	0.465000	chr10	114245200	114245400	0.535000
chr11	105563116	105563316	0.440000	chr10	11424600	11424800	0.460000
chr13	38479364	38479564	0.490000	chr10	114255000	114255200	0.560000
chrX	136432666	136432866	0.380000	chr10	11425800	11426000	0.380000
chr17	6772926	6773126	0.430000	chr10	114258400	114258600	0.415000
chr3	40664394	40664594	0.420000	chr10	114266600	114266800	0.465000
chr20	14656847	14657247	0.350000	chr10	114294600	114295000	0.367500
chr15	86142190	86142390	0.455000	chr10	114304000	114304200	0.490000
chr19	29454383	29454583	0.540000	chr10	114304600	114304800	0.630000
chr2	186022092	186022292	0.320000	chr10	114327000	114327200	0.295000
chr8	135778127	135778327	0.480000	chr10	114334400	114334600	0.560000
chr16	27156763	27156963	0.460000	chr10	114337600	114337800	0.470000
chr10	21122788	21122988	0.425000	chr10	11434400	11434600	0.470000
chr9	107078751	107079151	0.385000	chr10	114392400	114392800	0.407500
chr16	36679798	36679998	0.415000	chr10	11440400	11440600	0.480000
chr17	73285547	73285747	0.715000	chr10	114404400	114404600	0.775000
chr17	64974464	64974864	0.397500	chr10	114413400	114413800	0.502500
chr11	81424970	81425170	0.365000	chr10	114432800	114433000	0.365000
chr8	2310386	2310786	0.440000	chr10	114442200	114442600	0.447500
chr9	117482490	117482690	0.445000	chr10	114459000	114459200	0.580000
chr17	33600087	33600287	0.460000	chr10	114471400	114471600	0.530000
chr4	88792146	88792346	0.335000	chr10	114492800	114493000	0.370000
chrY	5117227	5117627	0.372500	chr10	114495400	114495800	0.405000
chr3	137930073	137930473	0.392500	chr10	114496800	114497200	0.422500
chr16	24689246	24690646	0.405000	chr10	114498800	114500200	0.440000
chr7	58253586	58253986	0.377500	chr10	11450400	11450800	0.450000
chr5	89127298	89127498	0.330000	chr10	114513400	114513600	0.370000
chr8	96660563	96660763	0.395000	chr10	114524000	114524200	0.455000
chr16	17501990	17502790	0.457500	chr10	114526200	114527000	0.495000
chr3	50545484	50545884	0.552500	chr10	114538400	114538800	0.562500
chr4	48821447	48821847	0.370000	chr10	114541200	114541600	0.437500
chr5	151398257	151398457	0.420000	chr10	114543600	114543800	0.455000
chr4	155296942	155297142	0.375000	chr10	114544400	114544600	0.565000
chr2	237945906	237946106	0.470000	chr10	114547600	114547800	0.600000
chr8	90807508	90807708	0.445000	chr10	114600200	114600400	0.480000
chr3	92537007	92537407	0.367500	chr10	114604000	114604400	0.392500
chr11	54148019	54148219	0.415000	chr10	114611800	114612000	0.450000
chr1	77731653	77731853	0.400000	chr10	114624000	114624200	0.460000
chr1	161459292	161459492	0.550000	chr10	114632000	114632200	0.770000
chrX	142814652	142814852	0.345000	chr10	114633400	114633600	0.515000
chr2	8306144	8306344	0.440000	chr10	114634600	114634800	0.445000
chr9	13562604	13562804	0.325000	chr10	114638800	114639000	0.450000
chr2	65282875	65283075	0.470000	chr10	114639400	114639600	0.520000
chr3	169155129	169155329	0.390000	chr10	114647600	114647800	0.430000
chr7	99745439	99745839	0.372500	chr10	114648400	114648800	0.400000
chr17	81614203	81614403	0.435000	chr10	114655800	114656000	0.510000
chr6	165197014	165197414	0.432500	chr10	114661600	114662000	0.437500
chr5	97732275	97732475	0.405000	chr10	114663200	114663400	0.475000
chr16	13977109	13977309	0.455000	chr10	114685600	114685800	0.460000
chr20	18334023	18334223	0.405000	chr10	114687400	114687600	0.435000
chr7	130539300	130539500	0.475000	chr10	114694200	114694400	0.490000
chr3	151160712	151160912	0.430000	chr10	114694800	114695000	0.475000
chr1	149279529	149279729	0.325000	chr10	114709000	114709200	0.385000
chr18	18678919	18679119	0.400000	chr10	114721000	114721200	0.425000
chr1	155219081	155219281	0.415000	chr10	11472200	11472400	0.465000
chr13	88142608	88142808	0.315000	chr10	114748400	114748600	0.390000
chr3	90112288	90112488	0.305000	chr10	114749000	114749200	0.370000
chr11	31295267	31295467	0.495000	chr10	114749600	114749800	0.540000
chr18	73630386	73630786	0.407500	chr10	114754400	114754800	0.412500
chr9	63382052	63382452	0.375000	chr10	114786400	114786800	0.385000
chr17	9590485	9590685	0.485000	chr10	114788000	114788200	0.495000
chr4	60006493	60006693	0.330000	chr10	114801400	114801600	0.415000
chr1	15963756	15963956	0.415000	chr10	114809000	114809200	0.420000
chr14	34915666	34915866	0.410000	chr10	114812000	114812200	0.440000
chr20	26745525	26745725	0.380000	chr10	114814400	114814600	0.400000
chr4	54285027	54286427	0.437143	chr10	114821600	114823000	0.684286
chr13	110388532	110388732	0.360000	chr10	114852200	114852400	0.375000
chrX	27534464	27534664	0.345000	chr10	114874800	114875000	0.410000
chr9	79225591	79225791	0.385000	chr10	114877200	114877400	0.525000
chr13	30867819	30868219	0.445000	chr10	114879600	114880000	0.487500
chr13	72351535	72352135	0.421667	chr10	114880400	114881000	0.495000
chr9	17486160	17486360	0.390000	chr10	114912200	114912400	0.405000
chr10	41290741	41291341	0.386667	chr10	114925800	114926400	0.415000
chr1	83983226	83983426	0.445000	chr10	114934200	114934400	0.450000
chr20	10850787	10851387	0.426667	chr10	114938000	114938600	0.581667
chr7	148810258	148810458	0.420000	chr10	114943000	114943200	0.475000
chr10	93705410	93705610	0.440000	chr10	11495000	11495200	0.580000
chrX	134152061	134152261	0.445000	chr10	114962600	114962800	0.500000
chr14	79859651	79859851	0.435000	chr10	114970600	114970800	0.475000
chr16	22625141	22625341	0.475000	chr10	1149800	1150000	0.510000
chr15	101198332	101198532	0.450000	chr10	11499600	11499800	0.520000
chr6	106354875	106355275	0.400000	chr10	115007000	115007400	0.460000
chr8	6022744	6022944	0.295000	chr10	115025600	115025800	0.415000
chr3	19140950	19141350	0.395000	chr10	115030400	115030800	0.467500
chr3	15135472	15135672	0.440000	chr10	115040000	115040200	0.475000
chr8	29817415	29817615	0.465000	chr10	11504800	11505000	0.500000
chr9	11053442	11053642	0.505000	chr10	115092400	115092600	0.560000
chr5	73418493	73419493	0.483000	chr10	115093000	115094000	0.767000
chr15	76079916	76080116	0.415000	chr10	11515600	11515800	0.425000
chrY	55006812	55007212	0.000000	chr10	115167800	115168200	0.312500
chr11	53174894	53175094	0.435000	chr10	11522800	11523000	0.440000
chr18	43096673	43096873	0.270000	chr10	115289200	115289400	0.410000
chr1	7982733	7983133	0.370000	chr10	11533400	11533800	0.450000
chrX	101275010	101275210	0.385000	chr10	11535400	11535600	0.440000
chrX	67548144	67548344	0.365000	chr10	115355200	115355400	0.385000
chr14	50294740	50295140	0.302500	chr10	11539400	11539800	0.362500
chr4	171599842	171600042	0.455000	chr10	115417800	115418000	0.490000
chr5	16217747	16217947	0.300000	chr10	11548800	11549000	0.305000
chrX	148319428	148319628	0.335000	chr10	11552200	11552400	0.350000
chr10	67560208	67560408	0.445000	chr10	11554200	11554400	0.465000
chr1	16105789	16105989	0.355000	chr10	11554800	11555000	0.490000
chr7	99780802	99781002	0.420000	chr10	115571000	115571200	0.465000
chrY	9165321	9165521	0.295000	chr10	11560400	11560600	0.355000
chr2	129347735	129347935	0.410000	chr10	11573600	11573800	0.440000
chr1	142758746	142758946	0.000000	chr10	11586200	11586400	0.315000
chr7	103755831	103756031	0.275000	chr10	11589000	11589200	0.415000
chr3	104173392	104173592	0.230000	chr10	11589800	11590000	0.415000
chr6	81294404	81294604	0.335000	chr10	11593800	11594000	0.420000
chr12	18912540	18912740	0.325000	chr10	11594600	11594800	0.435000
chr2	169355502	169355702	0.460000	chr10	11595400	11595600	0.470000
chr2	225101900	225102300	0.420000	chr10	1159600	1160000	0.620000
chr20	39580302	39580502	0.360000	chr10	11601800	11602000	0.395000
chr4	134874809	134876609	0.338333	chr10	11603400	11605200	0.346667
chr7	105198057	105198257	0.395000	chr10	116044000	116044200	0.450000
chr18	35506758	35507158	0.425000	chr10	11605800	11606200	0.367500
chr3	48106935	48107335	0.455000	chr10	11606800	11607200	0.465000
chr11	73695706	73695906	0.380000	chr10	11607600	11607800	0.375000
chr8	6419628	6420028	0.415000	chr10	11608200	11608600	0.460000
chr10	33255878	33256078	0.435000	chr10	116084200	116084400	0.460000
chr6	134130444	134131044	0.426667	chr10	11609200	11609800	0.430000
chr8	38502392	38503592	0.475000	chr10	11610600	11611800	0.664167
chr13	36840823	36841423	0.396667	chr10	11612200	11612800	0.430000
chr13	93485304	93485504	0.430000	chr10	116209200	116209400	0.455000
chr2	122996353	122996753	0.320000	chr10	11625000	11625400	0.435000
chr8	61563161	61563361	0.345000	chr10	116255000	116255200	0.435000
chr6	68916968	68917168	0.450000	chr10	116270800	116271000	0.615000
chr3	139327782	139327982	0.565000	chr10	116272200	116272400	0.685000
chr1	130428725	130428925	0.000000	chr10	116288000	116288200	0.360000
chr2	200576776	200576976	0.315000	chr10	116316800	116317000	0.380000
chr6	129201523	129201923	0.352500	chr10	11632200	11632600	0.355000
chr3	161744369	161744569	0.445000	chr10	11639800	11640000	0.505000
chr10	29070703	29070903	0.445000	chr10	11640400	11640600	0.470000
chr10	108198565	108198965	0.405000	chr10	11642600	11643000	0.447500
chr3	160674573	160674773	0.390000	chr10	116437400	116437600	0.430000
chr10	48538568	48538768	0.390000	chr10	116444600	116444800	0.430000
chr4	143775028	143775428	0.332500	chr10	116450800	116451200	0.355000
chr1	218250794	218250994	0.355000	chr10	116451800	116452000	0.370000
chr3	7573744	7573944	0.350000	chr10	116457600	116457800	0.395000
chr10	75207737	75207937	0.455000	chr10	116465600	116465800	0.475000
chr12	114425189	114425389	0.455000	chr10	116470200	116470400	0.470000
chr9	123897905	123898105	0.425000	chr10	116473000	116473200	0.430000
chr21	22746480	22746680	0.320000	chr10	116490200	116490400	0.345000
chrX	28555555	28555755	0.425000	chr10	116598400	116598600	0.360000
chr21	27287257	27287457	0.460000	chr10	116609200	116609400	0.585000
chr4	125942323	125942523	0.530000	chr10	116609800	116610000	0.675000
chr3	50112202	50112402	0.530000	chr10	11662600	11662800	0.585000
chr11	17249782	17249982	0.440000	chr10	11664200	11664400	0.595000
chr18	77570332	77570532	0.475000	chr10	116655000	116655200	0.560000
chr17	30369299	30369499	0.510000	chr10	116670200	116670400	0.710000
chr3	172823968	172824168	0.365000	chr10	116682400	116682600	0.565000
chr7	109317301	109317501	0.455000	chr10	116724000	116724200	0.530000
chr4	23885957	23886157	0.505000	chr10	116742000	116742200	0.790000
chr3	92081788	92081988	0.375000	chr10	116742600	116742800	0.835000
chr5	78557720	78557920	0.505000	chr10	116743200	116743400	0.560000
chr21	14081413	14081613	0.370000	chr10	116756400	116756600	0.590000
chr14	49456661	49456861	0.425000	chr10	116765600	116765800	0.470000
chr6	169197069	169197269	0.415000	chr10	11678200	11678400	0.420000
chr3	85907423	85907623	0.375000	chr10	116787400	116787600	0.405000
chr8	27859644	27859844	0.475000	chr10	116788000	116788200	0.545000
chr22	15428239	15428439	0.475000	chr10	116797000	116797200	0.550000
chr4	51205406	51205606	0.405000	chr10	11680000	11680200	0.450000
chr2	189887483	189887683	0.395000	chr10	116828200	116828400	0.460000
chr1	58048470	58048670	0.495000	chr10	11683600	11683800	0.510000
chr1	30193520	30194120	0.461667	chr10	11684800	11685400	0.528333
chr1	51641210	51641410	0.440000	chr10	116848200	116848400	0.450000
chr2	174056218	174056418	0.495000	chr10	116849400	116849600	0.590000
chr1	184080741	184080941	0.365000	chr10	11686000	11686200	0.405000
chr4	775673	775873	0.460000	chr10	11687600	11687800	0.550000
chr6	116320734	116320934	0.360000	chr10	116893000	116893200	0.375000
chr11	65658869	65659069	0.510000	chr10	11690200	11690400	0.550000
chr6	118015919	118016119	0.325000	chr10	116915400	116915600	0.350000
chr9	106139887	106140087	0.465000	chr10	116947200	116947400	0.470000
chr3	105314150	105314350	0.385000	chr10	116948000	116948200	0.415000
chr10	120820123	120820323	0.320000	chr10	116952800	116953000	0.335000
chr13	39014408	39014608	0.345000	chr10	116974800	116975000	0.350000
chr6	142870107	142870707	0.443333	chr10	11697800	11698400	0.496667
chr8	42667916	42668116	0.425000	chr10	11699200	11699400	0.430000
chr1	233323749	233323949	0.395000	chr10	117000800	117001000	0.450000
chrX	107529538	107530938	0.491429	chr10	117004400	117005800	0.633571
chr8	119713424	119713624	0.425000	chr10	117006600	117006800	0.430000
chr2	173902268	173902468	0.355000	chr10	117007200	117007400	0.360000
chr5	171230146	171230346	0.365000	chr10	117055400	117055600	0.420000
chr11	99238453	99238653	0.290000	chr10	117071400	117071600	0.375000
chr15	21159172	21159572	0.425000	chr10	117107200	117107600	0.430000
chr12	91225437	91225637	0.385000	chr10	11710800	11711000	0.400000
chrX	40148483	40148683	0.565000	chr10	117131400	117131600	0.620000
chr7	138593370	138593570	0.415000	chr10	11713200	11713400	0.530000
chr12	109635468	109635668	0.555000	chr10	117134400	117134600	0.715000
chr14	97508353	97508553	0.570000	chr10	117137200	117137400	0.725000
chr4	25443026	25443226	0.545000	chr10	117163200	117163400	0.735000
chr8	123878341	123878541	0.460000	chr10	117165800	117166000	0.660000
chr2	25319887	25320087	0.540000	chr10	117168200	117168400	0.740000
chr10	3731515	3731715	0.470000	chr10	117175000	117175200	0.550000
chr3	59958704	59958904	0.425000	chr10	117176000	117176200	0.470000
chr7	134846042	134846242	0.500000	chr10	11718000	11718200	0.565000
chr15	97049563	97049763	0.370000	chr10	117186000	117186200	0.505000
chr10	10611239	10611439	0.395000	chr10	11720200	11720400	0.480000
chr19	42632872	42633072	0.610000	chr10	117216800	117217000	0.705000
chr5	82306728	82307128	0.477500	chr10	117217400	117217800	0.602500
chr3	5057092	5057292	0.425000	chr10	117218800	117219000	0.490000
chr16	47017187	47017387	0.525000	chr10	117226800	117227000	0.550000
chr9	98023208	98023408	0.445000	chr10	117237400	117237600	0.460000
chr7	156928179	156928779	0.525000	chr10	117239800	117240400	0.545000
chr11	101407078	101407478	0.442500	chr10	117241000	117241400	0.800000
chr8	35968048	35968248	0.410000	chr10	117241800	117242000	0.695000
chr12	90095887	90096287	0.417500	chr10	117248800	117249200	0.427500
chr3	154630927	154631127	0.330000	chr10	117249600	117249800	0.335000
chr14	68218093	68218293	0.370000	chr10	11725200	11725400	0.410000
chr19	44524457	44524657	0.505000	chr10	117263000	117263200	0.545000
chr20	61078833	61079033	0.410000	chr10	117266600	117266800	0.425000
chr5	118795249	118795849	0.463333	chr10	117272400	117273000	0.486667
chr18	37770048	37770648	0.396667	chr10	117274800	117275400	0.441667
chr3	129852358	129852558	0.425000	chr10	117322400	117322600	0.445000
chr7	6179146	6179346	0.410000	chr10	117334200	117334400	0.480000
chr3	125359419	125359819	0.377500	chr10	117339600	117340000	0.420000
chr1	87641364	87641564	0.400000	chr10	117342400	117342600	0.450000
chr1	241105030	241105230	0.365000	chr10	117351000	117351200	0.360000
chr20	3345404	3345604	0.345000	chr10	117353800	117354000	0.365000
chr6	161484365	161484565	0.390000	chr10	117355200	117355400	0.420000
chr13	83528063	83528263	0.350000	chr10	117360200	117360400	0.400000
chr8	111718806	111719406	0.326667	chr10	117364200	117364800	0.386667
chr13	79669617	79670017	0.510000	chr10	117371200	117371600	0.532500
chr11	51081508	51081708	0.360000	chr10	117372000	117372200	0.395000
chr1	65039436	65039636	0.360000	chr10	117373200	117373400	0.375000
chr11	31932801	31934601	0.438889	chr10	117373800	117375600	0.654444
chr6	158895262	158895862	0.515000	chr10	117376200	117376800	0.535000
chr4	57890793	57890993	0.365000	chr10	117398200	117398400	0.480000
chr20	46492883	46493883	0.441000	chr10	117408400	117409400	0.466000
chr1	8726153	8726353	0.470000	chr10	117410600	117410800	0.540000
chr15	73020159	73020359	0.370000	chr10	117411600	117411800	0.465000
chr12	106345855	106346055	0.535000	chr10	117412200	117412400	0.560000
chr4	66794422	66794622	0.380000	chr10	117417400	117417600	0.385000
chr16	90223169	90223369	0.455000	chr10	117420000	117420200	0.490000
chr18	46394202	46394402	0.555000	chr10	11742400	11742600	0.740000
chr11	63312434	63312634	0.420000	chr10	117425000	117425200	0.495000
chr8	26317839	26318039	0.425000	chr10	117426000	117426200	0.470000
chr10	47688865	47689065	0.520000	chr10	117427600	117427800	0.550000
chr12	83509456	83510056	0.428333	chr10	117428400	117429000	0.486667
chr1	114390552	114390752	0.405000	chr10	117429800	117430000	0.515000
chr3	128245636	128246036	0.442500	chr10	117431200	117431600	0.450000
chr9	112398599	112398799	0.475000	chr10	117433000	117433200	0.485000
chr15	93823068	93823268	0.400000	chr10	117439400	117439600	0.430000
chr9	36570683	36570883	0.485000	chr10	117441800	117442000	0.530000
chr11	129678023	129678223	0.425000	chr10	117443000	117443200	0.610000
chr5	43919682	43919882	0.370000	chr10	117449600	117449800	0.500000
chr11	39920834	39921034	0.415000	chr10	117454600	117454800	0.475000
chr16	88584660	88584860	0.420000	chr10	117456600	117456800	0.495000
chr15	73270970	73271170	0.420000	chr10	117457600	117457800	0.490000
chr5	131147638	131147838	0.505000	chr10	117461800	117462000	0.525000
chr3	13346209	13346409	0.575000	chr10	117462400	117462600	0.615000
chrX	154929534	154929734	0.445000	chr10	11747200	11747400	0.450000
chr12	94082156	94082356	0.420000	chr10	117478400	117478600	0.485000
chr8	103809624	103810024	0.415000	chr10	117496600	117497000	0.517500
chr10	102278326	102278526	0.430000	chr10	117537600	117537800	0.765000
chr1	105541020	105541220	0.485000	chr10	117542600	117542800	0.490000
chr9	95687069	95687269	0.540000	chr10	117543400	117543600	0.740000
chr16	26860129	26860329	0.465000	chr10	117547800	117548000	0.640000
chr14	31072982	31073582	0.448333	chr10	11757600	11758200	0.506667
chr1	202342525	202342725	0.525000	chr10	11761000	11761200	0.545000
chr2	87078366	87078566	0.380000	chr10	117762800	117763000	0.475000
chr7	40717465	40717665	0.460000	chr10	117831000	117831200	0.480000
chr7	31183326	31183526	0.485000	chr10	117921600	117921800	0.530000
chr21	9012803	9013203	0.447500	chr10	11793200	11793600	0.502500
chr14	55297028	55297228	0.475000	chr10	117968600	117968800	0.545000
chr8	74618174	74618374	0.350000	chr10	11799000	11799200	0.485000
chr8	129055734	129055934	0.430000	chr10	118002600	118002800	0.450000
chr18	70625339	70625539	0.395000	chr10	118035800	118036000	0.410000
chr10	14371982	14372782	0.558750	chr10	118046200	118047000	0.727500
chr1	33813495	33813695	0.475000	chr10	11814400	11814600	0.490000
chr3	50070386	50070586	0.480000	chr10	11820000	11820200	0.505000
chr17	60681227	60682027	0.500000	chr10	11823200	11824000	0.770000
chrX	139076079	139076279	0.385000	chr10	118241400	118241600	0.490000
chr3	137217649	137218049	0.425000	chr10	11824800	11825200	0.485000
chr2	111569522	111569722	0.420000	chr10	118259400	118259600	0.470000
chr6	157120962	157121562	0.331667	chr10	118330400	118331000	0.360000
chr16	87534546	87534746	0.510000	chr10	118332400	118332600	0.545000
chr4	148324812	148325012	0.365000	chr10	118340600	118340800	0.460000
chr1	36561071	36561271	0.530000	chr10	118342200	118342400	0.630000
chr13	39495773	39495973	0.415000	chr10	118423800	118424000	0.500000
chr10	87995727	87996127	0.402500	chr10	118459600	118460000	0.420000
chr1	155115865	155116265	0.452500	chr10	118482800	118483200	0.455000
chr9	75233417	75233617	0.455000	chr10	118483600	118483800	0.580000
chr2	209163828	209164028	0.425000	chr10	11850000	11850200	0.485000
chr12	119589137	119589537	0.397500	chr10	118501600	118502000	0.465000
chr8	29657041	29657241	0.460000	chr10	118504600	118504800	0.465000
chrX	46286636	46286836	0.370000	chr10	118511800	118512000	0.415000
chr11	34097626	34097826	0.450000	chr10	118531600	118531800	0.510000
chrX	33786991	33787191	0.400000	chr10	118541000	118541200	0.450000
chr5	147940132	147940332	0.530000	chr10	118544200	118544400	0.595000
chr17	45662234	45662434	0.400000	chr10	118551800	118552000	0.470000
chr5	50008672	50008872	0.390000	chr10	118568400	118568600	0.400000
chr18	65057559	65057759	0.435000	chr10	118590400	118590600	0.440000
chr14	92640256	92640656	0.590000	chr10	118594400	118594800	0.695000
chr21	45484585	45484785	0.430000	chr10	118605400	118605600	0.475000
chr21	30760622	30760822	0.330000	chr10	118621600	118621800	0.400000
chr8	97071565	97071765	0.415000	chr10	11863800	11864000	0.475000
chr7	123031563	123031763	0.410000	chr10	118658200	118658400	0.510000
chr8	144718449	144718649	0.485000	chr10	118662400	118662600	0.525000
chr14	71761845	71762445	0.368333	chr10	118669200	118669800	0.476667
chr1	72694300	72694700	0.457500	chr10	118671200	118671600	0.497500
chr19	52627018	52627618	0.490000	chr10	118673000	118673600	0.506667
chr12	11328444	11328844	0.350000	chr10	118680200	118680600	0.377500
chr17	27759838	27760038	0.545000	chr10	11869200	11869400	0.570000
chr3	189389670	189390270	0.308333	chr10	118695800	118696400	0.360000
chr10	99859333	99859533	0.460000	chr10	118698600	118698800	0.485000
chr10	131896475	131896675	0.425000	chr10	118710600	118710800	0.455000
chr4	119315592	119315792	0.440000	chr10	118713400	118713600	0.480000
chr4	155121992	155122192	0.410000	chr10	11871600	11871800	0.470000
chr8	14586132	14586332	0.385000	chr10	118721200	118721400	0.335000
chr18	11713252	11713452	0.455000	chr10	118722800	118723000	0.475000
chr9	34034832	34035032	0.375000	chr10	118729800	118730000	0.400000
chr11	97393223	97393423	0.360000	chr10	118731200	118731400	0.405000
chr8	70086305	70086505	0.510000	chr10	118732400	118732600	0.515000
chrY	15746804	15747004	0.430000	chr10	118735400	118735600	0.490000
chr11	32593103	32593503	0.350000	chr10	118737800	118738200	0.397500
chrX	96786267	96786467	0.385000	chr10	118740000	118740200	0.505000
chr18	54218124	54218324	0.310000	chr10	118746400	118746600	0.320000
chr6	98709913	98710313	0.477500	chr10	11874800	11875200	0.547500
chr10	62357812	62358812	0.447000	chr10	118754200	118755200	0.688000
chr10	109744779	109745179	0.505000	chr10	11875800	11876200	0.550000
chr1	197130902	197131102	0.360000	chr10	118768600	118768800	0.425000
chr11	81273503	81273703	0.330000	chr10	118769400	118769600	0.485000
chr5	132036192	132036392	0.355000	chr10	118770800	118771000	0.450000
chr1	105595090	105595290	0.360000	chr10	118792600	118792800	0.495000
chr1	35579050	35579250	0.475000	chr10	118793600	118793800	0.505000
chr19	57090827	57091027	0.420000	chr10	118795400	118795600	0.470000
chr17	17017584	17017784	0.570000	chr10	11879800	11880000	0.610000
chr11	103817299	103817499	0.415000	chr10	118801000	118801200	0.425000
chr6	167509055	167509255	0.630000	chr10	11880400	11880600	0.690000
chr16	4755379	4755579	0.535000	chr10	11881400	11881600	0.580000
chr20	58882461	58882661	0.435000	chr10	118822400	118822600	0.545000
chr2	141326755	141326955	0.430000	chr10	118827200	118827400	0.595000
chr22	34134157	34134357	0.485000	chr10	118832200	118832400	0.565000
chr14	58108766	58108966	0.370000	chr10	118850600	118850800	0.500000
chr16	23121361	23121561	0.490000	chr10	118851200	118851400	0.500000
chr3	38100258	38100458	0.600000	chr10	11885400	11885600	0.630000
chr12	3614678	3615278	0.548333	chr10	11886800	11887400	0.601667
chr3	169206322	169206922	0.420000	chr10	118870600	118871200	0.465000
chr1	75174884	75175284	0.405000	chr10	118873400	118873800	0.447500
chr3	108544335	108544735	0.380000	chr10	118882800	118883200	0.380000
chr2	161113830	161114030	0.415000	chr10	118896200	118896400	0.515000
chr15	90526333	90526533	0.590000	chr10	11891200	11891400	0.625000
chr8	23418573	23419173	0.488333	chr10	11894600	11895200	0.641667
chr6	124695240	124695440	0.355000	chr10	118959200	118959400	0.525000
chr2	138413461	138413861	0.392500	chr10	11896800	11897200	0.442500
chr21	20648433	20648833	0.360000	chr10	11898400	11898800	0.587500
chr6	123794914	123795114	0.425000	chr10	119007000	119007200	0.460000
chr17	3731052	3731652	0.491667	chr10	11901800	11902400	0.550000
chr17	19273917	19274317	0.510000	chr10	119020600	119021000	0.520000
chr6	39524710	39526310	0.445625	chr10	119029400	119031000	0.750000
chr13	51885175	51885375	0.385000	chr10	119032000	119032200	0.405000
chr1	79064768	79064968	0.370000	chr10	119077000	119077200	0.385000
chr8	1139437	1140437	0.540000	chr10	119080000	119081000	0.694000
chr16	24413791	24414391	0.475000	chr10	119085000	119085600	0.513333
chr21	42561896	42562296	0.500000	chr10	119087600	119088000	0.515000
chr2	156951710	156951910	0.390000	chr10	119090400	119090600	0.430000
chr14	31411866	31412266	0.440000	chr10	119091000	119091400	0.442500
chr5	170039422	170040022	0.475000	chr10	119092200	119092800	0.480000
chr22	33544863	33545063	0.435000	chr10	119101000	119101200	0.470000
chr1	2239542	2240142	0.588333	chr10	119104000	119104600	0.793333
chr10	36645703	36645903	0.400000	chr10	119107800	119108000	0.410000
chr9	29127117	29127317	0.405000	chr10	119112000	119112200	0.415000
chr7	51466758	51467358	0.486667	chr10	119114000	119114600	0.530000
chr16	4176040	4176240	0.390000	chr10	119120400	119120600	0.415000
chr3	21317012	21317212	0.410000	chr10	119130800	119131000	0.415000
chrX	104345690	104345890	0.390000	chr10	119132000	119132200	0.425000
chr13	52878793	52879193	0.480000	chr10	119134000	119134400	0.512500
chr16	58566954	58567154	0.460000	chr10	11913400	11913600	0.475000
chr12	89814618	89815218	0.345000	chr10	119135200	119135800	0.391667
chr17	81139934	81140134	0.565000	chr10	119139600	119139800	0.620000
chr22	26598315	26598515	0.500000	chr10	119149800	119150000	0.575000
chr4	180371425	180371625	0.455000	chr10	119161800	119162000	0.505000
chr4	71754889	71755089	0.400000	chr10	11916200	11916400	0.480000
chr5	175422878	175423278	0.350000	chr10	119162400	119162800	0.457500
chr14	92884831	92885431	0.525000	chr10	119165200	119165800	0.716667
chr4	63258416	63258616	0.395000	chr10	119166600	119166800	0.530000
chr22	44244201	44244401	0.475000	chr10	119168800	119169000	0.555000
chr3	32910176	32910376	0.410000	chr10	119174200	119174400	0.460000
chr7	103680673	103681073	0.547500	chr10	119175200	119175600	0.550000
chr21	10405506	10405906	0.585000	chr10	119178600	119179000	0.665000
chr5	129672569	129672769	0.355000	chr10	119181400	119181600	0.465000
chr14	87270317	87270517	0.415000	chr10	119185600	119185800	0.455000
chr18	74277853	74278053	0.450000	chr10	119190000	119190200	0.490000
chr10	29539406	29539606	0.445000	chr10	119191400	119191600	0.450000
chr11	51819492	51819692	0.395000	chr10	119198000	119198200	0.405000
chr15	95689817	95690017	0.375000	chr10	119199600	119199800	0.420000
chr19	57881319	57882119	0.536250	chr10	119206200	119207000	0.602500
chr9	114394311	114395111	0.507500	chr10	119207400	119208200	0.707500
chr11	73175351	73175951	0.470000	chr10	119209200	119209800	0.490000
chr9	110695620	110696020	0.367500	chr10	119212000	119212400	0.402500
chr13	57214521	57214721	0.345000	chr10	119216200	119216400	0.410000
chr4	63495280	63495680	0.485000	chr10	11922000	11922400	0.502500
chr14	22239700	22240100	0.437500	chr10	119232400	119232800	0.447500
chr2	56061970	56062170	0.400000	chr10	119250800	119251000	0.450000
chr22	44851357	44851557	0.405000	chr10	119251400	119251600	0.475000
chrX	140744691	140744891	0.530000	chr10	119252000	119252200	0.540000
chr4	13262501	13262701	0.415000	chr10	119260600	119260800	0.440000
chr9	81108349	81108549	0.450000	chr10	119269000	119269200	0.465000
chrX	58624500	58625500	0.410000	chr10	119271000	119272000	0.512000
chr9	108662527	108662727	0.485000	chr10	119284000	119284200	0.515000
chr16	50950322	50950522	0.490000	chr10	119289200	119289400	0.525000
chr10	116578605	116578805	0.345000	chr10	119293000	119293200	0.415000
chr1	206024747	206024947	0.470000	chr10	119294800	119295000	0.545000
chr1	144506972	144507172	0.485000	chr10	119299600	119299800	0.515000
chr4	47381321	47381521	0.485000	chr10	119301400	119301600	0.535000
chrX	113019217	113020017	0.396250	chr10	119306200	119307000	0.552500
chr14	65771656	65771856	0.480000	chr10	119309600	119309800	0.510000
chr4	71731092	71731492	0.560000	chr10	119313800	119314200	0.587500
chr7	102363527	102363727	0.500000	chr10	119315600	119315800	0.525000
chrY	20822181	20822381	0.440000	chr10	119321200	119321400	0.480000
chr9	67447367	67447567	0.450000	chr10	119360400	119360600	0.595000
chr3	183548277	183548477	0.550000	chr10	119369600	119369800	0.565000
chr12	53415992	53416192	0.435000	chr10	119370400	119370600	0.480000
chr17	19590591	19590991	0.370000	chr10	119395200	119395600	0.500000
chr12	116481286	116481486	0.485000	chr10	119401800	119402000	0.550000
chr5	161836165	161836365	0.355000	chr10	119404000	119404200	0.375000
chr17	76196047	76196247	0.480000	chr10	119405200	119405400	0.535000
chr10	118102060	118102260	0.350000	chr10	119407400	119407600	0.425000
chr17	73333154	73333354	0.475000	chr10	119417000	119417200	0.605000
chr10	112781246	112781446	0.535000	chr10	119418400	119418600	0.590000
chr11	62172187	62172387	0.550000	chr10	119425800	119426000	0.605000
chr1	214278740	214278940	0.505000	chr10	119431400	119431600	0.575000
chr19	26096452	26096652	0.395000	chr10	119442600	119442800	0.620000
chr7	132502732	132502932	0.505000	chr10	119443400	119443600	0.625000
chr15	59215376	59215576	0.470000	chr10	119445400	119445600	0.655000
chr14	90780857	90781057	0.460000	chr10	119466800	119467000	0.610000
chr5	60368596	60368796	0.505000	chr10	119478200	119478400	0.595000
chr4	166052265	166052665	0.442500	chr10	119483000	119483400	0.460000
chr11	86447932	86448332	0.495000	chr10	119489600	119490000	0.642500
chr12	41304789	41304989	0.415000	chr10	119495600	119495800	0.470000
chr2	216170698	216170898	0.440000	chr10	119502400	119502600	0.585000
chr5	65093148	65093548	0.507500	chr10	119510000	119510400	0.577500
chr1	188316931	188317131	0.500000	chr10	119515600	119515800	0.610000
chr17	78930798	78930998	0.500000	chr10	119516600	119516800	0.590000
chr1	8109338	8109738	0.487500	chr10	119517600	119518000	0.540000
chrX	66604309	66604509	0.515000	chr10	119520400	119520600	0.565000
chr1	186496584	186496784	0.335000	chr10	119527400	119527600	0.475000
chr16	62845962	62846362	0.375000	chr10	119532800	119533200	0.480000
chr20	47125649	47127049	0.468571	chr10	119538400	119539800	0.548571
chr10	112773082	112774282	0.465000	chr10	119541600	119542800	0.666667
chr17	10026334	10026534	0.540000	chr10	119543400	119543600	0.715000
chr1	13758109	13758309	0.470000	chr10	119547800	119548000	0.475000
chr7	100077118	100077318	0.440000	chr10	119553800	119554000	0.500000
chr10	121675742	121675942	0.435000	chr10	119555200	119555400	0.545000
chr9	37019529	37019929	0.460000	chr10	119559000	119559400	0.477500
chr11	108562714	108562914	0.435000	chr10	119575600	119575800	0.475000
chr4	186473690	186473890	0.550000	chr10	119596000	119596200	0.720000
chr11	59210812	59211612	0.548750	chr10	119596600	119597400	0.630000
chr6	109664791	109664991	0.525000	chr10	119602600	119602800	0.545000
chr6	167191355	167191555	0.500000	chr10	119608400	119608600	0.520000
chr10	128981666	128981866	0.450000	chr10	119617000	119617200	0.490000
chr16	11952481	11952681	0.455000	chr10	119618400	119618600	0.465000
chr8	138043674	138043874	0.365000	chr10	119625600	119625800	0.320000
chr2	206842183	206842383	0.310000	chr10	119642600	119642800	0.420000
chr6	18073676	18074076	0.455000	chr10	119651000	119651400	0.740000
chr11	13276274	13276474	0.485000	chr10	119651800	119652000	0.810000
chr13	99677086	99677286	0.360000	chr10	119652600	119652800	0.365000
chr10	85057989	85058189	0.340000	chr10	119653200	119653400	0.380000
chrX	25273866	25274066	0.505000	chr10	119655800	119656000	0.535000
chr3	91650076	91650276	0.395000	chr10	119656800	119657000	0.465000
chr11	89126426	89127226	0.446250	chr10	119657800	119658600	0.498750
chr22	15228675	15229275	0.391667	chr10	119664000	119664600	0.463333
chr20	4440189	4440389	0.445000	chr10	119667800	119668000	0.555000
chr11	22199135	22199535	0.357500	chr10	119673200	119673600	0.515000
chr6	10459971	10460171	0.470000	chr10	119680200	119680400	0.525000
chr5	8793978	8794378	0.465000	chr10	119682000	119682400	0.570000
chr11	130814171	130814371	0.420000	chr10	119686600	119686800	0.520000
chrY	22844560	22844760	0.430000	chr10	119691800	119692000	0.490000
chr10	97162229	97162429	0.460000	chr10	119693400	119693600	0.515000
chr13	85928076	85928276	0.375000	chr10	119700400	119700600	0.340000
chr5	56032204	56032404	0.435000	chr10	119704000	119704200	0.440000
chr8	34318822	34319022	0.430000	chr10	119704600	119704800	0.415000
chr4	138379512	138379712	0.370000	chr10	119709000	119709200	0.380000
chr12	75765163	75765363	0.395000	chr10	119722800	119723000	0.485000
chr4	143557540	143557740	0.440000	chr10	119725000	119725200	0.470000
chr1	154038168	154038968	0.441250	chr10	119725800	119726600	0.760000
chr19	46911718	46911918	0.310000	chr10	119737200	119737400	0.365000
chrX	105646490	105646690	0.385000	chr10	119738000	119738200	0.405000
chr17	12570821	12571021	0.370000	chr10	119750800	119751000	0.385000
chr13	103783201	103783401	0.375000	chr10	119770000	119770200	0.390000
chr8	17113166	17113366	0.440000	chr10	119784800	119785000	0.455000
chr18	49044190	49044390	0.450000	chr10	119786200	119786400	0.480000
chr2	68004817	68005017	0.380000	chr10	119794200	119794400	0.450000
chr12	88549931	88550131	0.390000	chr10	119808000	119808200	0.445000
chr12	67235974	67236174	0.375000	chr10	119814400	119814600	0.425000
chr6	158543630	158544430	0.505000	chr10	119818400	119819200	0.608750
chr10	54697917	54698117	0.370000	chr10	119834200	119834400	0.380000
chr15	91602127	91602327	0.360000	chr10	119850800	119851000	0.460000
chr5	97749936	97750136	0.335000	chr10	119859400	119859600	0.335000
chr6	50693500	50693700	0.295000	chr10	11986800	11987000	0.400000
chr2	132330481	132330681	0.495000	chr10	119872200	119872400	0.745000
chr1	236724206	236725006	0.508750	chr10	119872800	119873600	0.653750
chr7	67091261	67092261	0.420000	chr10	119888600	119889600	0.425000
chr8	55911927	55912127	0.480000	chr10	119892400	119892600	0.585000
chr3	183134249	183134849	0.403333	chr10	119896000	119896600	0.441667
chr15	879835	880035	0.000000	chr10	119920000	119920200	0.340000
chrY	26025557	26025757	0.435000	chr10	119973400	119973600	0.475000
chr7	152877284	152877484	0.420000	chr10	12011000	12011200	0.440000
chr3	127318551	127318751	0.465000	chr10	120131200	120131400	0.535000
chr15	95235978	95236178	0.390000	chr10	120133000	120133200	0.435000
chr11	47977773	47978173	0.450000	chr10	120145200	120145600	0.470000
chr13	58558967	58559167	0.405000	chr10	120214600	120214800	0.510000
chr2	187890769	187890969	0.405000	chr10	120222000	120222200	0.530000
chr11	95235153	95235553	0.360000	chr10	12025600	12026000	0.407500
chr2	98876796	98876996	0.415000	chr10	12041800	12042000	0.490000
chr10	3203854	3204054	0.385000	chr10	120423400	120423600	0.510000
chr20	28443615	28444615	0.394000	chr10	12042400	12043400	0.671000
chrX	119127527	119127727	0.415000	chr10	120431200	120431400	0.545000
chr8	135579539	135579739	0.430000	chr10	120433200	120433400	0.490000
chrX	122161172	122161372	0.390000	chr10	12044000	12044200	0.450000
chr18	23973343	23973543	0.430000	chr10	120444000	120444200	0.525000
chr4	27124284	27124484	0.530000	chr10	120455800	120456000	0.545000
chr13	99930784	99932384	0.498750	chr10	120456600	120458200	0.694375
chr22	14719326	14719726	0.395000	chr10	120459200	120459600	0.460000
chr1	242851041	242851241	0.410000	chr10	120460400	120460600	0.415000
chr18	33939914	33940114	0.395000	chr10	120461000	120461200	0.465000
chr18	45592168	45592568	0.412500	chr10	120464600	120465000	0.465000
chr2	30796895	30797095	0.490000	chr10	120473600	120473800	0.505000
chr11	109369947	109370147	0.435000	chr10	120482800	120483000	0.550000
chr12	60725933	60726133	0.395000	chr10	120483800	120484000	0.460000
chr3	143745565	143745965	0.387500	chr10	120488800	120489200	0.437500
chr7	51731741	51731941	0.405000	chr10	120492400	120492600	0.445000
chr5	43707674	43707874	0.285000	chr10	120494000	120494200	0.400000
chr11	89896899	89897299	0.510000	chr10	120508400	120508800	0.537500
chr10	22343080	22343480	0.302500	chr10	12051200	12051600	0.412500
chr5	104880996	104881196	0.480000	chr10	120514200	120514400	0.500000
chr8	19769490	19769690	0.400000	chr10	120519400	120519600	0.480000
chr18	59118862	59119062	0.445000	chr10	12053600	12053800	0.455000
chr2	116586889	116587089	0.230000	chr10	12054200	12054400	0.405000
chr19	36403700	36403900	0.270000	chr10	12055800	12056000	0.375000
chr9	19554711	19554911	0.490000	chr10	12056800	12057000	0.540000
chr6	86709087	86709287	0.315000	chr10	120573400	120573600	0.345000
chr4	10722549	10722749	0.415000	chr10	120583600	120583800	0.430000
chrX	89270955	89271555	0.493333	chr10	120601000	120601600	0.495000
chr7	126800097	126800697	0.395000	chr10	12063000	12063600	0.461667
chrX	20007562	20007762	0.415000	chr10	120641800	120642000	0.420000
chr2	170645869	170646069	0.410000	chr10	120643400	120643600	0.435000
chr1	153451220	153451420	0.365000	chr10	120657400	120657600	0.520000
chr6	90154699	90154899	0.495000	chr10	120684400	120684600	0.530000
chr10	10754361	10754761	0.397500	chr10	12068600	12069000	0.657500
chr11	113937729	113937929	0.450000	chr10	12069600	12069800	0.515000
chr6	72701018	72701418	0.325000	chr10	120700400	120700800	0.392500
chr5	11476277	11476477	0.365000	chr10	120710200	120710400	0.370000
chr17	19193462	19194062	0.471667	chr10	12071200	12071800	0.490000
chr2	79363180	79363380	0.425000	chr10	120713800	120714000	0.470000
chr16	4722892	4723292	0.420000	chr10	120715200	120715600	0.425000
chr8	25505816	25506016	0.400000	chr10	120719400	120719600	0.450000
chr22	31422500	31422900	0.390000	chr10	120746000	120746400	0.425000
chr13	87039209	87039409	0.360000	chr10	120750200	120750400	0.435000
chr3	39579516	39579716	0.485000	chr10	12075200	12075400	0.530000
chr17	66162930	66163130	0.320000	chr10	120755800	120756000	0.295000
chr12	9612277	9612477	0.415000	chr10	120760400	120760600	0.420000
chr19	42708905	42709105	0.425000	chr10	120765400	120765600	0.505000
chr13	17829425	17829825	0.387500	chr10	12077800	12078200	0.512500
chr1	200519808	200520008	0.455000	chr10	120784000	120784200	0.515000
chr1	168501107	168501307	0.360000	chr10	120789800	120790000	0.430000
chrX	30836940	30837140	0.470000	chr10	120791400	120791600	0.510000
chr3	70179748	70179948	0.415000	chr10	120799000	120799200	0.510000
chrX	110855013	110855413	0.372500	chr10	120804000	120804400	0.395000
chr2	45675347	45675547	0.365000	chr10	120827600	120827800	0.410000
chr13	70312108	70312508	0.347500	chr10	120851200	120851600	0.635000
chr14	8633564	8633764	0.000000	chr10	120883200	120883400	0.335000
chr1	119549397	119549597	0.475000	chr10	120898600	120898800	0.515000
chr5	50526209	50526409	0.400000	chr10	120943000	120943200	0.475000
chrX	94285590	94285790	0.485000	chr10	120949000	120949200	0.760000
chr22	32211701	32212101	0.550000	chr10	120979600	120980000	0.640000
chr6	3730616	3730816	0.480000	chr10	121069200	121069400	0.525000
chr2	104526770	104527570	0.427500	chr10	121069800	121070600	0.435000
chr19	35475823	35476023	0.470000	chr10	12112800	12113000	0.480000
chr2	10882453	10882653	0.395000	chr10	121158200	121158400	0.425000
chr19	26669601	26670001	0.400000	chr10	12122600	12123000	0.435000
chr12	80208262	80208462	0.365000	chr10	121260400	121260600	0.385000
chr7	99383088	99384288	0.552500	chr10	12129400	12130600	0.623333
chr6	52731574	52731774	0.425000	chr10	121426400	121426600	0.455000
chr2	40442977	40443177	0.470000	chr10	121438400	121438600	0.510000
chr3	44786815	44787015	0.425000	chr10	121462400	121462600	0.490000
chr8	40428443	40428643	0.305000	chr10	12158200	12158400	0.335000
chr2	22467961	22468161	0.440000	chr10	121598400	121598600	0.820000
chr5	174562899	174563099	0.460000	chr10	121608800	121609000	0.745000
chr12	20985764	20985964	0.295000	chr10	121684200	121684400	0.345000
chr12	24514825	24515025	0.465000	chr10	121697000	121697200	0.480000
chr17	54052295	54052495	0.315000	chr10	121709800	121710000	0.420000
chr7	15298982	15299182	0.370000	chr10	121736800	121737000	0.385000
chr22	14542633	14542833	0.380000	chr10	121738000	121738200	0.405000
chr4	11772466	11772666	0.405000	chr10	121753800	121754000	0.425000
chr15	54873460	54873660	0.430000	chr10	12181400	12181600	0.465000
chr1	186432177	186432377	0.315000	chr10	121851800	121852000	0.355000
chr1	149210766	149210966	0.400000	chr10	12186400	12186600	0.530000
chr3	193803913	193804313	0.397500	chr10	121879200	121879600	0.412500
chr16	29772874	29773074	0.420000	chr10	121887200	121887400	0.430000
chr4	15854234	15854434	0.390000	chr10	121900600	121900800	0.345000
chr1	148271980	148272180	0.465000	chr10	121921600	121921800	0.510000
chr13	39577330	39578530	0.415000	chr10	121927400	121928600	0.712500
chr1	248186192	248186392	0.430000	chr10	121936000	121936200	0.530000
chr2	139881766	139881966	0.365000	chr10	121942800	121943000	0.415000
chr3	28398006	28398206	0.420000	chr10	12195000	12195200	0.485000
chr2	14119829	14120429	0.375000	chr10	12195800	12196400	0.566667
chr17	29019517	29020117	0.570000	chr10	121974800	121975400	0.740000
chr6	7044894	7045094	0.480000	chr10	121987800	121988000	0.545000
chr14	54888417	54888617	0.475000	chr10	122051800	122052000	0.500000
chr2	226814678	226814878	0.410000	chr10	122054200	122054400	0.550000
chr9	119570167	119570367	0.425000	chr10	122063400	122063600	0.440000
chr13	49276098	49276698	0.371667	chr10	122078800	122079400	0.451667
chr11	73470863	73471063	0.440000	chr10	12208600	12208800	0.495000
chr13	85313925	85314125	0.380000	chr10	122089400	122089600	0.460000
chr4	87088699	87088899	0.480000	chr10	122103200	122103400	0.505000
chr11	6345959	6346159	0.455000	chr10	122112800	122113000	0.800000
chr2	65686568	65687168	0.426667	chr10	122113400	122114000	0.663333
chrY	16642613	16643013	0.437500	chr10	122116400	122116800	0.452500
chr11	124401148	124401348	0.445000	chr10	122127400	122127600	0.510000
chr2	235249404	235249804	0.397500	chr10	122139600	122140000	0.497500
chr5	155000164	155000364	0.530000	chr10	122141200	122141400	0.580000
chr9	101570951	101571151	0.560000	chr10	122142800	122143000	0.595000
chrX	102343679	102343879	0.425000	chr10	122147400	122147600	0.470000
chr13	69346032	69346232	0.335000	chr10	12215000	12215200	0.380000
chr14	20382977	20383177	0.555000	chr10	122159400	122159600	0.585000
chr7	75319007	75319207	0.495000	chr10	122163000	122163200	0.660000
chr11	84505929	84506129	0.420000	chr10	122173400	122173600	0.580000
chr17	59986330	59986530	0.360000	chr10	122176600	122176800	0.430000
chr8	74145242	74145442	0.500000	chr10	122202800	122203000	0.505000
chr20	27977099	27977299	0.405000	chr10	12220400	12220600	0.425000
chr5	149260078	149260278	0.475000	chr10	122204800	122205000	0.550000
chr17	49118772	49118972	0.455000	chr10	122207600	122207800	0.465000
chr20	19424061	19424261	0.455000	chr10	12222000	12222200	0.540000
chr10	61028433	61028833	0.417500	chr10	122225400	122225800	0.520000
chr3	44732968	44733168	0.420000	chr10	12226000	12226200	0.435000
chr16	2927193	2927393	0.530000	chr10	122268200	122268400	0.560000
chr1	132383263	132383663	0.000000	chr10	122274600	122275000	0.392500
chr4	159531880	159532080	0.400000	chr10	122298800	122299000	0.460000
chrX	10970706	10970906	0.430000	chr10	122348600	122348800	0.460000
chr19	16368553	16368953	0.510000	chr10	122374400	122374800	0.737500
chr17	57868367	57868767	0.605000	chr10	122375200	122375600	0.662500
chr3	173448811	173449011	0.315000	chr10	122407800	122408000	0.335000
chr4	116922285	116922485	0.325000	chr10	122417200	122417400	0.405000
chr1	209502025	209502225	0.495000	chr10	12241800	12242000	0.550000
chr10	15572616	15572816	0.350000	chr10	122422400	122422600	0.460000
chr14	89088566	89088766	0.420000	chr10	12244000	12244200	0.455000
chr4	147963139	147963539	0.435000	chr10	122447000	122447400	0.460000
chr1	145545566	145545966	0.392500	chr10	122461400	122461800	0.815000
chr7	80519586	80520186	0.433333	chr10	122469000	122469600	0.458333
chr9	42592998	42593198	0.420000	chr10	122474600	122474800	0.455000
chr4	56055432	56055832	0.440000	chr10	122485600	122486000	0.485000
chr22	26227634	26227834	0.520000	chr10	122491400	122491600	0.655000
chr4	4631255	4631455	0.355000	chr10	122516000	122516200	0.585000
chr14	88428367	88428567	0.405000	chr10	12253000	12253200	0.450000
chr2	196633066	196633266	0.370000	chr10	122541600	122541800	0.395000
chrX	80151501	80151701	0.355000	chr10	122551000	122551200	0.435000
chr12	68357878	68358078	0.510000	chr10	122551600	122551800	0.590000
chr3	137745771	137745971	0.435000	chr10	122565800	122566000	0.450000
chr1	185754705	185754905	0.450000	chr10	122567200	122567400	0.570000
chr20	28802965	28803365	0.377500	chr10	12262400	12262800	0.462500
chr7	21907721	21909121	0.472143	chr10	12263400	12264800	0.495000
chr16	17460686	17460886	0.440000	chr10	122648800	122649000	0.530000
chr3	114142800	114143200	0.492500	chr10	12265800	12266200	0.495000
chr4	78454249	78454449	0.535000	chr10	1227000	1227200	0.575000
chr2	117492328	117492528	0.380000	chr10	122704000	122704200	0.530000
chr9	39488004	39488804	0.377500	chr10	12270400	12271200	0.461250
chr18	13839120	13839320	0.470000	chr10	122725800	122726000	0.510000
chr15	58508370	58508570	0.455000	chr10	122730400	122730600	0.520000
chr2	36908583	36908783	0.435000	chr10	122786400	122786600	0.515000
chr17	9942494	9942694	0.465000	chr10	122840400	122840600	0.470000
chr1	230290800	230291000	0.400000	chr10	122848200	122848400	0.445000
chr6	37253689	37253889	0.415000	chr10	122857000	122857200	0.495000
chr9	109142480	109142680	0.420000	chr10	122861800	122862000	0.435000
chr17	24093662	24094062	0.410000	chr10	122867200	122867600	0.550000
chrX	129027113	129027713	0.420000	chr10	122877200	122877800	0.435000
chr9	42315072	42315472	0.355000	chr10	122878200	122878600	0.502500
chr5	81646720	81646920	0.460000	chr10	122879000	122879200	0.500000
chr18	57034256	57034456	0.520000	chr10	122879600	122879800	0.575000
chr4	185672661	185672861	0.390000	chr10	122883000	122883200	0.405000
chr2	197727375	197727575	0.310000	chr10	122884400	122884600	0.405000
chr3	67642725	67642925	0.435000	chr10	122894400	122894600	0.535000
chr17	10682203	10682403	0.420000	chr10	122912000	122912200	0.555000
chr17	53362267	53362867	0.318333	chr10	122931200	122931800	0.350000
chr15	68158964	68159164	0.330000	chr10	122940000	122940200	0.340000
chr8	29317747	29317947	0.495000	chr10	122954200	122954400	0.630000
chr11	46390007	46390407	0.632500	chr10	122980400	122980800	0.722500
chr10	91802027	91802227	0.345000	chr10	122981200	122981400	0.400000
chr2	43799297	43799497	0.375000	chr10	122985200	122985400	0.430000
chr4	23863374	23863574	0.415000	chr10	122999600	122999800	0.430000
chr6	49425482	49425682	0.255000	chr10	123001600	123001800	0.400000
chr2	218240978	218241178	0.405000	chr10	123007800	123008000	0.365000
chr4	37157211	37157811	0.458333	chr10	123008400	123009000	0.668333
chr8	95870268	95870468	0.445000	chr10	123009600	123009800	0.550000
chr11	45975530	45975730	0.300000	chr10	123043400	123043600	0.450000
chr8	119911704	119911904	0.415000	chr10	12307600	12307800	0.430000
chr21	9527612	9527812	0.540000	chr10	123133000	123133200	0.550000
chr9	2520439	2521639	0.510833	chr10	123135200	123136400	0.706667
chr17	73013306	73013506	0.495000	chr10	123137000	123137200	0.640000
chr3	52689810	52690010	0.510000	chr10	123137600	123137800	0.765000
chr7	66220517	66221317	0.476250	chr10	123139600	123140400	0.615000
chr5	142225224	142225424	0.495000	chr10	123145000	123145200	0.615000
chr11	36883993	36884793	0.505000	chr10	123148000	123148800	0.700000
chr10	58423200	58423600	0.517500	chr10	123149800	123150200	0.670000
chrX	15789025	15789425	0.527500	chr10	123150800	123151200	0.645000
chr10	26400109	26401309	0.451667	chr10	123154000	123155200	0.631667
chr17	23723487	23723687	0.385000	chr10	123157400	123157600	0.395000
chr10	106827685	106827885	0.340000	chr10	123160800	123161000	0.345000
chr7	40593277	40593477	0.485000	chr10	123165600	123165800	0.495000
chr7	33171051	33171251	0.430000	chr10	123236200	123236400	0.555000
chr10	112918019	112918219	0.385000	chr10	123241400	123241600	0.450000
chr1	101248259	101248659	0.450000	chr10	12333600	12334000	0.490000
chr17	59382584	59382984	0.360000	chr10	123402600	123403000	0.460000
chr3	62435558	62435958	0.357500	chr10	123427400	123427800	0.475000
chr16	5348163	5348363	0.410000	chr10	123462800	123463000	0.450000
chr2	50083304	50083504	0.400000	chr10	123464600	123464800	0.440000
chr6	45684861	45685061	0.350000	chr10	123475600	123475800	0.460000
chr6	46455717	46456117	0.395000	chr10	123479800	123480200	0.450000
chrX	115065803	115066003	0.345000	chr10	123485600	123485800	0.390000
chr11	11535453	11535853	0.572500	chr10	12348800	12349200	0.762500
chr16	21188859	21189059	0.535000	chr10	12349600	12349800	0.765000
chr1	6560323	6560923	0.553333	chr10	12350200	12350800	0.586667
chr6	14095403	14095603	0.445000	chr10	123527200	123527400	0.475000
chr15	95472029	95472229	0.330000	chr10	123537400	123537600	0.435000
chr14	92554040	92554240	0.535000	chr10	123559400	123559600	0.620000
chr22	42294332	42294532	0.565000	chr10	123573200	123573400	0.570000
chr4	41485633	41485833	0.440000	chr10	123582200	123582400	0.535000
chr22	14465542	14465742	0.410000	chr10	12359200	12359400	0.535000
chr18	63153015	63153215	0.420000	chr10	12361200	12361400	0.455000
chr16	74895761	74895961	0.475000	chr10	123615000	123615200	0.540000
chr7	11220168	11220368	0.380000	chr10	12366000	12366200	0.440000
chr12	13482066	13482266	0.455000	chr10	123909400	123909600	0.500000
chr2	44093962	44094162	0.400000	chr10	123913600	123913800	0.470000
chr1	43495807	43496007	0.410000	chr10	123945600	123945800	0.435000
chr10	111439600	111439800	0.440000	chr10	123963800	123964000	0.475000
chr21	33581264	33581464	0.410000	chr10	123967800	123968000	0.570000
chr7	19628158	19628358	0.525000	chr10	123974400	123974600	0.540000
chr12	132712161	132712561	0.417500	chr10	123994600	123995000	0.625000
chr8	140718881	140719481	0.516667	chr10	123995600	123996200	0.641667
chr4	109663101	109663701	0.351667	chr10	123997600	123998200	0.488333
chr1	165365282	165365482	0.500000	chr10	124000800	124001000	0.530000
chr7	6358125	6358325	0.510000	chr10	124011000	124011200	0.655000
chr22	25790999	25791199	0.460000	chr10	124025800	124026000	0.525000
chr17	1445102	1445302	0.440000	chr10	124033400	124033600	0.490000
chr5	178494618	178494818	0.545000	chr10	124036000	124036200	0.605000
chr14	17913677	17913877	0.400000	chr10	124038000	124038200	0.435000
chr11	8669511	8669711	0.510000	chr10	1240400	1240600	0.585000
chr21	31908622	31908822	0.495000	chr10	124040400	124040600	0.500000
chr19	9939114	9939314	0.500000	chr10	124043200	124043400	0.520000
chr6	15121231	15121431	0.380000	chr10	12405000	12405200	0.395000
chr3	61754842	61755042	0.375000	chr10	124063800	124064000	0.435000
chr10	9255219	9255419	0.450000	chr10	124064800	124065000	0.495000
chr10	9328486	9328686	0.355000	chr10	124066400	124066600	0.395000
chr1	173627322	173627522	0.460000	chr10	124067400	124067600	0.475000
chr15	42163497	42163697	0.520000	chr10	124069400	124069600	0.565000
chr6	55454542	55454742	0.475000	chr10	124074600	124074800	0.530000
chr3	42008739	42008939	0.485000	chr10	124080000	124080200	0.525000
chr21	41963079	41965079	0.499000	chr10	124091800	124093800	0.717000
chr1	185076266	185076466	0.445000	chr10	124094600	124094800	0.530000
chr9	131184044	131184244	0.530000	chr10	124095800	124096000	0.540000
chr17	38354697	38354897	0.430000	chr10	124099800	124100000	0.440000
chrX	140183155	140183355	0.415000	chr10	124100800	124101000	0.475000
chr5	41216676	41216876	0.425000	chr10	124106600	124106800	0.430000
chr8	9898996	9899196	0.555000	chr10	124109400	124109600	0.625000
chr1	161900021	161900221	0.285000	chr10	124118000	124118200	0.440000
chr15	98127452	98127652	0.485000	chr10	124120200	124120400	0.550000
chr11	114952852	114953252	0.445000	chr10	124124200	124124600	0.465000
chr6	5930470	5930670	0.510000	chr10	124126200	124126400	0.545000
chr8	110038805	110039005	0.410000	chr10	12413000	12413200	0.450000
chr11	89457443	89457643	0.535000	chr10	124143200	124143400	0.560000
chr18	58819308	58819508	0.385000	chr10	124145200	124145400	0.490000
chr12	99217963	99218163	0.415000	chr10	124149800	124150000	0.560000
chr19	58433002	58433202	0.510000	chr10	124152200	124152400	0.595000
chr15	64753010	64753410	0.502500	chr10	124153000	124153400	0.597500
chr2	169296600	169297000	0.430000	chr10	124225600	124226000	0.520000
chr21	18858979	18859179	0.475000	chr10	124231200	124231400	0.530000
chr2	29609233	29609433	0.465000	chr10	124243800	124244000	0.525000
chr5	24542251	24542451	0.305000	chr10	124251800	124252000	0.285000
chr8	119024572	119024772	0.440000	chr10	124259200	124259400	0.560000
chr12	24432528	24432928	0.452500	chr10	124266400	124266800	0.475000
chr8	130097722	130097922	0.425000	chr10	124280000	124280200	0.580000
chr6	23834510	23834910	0.362500	chr10	124285600	124286000	0.385000
chr2	127972220	127973620	0.476429	chr10	124290200	124291600	0.519286
chr8	116266222	116266822	0.403333	chr10	124306800	124307400	0.446667
chr3	134774364	134774564	0.440000	chr10	124315600	124315800	0.445000
chr9	27131537	27131737	0.510000	chr10	124323200	124323400	0.520000
chr6	32538860	32539060	0.500000	chr10	124323800	124324000	0.530000
chrX	21728085	21728285	0.515000	chr10	124325600	124325800	0.575000
chr17	687971	688171	0.410000	chr10	124332600	124332800	0.415000
chr22	31809426	31809626	0.445000	chr10	124339800	124340000	0.510000
chr8	143748177	143748377	0.475000	chr10	124341200	124341400	0.520000
chr7	9172469	9172669	0.400000	chr10	124341800	124342000	0.570000
chr8	60466277	60466477	0.515000	chr10	124345000	124345200	0.530000
chr6	130043147	130043547	0.377500	chr10	124355000	124355400	0.480000
chr14	27164226	27164426	0.595000	chr10	124367000	124367200	0.615000
chrY	1942029	1942229	0.510000	chr10	124387600	124387800	0.585000
chr15	52479824	52480024	0.480000	chr10	124389200	124389400	0.755000
chr7	135865170	135865570	0.445000	chr10	124394000	124394400	0.535000
chr8	20438341	20438741	0.455000	chr10	124395000	124395400	0.470000
chr16	1108597	1108797	0.635000	chr10	1244000	1244200	0.655000
chr7	40857243	40857443	0.385000	chr10	124403600	124403800	0.440000
chr15	74182183	74182983	0.510000	chr10	124418400	124419200	0.732500
chr7	79633854	79634654	0.400000	chr10	124420400	124421200	0.462500
chr2	63396396	63396796	0.400000	chr10	124423800	124424200	0.420000
chr8	65993109	65993309	0.390000	chr10	124436200	124436400	0.400000
chr19	14103265	14103465	0.550000	chr10	124447800	124448000	0.765000
chr1	54934194	54934394	0.475000	chr10	124448800	124449000	0.720000
chr21	45592966	45593766	0.525000	chr10	124449600	124450400	0.701250
chr3	168782060	168782460	0.420000	chr10	124454000	124454400	0.435000
chr3	184778491	184779091	0.545000	chr10	124461600	124462200	0.726667
chr19	15261324	15261524	0.500000	chr10	124464600	124464800	0.560000
chr20	24722037	24722237	0.475000	chr10	124465600	124465800	0.530000
chr14	93252507	93252907	0.405000	chr10	124486600	124487000	0.510000
chr3	51760222	51760822	0.443333	chr10	12448800	12449400	0.458333
chr5	2238350	2238550	0.470000	chr10	124493600	124493800	0.510000
chr17	52464910	52465110	0.420000	chr10	124494200	124494400	0.620000
chr3	153242111	153242311	0.365000	chr10	124520800	124521000	0.400000
chr13	27985763	27986563	0.468750	chr10	124523400	124524200	0.531250
chr3	183982537	183982737	0.520000	chr10	124525000	124525200	0.595000
chr2	134459202	134459402	0.590000	chr10	124530200	124530400	0.695000
chr1	211504708	211504908	0.495000	chr10	124532200	124532400	0.575000
chr18	23604489	23604689	0.555000	chr10	124534600	124534800	0.715000
chr2	202031696	202032096	0.427500	chr10	124540000	124540400	0.625000
chr5	138563394	138563594	0.480000	chr10	124541200	124541400	0.580000
chr8	102427270	102427670	0.530000	chr10	124547600	124548000	0.615000
chr3	104240461	104240661	0.460000	chr10	124565800	124566000	0.640000
chr7	26000459	26000659	0.430000	chr10	124589200	124589400	0.540000
chr18	79079554	79079754	0.385000	chr10	124595600	124595800	0.440000
chr6	14138879	14139079	0.485000	chr10	124597800	124598000	0.580000
chr4	43863296	43863696	0.400000	chr10	124601400	124601800	0.625000
chr10	46888114	46888314	0.425000	chr10	124604400	124604600	0.615000
chr3	91788504	91788704	0.365000	chr10	124610400	124610600	0.695000
chr5	77391200	77391400	0.535000	chr10	124611800	124612000	0.605000
chr9	115015815	115016615	0.476250	chr10	124612600	124613400	0.646250
chr7	101105162	101105562	0.492500	chr10	124616000	124616400	0.640000
chrX	10886069	10886669	0.385000	chr10	124619400	124620000	0.588333
chr15	87120047	87120247	0.430000	chr10	124627200	124627400	0.640000
chr19	13267375	13267975	0.526667	chr10	124628000	124628600	0.578333
chr5	139741854	139742054	0.545000	chr10	124632000	124632200	0.670000
chr10	27500488	27500688	0.500000	chr10	124636600	124636800	0.625000
chr7	74801868	74802068	0.520000	chr10	124638400	124638600	0.540000
chr6	99317962	99318162	0.540000	chr10	124640800	124641000	0.610000
chr6	32488222	32488422	0.435000	chr10	124641400	124641600	0.525000
chr3	9848659	9848859	0.445000	chr10	124642000	124642200	0.555000
chr9	121583295	121583495	0.490000	chr10	124646600	124646800	0.550000
chr8	40336592	40336992	0.505000	chr10	124647800	124648200	0.575000
chr13	22025533	22025933	0.405000	chr10	124648800	124649200	0.555000
chr11	109930395	109930595	0.435000	chr10	124650400	124650600	0.520000
chr7	6452076	6452276	0.560000	chr10	124651000	124651200	0.615000
chr12	17024598	17024998	0.480000	chr10	124652800	124653200	0.550000
chr3	150829159	150829559	0.437500	chr10	124656600	124657000	0.462500
chr22	36266565	36266765	0.510000	chr10	124658000	124658200	0.535000
chr4	49959474	49959674	0.390000	chr10	12465800	12466000	0.415000
chr18	77410161	77410561	0.460000	chr10	124667600	124668000	0.592500
chr1	74313086	74313286	0.440000	chr10	124668600	124668800	0.600000
chr2	41827793	41827993	0.380000	chr10	124670000	124670200	0.600000
chrX	135244910	135245110	0.415000	chr10	124671000	124671200	0.595000
chr10	4225329	4225529	0.420000	chr10	124671600	124671800	0.475000
chr9	38767518	38767718	0.480000	chr10	124677400	124677600	0.585000
chr10	88450078	88450478	0.452500	chr10	124678200	124678600	0.507500
chr19	54338930	54339130	0.555000	chr10	124679000	124679200	0.560000
chr6	4170377	4170777	0.477500	chr10	124680600	124681000	0.490000
chr5	172340640	172341040	0.502500	chr10	124683800	124684200	0.542500
chr5	156893138	156893338	0.500000	chr10	124685400	124685600	0.570000
chr2	141584236	141584436	0.360000	chr10	124687000	124687200	0.385000
chr14	105245704	105246104	0.370000	chr10	124688800	124689200	0.447500
chr2	197629673	197629873	0.435000	chr10	124692200	124692400	0.535000
chr9	92781654	92782654	0.443000	chr10	124693000	124694000	0.532000
chr3	11077706	11078106	0.510000	chr10	124696600	124697000	0.537500
chr2	222640610	222640810	0.510000	chr10	124698600	124698800	0.590000
chr1	168418746	168418946	0.420000	chr10	124700400	124700600	0.555000
chrX	110690552	110690752	0.435000	chr10	124701600	124701800	0.625000
chr4	11504550	11504750	0.485000	chr10	124702400	124702600	0.500000
chr14	92490177	92490377	0.440000	chr10	124706000	124706200	0.565000
chr8	43020564	43020764	0.510000	chr10	124706600	124706800	0.595000
chr4	87786360	87786560	0.430000	chr10	124707600	124707800	0.535000
chr10	7883904	7884104	0.565000	chr10	124710000	124710200	0.610000
chr2	88434172	88434372	0.510000	chr10	124715600	124715800	0.545000
chr4	41034233	41034433	0.455000	chr10	124717200	124717400	0.460000
chr6	38617591	38617991	0.467500	chr10	124718000	124718400	0.517500
chr12	64681703	64682303	0.463333	chr10	124719200	124719800	0.493333
chr3	184089939	184090339	0.450000	chr10	124721600	124722000	0.457500
chr1	37862077	37862677	0.411667	chr10	124723000	124723600	0.506667
chr1	247244096	247244296	0.570000	chr10	124724400	124724600	0.630000
chrX	124864032	124864232	0.405000	chr10	124728600	124728800	0.420000
chr1	234335878	234336278	0.380000	chr10	124729200	124729600	0.462500
chr5	105740496	105740696	0.435000	chr10	124733200	124733400	0.595000
chr14	61784862	61785262	0.392500	chr10	124734600	124735000	0.577500
chr9	131173995	131174395	0.482500	chr10	124736800	124737200	0.545000
chr2	231505558	231505758	0.505000	chr10	124739200	124739400	0.540000
chrX	52344364	52344564	0.530000	chr10	124740800	124741000	0.575000
chr2	224009639	224009839	0.445000	chr10	124741400	124741600	0.565000
chr12	77525275	77525475	0.435000	chr10	124742200	124742400	0.440000
chr8	68505045	68505245	0.455000	chr10	124742800	124743000	0.525000
chr17	7182441	7182841	0.470000	chr10	124743400	124743800	0.710000
chr11	4919939	4920139	0.400000	chr10	124744200	124744400	0.815000
chr4	91390637	91391037	0.345000	chr10	124745600	124746000	0.410000
chr2	201465138	201465338	0.550000	chr10	124791800	124792000	0.750000
chr9	91491099	91491499	0.442500	chr10	124798400	124798800	0.460000
chr2	2500047	2500247	0.430000	chr10	124801600	124801800	0.685000
chr11	129589876	129590076	0.445000	chr10	124802400	124802600	0.455000
chr12	130393624	130394024	0.382500	chr10	12485400	12485800	0.530000
chrX	50594688	50594888	0.495000	chr10	124864400	124864600	0.610000
chr15	65426647	65427847	0.456667	chr10	124911200	124912400	0.460000
chr10	24834715	24835515	0.517500	chr10	124916600	124917400	0.787500
chr10	49278965	49279565	0.436667	chr10	124917800	124918400	0.458333
chr2	162066337	162066537	0.395000	chr10	124921200	124921400	0.405000
chr22	39365700	39365900	0.460000	chr10	124922000	124922200	0.475000
chr11	39359066	39359466	0.305000	chr10	124947000	124947400	0.425000
chr12	84643351	84643551	0.290000	chr10	124957600	124957800	0.400000
chr15	73629828	73630028	0.370000	chr10	124976400	124976600	0.395000
chr7	86719960	86720160	0.390000	chr10	124983600	124983800	0.425000
chr6	106432994	106433194	0.445000	chr10	124992600	124992800	0.500000
chr2	45771782	45771982	0.585000	chr10	124998200	124998400	0.635000
chrX	69357969	69358169	0.460000	chr10	124999000	124999200	0.650000
chr21	42951826	42952026	0.425000	chr10	125001000	125001200	0.575000
chr2	78964866	78965266	0.407500	chr10	12500400	12500800	0.480000
chr15	46815037	46815237	0.435000	chr10	125010400	125010600	0.480000
chr4	133042297	133042497	0.545000	chr10	125015400	125015600	0.650000
chr10	77161204	77161404	0.500000	chr10	12502000	12502200	0.650000
chr8	55756511	55756711	0.535000	chr10	125038800	125039000	0.570000
chr8	12721497	12721897	0.367500	chr10	125045800	125046200	0.462500
chr1	13130527	13131127	0.486667	chr10	125048200	125048800	0.576667
chr5	178139523	178139723	0.455000	chr10	125049600	125049800	0.575000
chrX	18954439	18954639	0.495000	chr10	125056400	125056600	0.565000
chr10	15349997	15350597	0.451667	chr10	125057200	125057800	0.483333
chr2	229295982	229296182	0.520000	chr10	125061200	125061400	0.585000
chr11	114074544	114074744	0.525000	chr10	125062000	125062200	0.580000
chr17	60041122	60041322	0.405000	chr10	125064800	125065000	0.410000
chr5	91914797	91915197	0.395000	chr10	125102200	125102600	0.520000
chr5	25651678	25651878	0.380000	chr10	12510400	12510600	0.395000
chr11	91246610	91246810	0.395000	chr10	125114200	125114400	0.565000
chr2	118569633	118569833	0.440000	chr10	125115200	125115400	0.500000
chr2	230262876	230263476	0.363333	chr10	125115800	125116400	0.578333
chr1	96222534	96222734	0.445000	chr10	125121000	125121200	0.505000
chr8	24699364	24699564	0.390000	chr10	125124000	125124200	0.575000
chr15	55384624	55384824	0.320000	chr10	125125000	125125200	0.520000
chrX	133131580	133131780	0.555000	chr10	125132400	125132600	0.570000
chr1	40198006	40198406	0.505000	chr10	125142000	125142400	0.575000
chr12	124185820	124186020	0.455000	chr10	125142800	125143000	0.540000
chr7	24860255	24860455	0.395000	chr10	12514400	12514600	0.420000
chr17	37608516	37608716	0.395000	chr10	125145400	125145600	0.560000
chr8	137585798	137585998	0.430000	chr10	125146800	125147000	0.510000
chr2	30693773	30693973	0.555000	chr10	125148200	125148400	0.570000
chr12	9611014	9611214	0.555000	chr10	125149400	125149600	0.575000
chr5	109513697	109513897	0.390000	chr10	125151800	125152000	0.710000
chr14	56846726	56846926	0.400000	chr10	125153200	125153400	0.620000
chr7	35741778	35741978	0.390000	chr10	125154600	125154800	0.445000
chr2	130015163	130015963	0.427500	chr10	125155800	125156600	0.430000
chr13	43184057	43184657	0.366667	chr10	125157200	125157800	0.446667
chr2	130528727	130528927	0.555000	chr10	125158800	125159000	0.740000
chr2	71873333	71873933	0.520000	chr10	125159400	125160000	0.766667
chr2	127132508	127132708	0.515000	chr10	125160400	125160600	0.720000
chrX	89711168	89711768	0.456667	chr10	125161000	125161600	0.733333
chr14	106005561	106005761	0.455000	chr10	125172000	125172200	0.460000
chr15	44283442	44283642	0.425000	chr10	12518600	12518800	0.505000
chr2	18252044	18252244	0.460000	chr10	125201200	125201400	0.545000
chr17	80674433	80674633	0.490000	chr10	125218400	125218600	0.565000
chr3	113133609	113133809	0.440000	chr10	12522400	12522600	0.445000
chr1	112831732	112831932	0.410000	chr10	125285000	125285200	0.470000
chr13	21315593	21315793	0.395000	chr10	125304000	125304200	0.425000
chr9	128049810	128050010	0.430000	chr10	12535800	12536000	0.455000
chr12	111797165	111797365	0.450000	chr10	125370600	125370800	0.605000
chr7	73502051	73502451	0.417500	chr10	125518800	125519200	0.432500
chr5	111209536	111209736	0.450000	chr10	125522200	125522400	0.650000
chr18	16925072	16925272	0.420000	chr10	125573600	125573800	0.615000
chr21	14930369	14930769	0.407500	chr10	125605200	125605600	0.415000
chr9	110357354	110357554	0.325000	chr10	125629800	125630000	0.415000
chr19	4925019	4925219	0.475000	chr10	1256400	1256600	0.510000
chr1	28928847	28929447	0.405000	chr10	125662200	125662800	0.523333
chrX	7891063	7891263	0.405000	chr10	125695000	125695200	0.415000
chr10	121612081	121613081	0.523000	chr10	125718800	125719800	0.620000
chr9	3106421	3106621	0.320000	chr10	125784200	125784400	0.395000
chr10	99851467	99851667	0.425000	chr10	125792400	125792600	0.540000
chr11	125163218	125163418	0.475000	chr10	125798600	125798800	0.575000
chr5	2463027	2463227	0.415000	chr10	125799600	125799800	0.565000
chr2	227349531	227349931	0.310000	chr10	12580200	12580600	0.380000
chr11	74082710	74083510	0.380000	chr10	125815400	125816200	0.483750
chr6	54133829	54134029	0.415000	chr10	125816600	125816800	0.430000
chr17	73314945	73315145	0.400000	chr10	125817600	125817800	0.470000
chr17	24073755	24073955	0.415000	chr10	125822000	125822200	0.460000
chr4	186159158	186159758	0.431667	chr10	125823000	125823600	0.670000
chr5	115091749	115091949	0.415000	chr10	125824000	125824200	0.590000
chr8	60317117	60317317	0.400000	chr10	125824800	125825000	0.440000
chr7	158204757	158205157	0.397500	chr10	125828400	125828800	0.425000
chrY	3837400	3837600	0.360000	chr10	12588600	12588800	0.450000
chr16	73012453	73012653	0.505000	chr10	125895800	125896000	0.730000
chr17	42180317	42180517	0.585000	chr10	125896400	125896600	0.680000
chr5	93420495	93420695	0.375000	chr10	125899400	125899600	0.400000
chrY	5128393	5128593	0.345000	chr10	125903200	125903400	0.480000
chr6	1814000	1814200	0.335000	chr10	125905600	125905800	0.405000
chr3	18954509	18954709	0.375000	chr10	125912200	125912400	0.405000
chr4	68936903	68937303	0.385000	chr10	125913200	125913600	0.442500
chr12	86144883	86145083	0.320000	chr10	125921400	125921600	0.375000
chr2	109322254	109322454	0.525000	chr10	125934400	125934600	0.570000
chrX	59885716	59885916	0.405000	chr10	125936400	125936600	0.410000
chr6	41797858	41798458	0.446667	chr10	12594400	12595000	0.455000
chr6	80810426	80810626	0.395000	chr10	125973400	125973600	0.445000
chr12	133173905	133174105	0.485000	chr10	125977800	125978000	0.530000
chr3	139922985	139923185	0.415000	chr10	125982400	125982600	0.435000
chr12	58696423	58696823	0.375000	chr10	126012000	126012400	0.382500
chr13	79458655	79459055	0.487500	chr10	126013600	126014000	0.530000
chr8	70522656	70523056	0.412500	chr10	126041800	126042200	0.585000
chr15	27045976	27046376	0.497500	chr10	126049800	126050200	0.525000
chr15	47203350	47203550	0.435000	chr10	12605600	12605800	0.605000
chr2	76303185	76303385	0.460000	chr10	12606200	12606400	0.615000
chr8	55889539	55889739	0.470000	chr10	126062600	126062800	0.520000
chr13	54976786	54976986	0.430000	chr10	126092600	126092800	0.450000
chr2	208556860	208557060	0.400000	chr10	126101800	126102000	0.470000
chr11	55998638	55998838	0.255000	chr10	126104800	126105000	0.430000
chrY	24587751	24587951	0.400000	chr10	126110600	126110800	0.420000
chrX	142038475	142038875	0.357500	chr10	126125000	126125400	0.427500
chr7	109133794	109133994	0.370000	chr10	126136200	126136400	0.405000
chr1	197487475	197487675	0.465000	chr10	126146800	126147000	0.470000
chr12	8403709	8403909	0.330000	chr10	12617200	12617400	0.355000
chr3	129464731	129464931	0.450000	chr10	126179800	126180000	0.460000
chr11	90212722	90212922	0.475000	chr10	126199400	126199600	0.540000
chr14	86399487	86399687	0.370000	chr10	126205600	126205800	0.390000
chr4	128040459	128040659	0.475000	chr10	12638200	12638400	0.515000
chr5	5894811	5895011	0.455000	chr10	126387200	126387400	0.495000
chr15	33487746	33487946	0.400000	chr10	126403400	126403600	0.465000
chr18	67957071	67957271	0.430000	chr10	126469400	126469600	0.460000
chr7	138729690	138729890	0.440000	chr10	126504200	126504400	0.535000
chr7	17375985	17376185	0.365000	chr10	12656600	12656800	0.370000
chr14	81653488	81653688	0.415000	chr10	126598200	126598400	0.495000
chrX	93546774	93546974	0.495000	chr10	126638600	126638800	0.520000
chr5	47999047	47999247	0.370000	chr10	126639200	126639400	0.500000
chr9	78334234	78334434	0.490000	chr10	12667000	12667200	0.520000
chr4	2613986	2614186	0.460000	chr10	126749200	126749400	0.590000
chr6	106356246	106356446	0.390000	chr10	1269000	1269200	0.475000
chr11	115618625	115618825	0.450000	chr10	126903800	126904000	0.530000
chr6	133055656	133056256	0.431667	chr10	126905400	126906000	0.760000
chr12	10564757	10564957	0.395000	chr10	126961400	126961600	0.445000
chr10	100137342	100137542	0.390000	chr10	126977400	126977600	0.495000
chr18	29585591	29585791	0.330000	chr10	126998000	126998200	0.390000
chr11	79780844	79781044	0.500000	chr10	12700400	12700600	0.510000
chr12	110756627	110756827	0.500000	chr10	127009400	127009600	0.520000
chr4	172564679	172564879	0.395000	chr10	127012800	127013000	0.570000
chrX	4152053	4152253	0.325000	chr10	127037000	127037200	0.390000
chr9	119977463	119977663	0.440000	chr10	12711200	12711400	0.490000
chr8	133889951	133890151	0.425000	chr10	127117200	127117400	0.450000
chr2	209369503	209369703	0.385000	chr10	127118000	127118200	0.430000
chr11	53159057	53159257	0.400000	chr10	127120200	127120400	0.425000
chr6	34253673	34253873	0.500000	chr10	127125400	127125600	0.540000
chr5	116234243	116234443	0.340000	chr10	127136000	127136200	0.375000
chr4	163275504	163275704	0.470000	chr10	127142200	127142400	0.635000
chr8	81682696	81683496	0.443750	chr10	127148400	127149200	0.392500
chr15	58464252	58464452	0.470000	chr10	127243600	127243800	0.570000
chrY	12196111	12196911	0.370000	chr10	127253800	127254600	0.423750
chr7	36607609	36608009	0.485000	chr10	127293600	127294000	0.525000
chr3	146570248	146570448	0.305000	chr10	127374200	127374400	0.485000
chr7	34209202	34209402	0.475000	chr10	12742800	12743000	0.485000
chr8	11100197	11100997	0.455000	chr10	127534000	127534800	0.462500
chr13	20881364	20881564	0.540000	chr10	127564000	127564200	0.605000
chr18	63361811	63362011	0.440000	chr10	127649800	127650000	0.545000
chr10	50705634	50705834	0.385000	chr10	127676600	127676800	0.455000
chr1	150352096	150352496	0.485000	chr10	127694600	127695000	0.497500
chr8	474005	474605	0.413333	chr10	127737200	127737800	0.726667
chr9	26553317	26553517	0.420000	chr10	127755800	127756000	0.500000
chr10	132512126	132512326	0.445000	chr10	127777000	127777200	0.490000
chr8	17328461	17328861	0.407500	chr10	127790200	127790600	0.492500
chr10	69877676	69877876	0.550000	chr10	127797400	127797600	0.600000
chrX	5348580	5348780	0.375000	chr10	127798200	127798400	0.485000
chr1	16739907	16740107	0.420000	chr10	127854000	127854200	0.615000
chr9	71918397	71918597	0.510000	chr10	127855200	127855400	0.600000
chr2	69522320	69522520	0.500000	chr10	127873000	127873200	0.545000
chr11	52578862	52579062	0.410000	chr10	127877200	127877400	0.535000
chrY	23913073	23913273	0.425000	chr10	127878600	127878800	0.460000
chr18	72313346	72313546	0.420000	chr10	127880600	127880800	0.515000
chr1	89771005	89771405	0.452500	chr10	127882800	127883200	0.532500
chr14	86695008	86695408	0.377500	chr10	127889600	127890000	0.427500
chr9	93464323	93464523	0.430000	chr10	127900000	127900200	0.490000
chr18	53092780	53092980	0.350000	chr10	127904000	127904200	0.365000
chr7	29577710	29577910	0.545000	chr10	127907000	127907200	0.775000
chr13	76630015	76630415	0.485000	chr10	127918600	127919000	0.507500
chr7	153791491	153791691	0.535000	chr10	127920400	127920600	0.580000
chr1	174738590	174738790	0.345000	chr10	127921800	127922000	0.570000
chr6	134107179	134107379	0.480000	chr10	127926600	127926800	0.555000
chr12	89842863	89843063	0.415000	chr10	127945400	127945600	0.485000
chr7	77064265	77064465	0.505000	chr10	127973800	127974000	0.580000
chr2	206171101	206171301	0.475000	chr10	127976400	127976600	0.485000
chr4	18013573	18013973	0.415000	chr10	127977600	127978000	0.547500
chr9	64706606	64706806	0.450000	chr10	127979200	127979400	0.480000
chr17	47509441	47509641	0.460000	chr10	127989400	127989600	0.540000
chr18	55732304	55732904	0.418333	chr10	127990200	127990800	0.478333
chr2	66002188	66002388	0.360000	chr10	127991200	127991400	0.405000
chr10	14571191	14571391	0.375000	chr10	128000	128200	0.405000
chr5	177334139	177334339	0.650000	chr10	128011400	128011600	0.670000
chr7	72321534	72321734	0.470000	chr10	128018400	128018600	0.515000
chr10	76578795	76578995	0.530000	chr10	128035600	128035800	0.585000
chr8	132370285	132370485	0.500000	chr10	128042400	128042600	0.555000
chr22	37475599	37475799	0.580000	chr10	128047400	128047600	0.660000
chr4	56083827	56084427	0.405000	chr10	128048000	128048600	0.435000
chr2	30646287	30646487	0.390000	chr10	128049800	128050000	0.470000
chr4	93676022	93676222	0.355000	chr10	128050800	128051000	0.415000
chr5	175463914	175464114	0.405000	chr10	128051600	128051800	0.480000
chr4	34926728	34926928	0.385000	chr10	128054200	128054400	0.470000
chrX	75120768	75120968	0.430000	chr10	128059800	128060000	0.470000
chr12	117480057	117482057	0.502000	chr10	128063000	128065000	0.527500
chr10	33384909	33385309	0.455000	chr10	128066800	128067200	0.520000
chrX	84165790	84165990	0.400000	chr10	128069400	128069600	0.470000
chr4	180820541	180820741	0.405000	chr10	128074000	128074200	0.435000
chr11	60175818	60176018	0.495000	chr10	128078600	128078800	0.545000
chr2	118272396	118272596	0.495000	chr10	128088400	128088600	0.510000
chr4	15173749	15174349	0.498333	chr10	128095600	128096200	0.521667
chr12	25309976	25310576	0.430000	chr10	128103200	128103800	0.508333
chrX	24738832	24739032	0.390000	chr10	128123000	128123200	0.350000
chr18	51406786	51406986	0.420000	chr10	128124600	128124800	0.495000
chr17	23807598	23807798	0.440000	chr10	128125200	128125400	0.455000
chr18	15298087	15298287	0.480000	chr10	128126400	128126600	0.675000
chr18	4234710	4234910	0.330000	chr10	128127000	128127200	0.380000
chrX	77359123	77359323	0.410000	chr10	128147200	128147400	0.490000
chr2	8535093	8535293	0.690000	chr10	128150000	128150200	0.820000
chr9	41221668	41222068	0.450000	chr10	128161000	128161400	0.462500
chr18	72878621	72878821	0.460000	chr10	128178400	128178600	0.530000
chr14	39500193	39500393	0.435000	chr10	128181000	128181200	0.445000
chr21	17829817	17830217	0.455000	chr10	128187400	128187800	0.515000
chr2	49981910	49982110	0.385000	chr10	128192000	128192200	0.425000
chr12	72659938	72660538	0.516667	chr10	128210400	128211000	0.748333
chr10	100971346	100971546	0.535000	chr10	128212000	128212200	0.710000
chr10	80583891	80584091	0.365000	chr10	128264000	128264200	0.475000
chr8	55863102	55863902	0.431250	chr10	128275000	128275800	0.462500
chr3	147213639	147213839	0.365000	chr10	128324200	128324400	0.565000
chr1	242822792	242822992	0.515000	chr10	128464400	128464600	0.595000
chr2	106614051	106614251	0.500000	chr10	12847600	12847800	0.575000
chr1	202645560	202645760	0.430000	chr10	12849400	12849600	0.555000
chr3	159697049	159697249	0.430000	chr10	128542800	128543000	0.530000
chr14	61819654	61819854	0.460000	chr10	128571800	128572000	0.530000
chr7	91375593	91375793	0.380000	chr10	128599600	128599800	0.470000
chr6	163171272	163171472	0.480000	chr10	128629400	128629600	0.515000
chr6	873772	873972	0.470000	chr10	128740000	128740200	0.590000
chr10	21149068	21149268	0.545000	chr10	128781800	128782000	0.550000
chrX	97715199	97715399	0.515000	chr10	129031600	129031800	0.615000
chr9	124720142	124720342	0.540000	chr10	129034000	129034200	0.590000
chr14	63229574	63229774	0.435000	chr10	129035400	129035600	0.505000
chrX	37860735	37860935	0.460000	chr10	129036600	129036800	0.550000
chr12	111474674	111474874	0.445000	chr10	129057400	129057600	0.500000
chr6	157873901	157874101	0.515000	chr10	129058000	129058200	0.580000
chr9	115949100	115949300	0.405000	chr10	129090600	129090800	0.450000
chr1	28179430	28179830	0.475000	chr10	129114600	129115000	0.530000
chr1	40610579	40610779	0.460000	chr10	129141000	129141200	0.520000
chr5	112512286	112512486	0.385000	chr10	129211000	129211200	0.420000
chr5	79073156	79073356	0.470000	chr10	12922200	12922400	0.580000
chr16	83259708	83259908	0.445000	chr10	129333800	129334000	0.450000
chr11	64953320	64953520	0.400000	chr10	12934800	12935000	0.475000
chrX	145709541	145709741	0.485000	chr10	129366000	129366200	0.595000
chr9	18992207	18992607	0.442500	chr10	129372200	129372600	0.460000
chr12	45646314	45646714	0.405000	chr10	129426600	129427000	0.462500
chr8	85893250	85893650	0.372500	chr10	12945800	12946200	0.407500
chr12	2035486	2035686	0.570000	chr10	129467000	129467200	0.815000
chr9	61914746	61914946	0.425000	chr10	129467600	129467800	0.550000
chrX	98751712	98751912	0.455000	chr10	129473400	129473600	0.485000
chr19	46507014	46507214	0.405000	chr10	129517800	129518000	0.505000
chr11	111995046	111995246	0.480000	chr10	129533000	129533200	0.610000
chrY	9243217	9243617	0.450000	chr10	129606000	129606400	0.465000
chr6	36051377	36051577	0.475000	chr10	129695800	129696000	0.610000
chr1	207841906	207842106	0.515000	chr10	129784400	129784600	0.525000
chr14	97672432	97672632	0.505000	chr10	129796800	129797000	0.510000
chr4	49235333	49235533	0.515000	chr10	12980200	12980400	0.535000
chr20	23454119	23454719	0.490000	chr10	129871000	129871600	0.500000
chr2	157635944	157636144	0.425000	chr10	129878000	129878200	0.520000
chr10	78810329	78810529	0.465000	chr10	129882800	129883000	0.475000
chr19	55107512	55107712	0.475000	chr10	129883800	129884000	0.485000
chr3	124567786	124567986	0.460000	chr10	129889200	129889400	0.670000
chr3	124895614	124895814	0.565000	chr10	129950000	129950200	0.680000
chr17	33946229	33947029	0.470000	chr10	129963800	129964600	0.745000
chr1	193802376	193802576	0.450000	chr10	129969000	129969200	0.705000
chr19	19642531	19642731	0.575000	chr10	129971800	129972000	0.705000
chr1	193537967	193538167	0.370000	chr10	130000	130200	0.420000
chr12	105704693	105705093	0.480000	chr10	13001600	13002000	0.757500
chr4	72902465	72902665	0.350000	chr10	130061000	130061200	0.480000
chr20	62258406	62258606	0.415000	chr10	130109200	130109400	0.505000
chr6	47551810	47552010	0.430000	chr10	130109800	130110000	0.445000
chr1	111990339	111991739	0.629286	chr10	130110400	130111800	0.655714
chr2	196245276	196245476	0.430000	chr10	130124800	130125000	0.460000
chr8	117423507	117423707	0.450000	chr10	130127800	130128000	0.485000
chr20	1109657	1110457	0.448750	chr10	130136200	130137000	0.762500
chr5	115391138	115391338	0.415000	chr10	130137400	130137600	0.495000
chr11	92067743	92067943	0.355000	chr10	130138600	130138800	0.440000
chr4	106867901	106868501	0.403333	chr10	130141600	130142200	0.471667
chr7	93343056	93343256	0.405000	chr10	130143000	130143200	0.480000
chr8	69766132	69766332	0.500000	chr10	130157400	130157600	0.520000
chr12	13190804	13191004	0.435000	chr10	130160800	130161000	0.465000
chr5	57613102	57613302	0.310000	chr10	130171200	130171400	0.365000
chr6	82220564	82220964	0.355000	chr10	130179600	130180000	0.377500
chr1	68898963	68899163	0.420000	chr10	130180600	130180800	0.430000
chr5	128565718	128566318	0.398333	chr10	130190200	130190800	0.760000
chr1	181134295	181135295	0.550000	chr10	130300800	130301800	0.735000
chr1	248474249	248474449	0.480000	chr10	130341400	130341600	0.545000
chr16	49925552	49925752	0.395000	chr10	130378800	130379000	0.490000
chr10	112680577	112680977	0.432500	chr10	13062800	13063200	0.487500
chr1	13400780	13400980	0.370000	chr10	130630200	130630400	0.390000
chr12	11835774	11835974	0.465000	chr10	130631600	130631800	0.475000
chr19	1890909	1891109	0.455000	chr10	130635000	130635200	0.465000
chr2	189863893	189864293	0.312500	chr10	130636400	130636800	0.397500
chr4	141163614	141163814	0.455000	chr10	130639000	130639200	0.495000
chr9	70712381	70712581	0.460000	chr10	13066600	13066800	0.595000
chr1	186412002	186412202	0.405000	chr10	130691800	130692000	0.470000
chrY	13320473	13320673	0.325000	chr10	130715800	130716000	0.460000
chr5	78619932	78620132	0.415000	chr10	13075000	13075200	0.470000
chr1	239482007	239482207	0.405000	chr10	130799600	130799800	0.420000
chr4	180587457	180587657	0.405000	chr10	13082600	13082800	0.560000
chr2	214483757	214483957	0.475000	chr10	13092000	13092200	0.485000
chr16	70378212	70379212	0.530000	chr10	13099200	13100200	0.599000
chr1	14699178	14699378	0.490000	chr10	131002400	131002600	0.510000
chr9	111260458	111260658	0.440000	chr10	13100600	13100800	0.545000
chr2	46498328	46498728	0.455000	chr10	131042200	131042600	0.577500
chr12	92326743	92326943	0.415000	chr10	13104800	13105000	0.535000
chr5	83247936	83248336	0.380000	chr10	13106600	13107000	0.455000
chrX	78197364	78197764	0.330000	chr10	13108000	13108400	0.367500
chr5	109107962	109108162	0.430000	chr10	131081400	131081600	0.495000
chr6	5297894	5298094	0.395000	chr10	131084400	131084600	0.585000
chr14	73569064	73569264	0.525000	chr10	131085200	131085400	0.585000
chr19	2645346	2645546	0.560000	chr10	131088600	131088800	0.590000
chr8	105963176	105963376	0.385000	chr10	131094800	131095000	0.585000
chr15	94203455	94203655	0.460000	chr10	13113600	13113800	0.480000
chr5	58545776	58546376	0.355000	chr10	13116400	13117000	0.443333
chr4	484018	484418	0.387500	chr10	13118000	13118400	0.392500
chr9	23552770	23553570	0.450000	chr10	131312000	131312800	0.723750
chr9	128665944	128666144	0.490000	chr10	131315400	131315600	0.500000
chr4	4571517	4571717	0.345000	chr10	13133200	13133400	0.295000
chr12	27693971	27694171	0.480000	chr10	13140800	13141000	0.485000
chr1	41274272	41274472	0.445000	chr10	13144000	13144200	0.470000
chrX	102428915	102429315	0.475000	chr10	13146400	13146800	0.490000
chr11	117642675	117642875	0.565000	chr10	13161400	13161600	0.620000
chr1	146774151	146774351	0.380000	chr10	131693400	131693600	0.510000
chr8	100891552	100891752	0.500000	chr10	131743400	131743600	0.615000
chr4	180803401	180803601	0.375000	chr10	131840200	131840400	0.565000
chr1	47657665	47657865	0.440000	chr10	131842000	131842200	0.740000
chr5	84142591	84142791	0.385000	chr10	131862600	131862800	0.540000
chr8	15265472	15265672	0.440000	chr10	131875000	131875200	0.585000
chr20	37191336	37191536	0.575000	chr10	131885400	131885600	0.690000
chr5	172789713	172789913	0.545000	chr10	131891200	131891400	0.665000
chr1	150266124	150266324	0.615000	chr10	131892200	131892400	0.625000
chr3	69220106	69220306	0.425000	chr10	131892800	131893000	0.525000
chr11	78383360	78383560	0.425000	chr10	131896600	131896800	0.455000
chr9	85579547	85579747	0.365000	chr10	131897600	131897800	0.515000
chr1	12378398	12378598	0.520000	chr10	131898200	131898400	0.525000
chr12	55617640	55617840	0.470000	chr10	131899800	131900000	0.515000
chrX	52633402	52634002	0.441667	chr10	131900400	131901000	0.733333
chr20	24151042	24151442	0.510000	chr10	131901400	131901800	0.765000
chr1	66884165	66884365	0.355000	chr10	131902400	131902600	0.415000
chr4	183646014	183646214	0.510000	chr10	131903800	131904000	0.540000
chr12	86596768	86596968	0.390000	chr10	131904800	131905000	0.410000
chr9	74666452	74666652	0.345000	chr10	131908000	131908200	0.330000
chr12	97465346	97465546	0.425000	chr10	131909600	131909800	0.450000
chr20	16283869	16284269	0.507500	chr10	131910800	131911200	0.547500
chr10	82833756	82833956	0.355000	chr10	131913800	131914000	0.420000
chr3	115963469	115963669	0.425000	chr10	131914600	131914800	0.530000
chr13	103476336	103476936	0.385000	chr10	131915200	131915800	0.458333
chr5	80797727	80798527	0.450000	chr10	131916600	131917400	0.562500
chr5	88217048	88217248	0.475000	chr10	131917800	131918000	0.555000
chr6	43795979	43796579	0.526667	chr10	131918400	131919000	0.555000
chr9	73628683	73628883	0.485000	chr10	131920200	131920400	0.565000
chr5	61562149	61562349	0.480000	chr10	131921400	131921600	0.550000
chr22	8827241	8827441	0.000000	chr10	131925200	131925400	0.355000
chr1	108887396	108887596	0.580000	chr10	131933400	131933600	0.640000
chr12	13619482	13619682	0.435000	chr10	131943600	131943800	0.565000
chr8	104995680	104995880	0.455000	chr10	131962600	131962800	0.625000
chr17	48959352	48959552	0.510000	chr10	131965200	131965400	0.605000
chrY	11855437	11855837	0.492500	chr10	131972600	131973000	0.527500
chr7	28930298	28930698	0.457500	chr10	131979800	131980200	0.592500
chr17	8045221	8045421	0.595000	chr10	131980800	131981000	0.615000
chr17	43484953	43485753	0.428750	chr10	131982000	131982800	0.783750
chr5	127904204	127904604	0.417500	chr10	131992800	131993200	0.432500
chr19	6922215	6922815	0.493333	chr10	131998800	131999400	0.566667
chr12	97258440	97258640	0.360000	chr10	132000600	132000800	0.380000
chr7	72544893	72545093	0.470000	chr10	132001600	132001800	0.475000
chr14	38703339	38703539	0.515000	chr10	132005200	132005400	0.535000
chr12	112195599	112195799	0.350000	chr10	13201200	13201400	0.430000
chr20	56920320	56920520	0.465000	chr10	132023200	132023400	0.565000
chr1	113011783	113011983	0.440000	chr10	132047200	132047400	0.450000
chr5	10614908	10615108	0.495000	chr10	132142600	132142800	0.710000
chrX	30488888	30489088	0.550000	chr10	132158600	132158800	0.580000
chr4	56827796	56827996	0.580000	chr10	132163600	132163800	0.640000
chr1	15576160	15576360	0.540000	chr10	132164800	132165000	0.685000
chr2	114510258	114510658	0.480000	chr10	132185600	132186000	0.745000
chr18	58845335	58845535	0.505000	chr10	132186800	132187000	0.840000
chr17	62678161	62678361	0.570000	chr10	132194400	132194600	0.650000
chr6	146284976	146285176	0.370000	chr10	13220000	13220200	0.505000
chr5	586757	586957	0.600000	chr10	132223200	132223400	0.610000
chr13	28623856	28624056	0.520000	chr10	132223800	132224000	0.625000
chr14	76734267	76734467	0.440000	chr10	132230400	132230600	0.625000
chr14	76812128	76812328	0.560000	chr10	132232600	132232800	0.585000
chr10	70335006	70335206	0.560000	chr10	132249000	132249200	0.750000
chr16	50457239	50457439	0.510000	chr10	132255000	132255200	0.515000
chr19	10324345	10324545	0.510000	chr10	132257400	132257600	0.655000
chr5	59940159	59940559	0.432500	chr10	132280000	132280400	0.625000
chr6	34924719	34924919	0.540000	chr10	132280800	132281000	0.625000
chr16	58395295	58395495	0.400000	chr10	132297600	132297800	0.555000
chr21	36301648	36301848	0.510000	chr10	132300600	132300800	0.600000
chr3	161664604	161665004	0.412500	chr10	132307000	132307400	0.712500
chr10	45145185	45146185	0.407000	chr10	132308000	132309000	0.723000
chr17	5515261	5515661	0.500000	chr10	132311400	132311800	0.587500
chrX	121647086	121647286	0.460000	chr10	132320200	132320400	0.515000
chr20	53347982	53348182	0.420000	chr10	132322800	132323000	0.515000
chr7	22768371	22769571	0.405833	chr10	132326000	132327200	0.460833
chr2	27756397	27756597	0.495000	chr10	132328200	132328400	0.545000
chr21	44007719	44008119	0.460000	chr10	132328800	132329200	0.530000
chr12	98762782	98763382	0.440000	chr10	132330000	132330600	0.443333
chr16	18762386	18763386	0.419000	chr10	132331600	132332600	0.703000
chr6	41722437	41723037	0.506667	chr10	132335200	132335800	0.556667
chr11	4184325	4184725	0.515000	chr10	132336200	132336600	0.527500
chr22	24604195	24604595	0.550000	chr10	132352600	132353000	0.627500
chr10	124281058	124281258	0.610000	chr10	132354800	132355000	0.675000
chr1	24384417	24384617	0.435000	chr10	132360800	132361000	0.630000
chr1	105743221	105743421	0.500000	chr10	132364400	132364600	0.570000
chr10	21415366	21415566	0.505000	chr10	132372000	132372200	0.555000
chr5	99326558	99326758	0.260000	chr10	132376000	132376200	0.335000
chr1	19201951	19202151	0.520000	chr10	132388000	132388200	0.700000
chr9	18197453	18197653	0.385000	chr10	132396000	132396200	0.750000
chr16	79022322	79022922	0.465000	chr10	132396600	132397200	0.850000
chr2	225691782	225691982	0.470000	chr10	132398000	132398200	0.580000
chr5	147061514	147061714	0.465000	chr10	132400800	132401000	0.625000
chr1	224562727	224562927	0.535000	chr10	132408000	132408200	0.660000
chr1	18728911	18729111	0.600000	chr10	132408600	132408800	0.620000
chr2	167597131	167597331	0.540000	chr10	132413000	132413200	0.545000
chr1	30214044	30214644	0.493333	chr10	132417800	132418400	0.538333
chr1	15613992	15614192	0.535000	chr10	132420600	132420800	0.665000
chr6	99649497	99650097	0.458333	chr10	132421200	132421800	0.696667
chr8	90148753	90148953	0.535000	chr10	132422400	132422600	0.660000
chr18	50505679	50505879	0.380000	chr10	132423000	132423200	0.495000
chr1	66466520	66466720	0.460000	chr10	132429400	132429600	0.680000
chr19	5888831	5889031	0.555000	chr10	132430000	132430200	0.630000
chr2	60339842	60340242	0.457500	chr10	132434400	132434800	0.480000
chr5	142814405	142815205	0.437500	chr10	132443600	132444400	0.633750
chr3	126620187	126620387	0.460000	chr10	132446800	132447000	0.685000
chr5	133119927	133120527	0.525000	chr10	132447400	132448000	0.636667
chr14	50217305	50217905	0.418333	chr10	132448600	132449200	0.758333
chr11	10936707	10936907	0.495000	chr10	132452400	132452600	0.680000
chr2	121066415	121066615	0.540000	chr10	132453200	132453400	0.780000
chr2	1713340	1713740	0.650000	chr10	132458600	132459000	0.657500
chr6	133626765	133626965	0.370000	chr10	132497400	132497600	0.605000
chr22	30566011	30566211	0.550000	chr10	132505600	132505800	0.595000
chr19	3250454	3250654	0.465000	chr10	132511400	132511600	0.505000
chr15	69531785	69531985	0.565000	chr10	132514800	132515000	0.585000
chr17	18208259	18208459	0.610000	chr10	132517400	132517600	0.660000
chr10	26394892	26395092	0.530000	chr10	132518600	132518800	0.615000
chrX	40299845	40300245	0.482500	chr10	132537400	132537800	0.775000
chr20	3620423	3621023	0.430000	chr10	132539600	132540200	0.470000
chr17	71802539	71802939	0.452500	chr10	132544600	132545000	0.495000
chr3	102418157	102418557	0.392500	chr10	132546800	132547200	0.622500
chr1	175865297	175865697	0.497500	chr10	132547600	132548000	0.562500
chr8	106377225	106377625	0.427500	chr10	132548400	132548800	0.495000
chr19	2957165	2957765	0.491667	chr10	132551200	132551800	0.580000
chr14	70504939	70505539	0.391667	chr10	132555400	132556000	0.533333
chr2	55454871	55455071	0.400000	chr10	132560200	132560400	0.510000
chr1	12556983	12557983	0.503000	chr10	132571200	132572200	0.577000
chr1	46351928	46352128	0.470000	chr10	132575400	132575600	0.485000
chr1	44287985	44288185	0.515000	chr10	132586400	132586600	0.645000
chr11	117460502	117460702	0.505000	chr10	132588600	132588800	0.510000
chrX	50019119	50020119	0.365000	chr10	132593600	132594600	0.428000
chr8	93942760	93942960	0.505000	chr10	132612000	132612200	0.650000
chr9	15360188	15360388	0.405000	chr10	132616400	132616600	0.565000
chr13	44461475	44462075	0.396667	chr10	132627800	132628400	0.565000
chr2	51560586	51560786	0.475000	chr10	132631400	132631600	0.530000
chr7	126049733	126050133	0.537500	chr10	132634200	132634600	0.590000
chr6	53444429	53444629	0.415000	chr10	132638000	132638200	0.465000
chr5	135650136	135650336	0.485000	chr10	132654800	132655000	0.600000
chr12	59398739	59398939	0.360000	chr10	132666000	132666200	0.435000
chr5	32491346	32491546	0.445000	chr10	132671400	132671600	0.605000
chr6	6206524	6207524	0.399000	chr10	132684400	132685400	0.509000
chr13	84526363	84526563	0.370000	chr10	13269000	13269200	0.450000
chr2	211360981	211361181	0.400000	chr10	13271600	13271800	0.580000
chr2	65532680	65532880	0.520000	chr10	132802800	132803000	0.640000
chr6	167477488	167477688	0.505000	chr10	132848400	132848600	0.600000
chr12	120287174	120287374	0.475000	chr10	132858400	132858600	0.735000
chr12	107283201	107283401	0.455000	chr10	132860600	132860800	0.660000
chr16	12313131	12313331	0.550000	chr10	132888600	132888800	0.725000
chr3	100493890	100494090	0.395000	chr10	132904400	132904600	0.400000
chr2	170155368	170156168	0.406250	chr10	132930200	132931000	0.651250
chr16	71385516	71385716	0.585000	chr10	132931400	132931600	0.630000
chr12	64960816	64961016	0.500000	chr10	132938800	132939000	0.690000
chrX	57172306	57172506	0.555000	chr10	132940400	132940600	0.560000
chr17	51159434	51159634	0.470000	chr10	132953600	132953800	0.475000
chr7	36505940	36506140	0.470000	chr10	132962400	132962600	0.555000
chr6	36346847	36347047	0.515000	chr10	132964800	132965000	0.695000
chr1	44681751	44681951	0.515000	chr10	132987800	132988000	0.585000
chr6	53651653	53652253	0.693333	chr10	13299600	13300200	0.740000
chr16	3614060	3614260	0.520000	chr10	133009200	133009400	0.610000
chr12	3049863	3050463	0.515000	chr10	133010200	133010800	0.625000
chr5	81161781	81162181	0.382500	chr10	133012600	133013000	0.622500
chr12	83690731	83691131	0.507500	chr10	133013400	133013800	0.547500
chr9	123534987	123535587	0.498333	chr10	13302000	13302600	0.555000
chr11	17529285	17529485	0.560000	chr10	133039200	133039400	0.655000
chr20	37391141	37391341	0.630000	chr10	133087800	133088000	0.810000
chr11	133575769	133576169	0.480000	chr10	133101000	133101400	0.612500
chr2	107648685	107648885	0.600000	chr10	133124800	133125000	0.780000
chr19	18518243	18518443	0.515000	chr10	133127800	133128000	0.755000
chr18	77601854	77602054	0.430000	chr10	133134800	133135000	0.520000
chr1	9089522	9089922	0.515000	chr10	133143200	133143600	0.525000
chr2	48904914	48905114	0.470000	chr10	133144000	133144200	0.620000
chr6	129791710	129791910	0.490000	chr10	133159000	133159200	0.655000
chr5	78808920	78809520	0.473333	chr10	133160000	133160600	0.793333
chr13	58730353	58730753	0.457500	chr10	133174200	133174600	0.497500
chrX	125979580	125979780	0.530000	chr10	133200200	133200400	0.680000
chr10	47008672	47008872	0.520000	chr10	133225200	133225400	0.570000
chr3	81891027	81891227	0.410000	chr10	133226600	133226800	0.610000
chr10	129070197	129070397	0.545000	chr10	133230600	133230800	0.750000
chr17	19738565	19738765	0.610000	chr10	133235400	133235600	0.770000
chr11	12022312	12023512	0.461667	chr10	133236000	133237200	0.711667
chr5	91282347	91282747	0.447500	chr10	133237600	133238000	0.677500
chr16	52172157	52172357	0.425000	chr10	133240800	133241000	0.455000
chr17	11468689	11469089	0.487500	chr10	133245800	133246200	0.605000
chr3	59986255	59986455	0.395000	chr10	133247000	133247200	0.620000
chr6	70748051	70748451	0.330000	chr10	133248000	133248400	0.687500
chr9	36805774	36805974	0.580000	chr10	133249400	133249600	0.645000
chr1	79988908	79989108	0.410000	chr10	133250200	133250400	0.530000
chr4	83344834	83345034	0.400000	chr10	133252200	133252400	0.665000
chr6	157495903	157496303	0.502500	chr10	133253400	133253800	0.530000
chr3	41906315	41906515	0.500000	chr10	133254400	133254600	0.650000
chr15	36880294	36881294	0.567000	chr10	133257600	133258600	0.664000
chr3	178789308	178789908	0.476667	chr10	133259000	133259600	0.616667
chr12	13311820	13312820	0.453000	chr10	133261400	133262400	0.719000
chr11	85920760	85921160	0.475000	chr10	133263400	133263800	0.590000
chr22	39263142	39263942	0.501250	chr10	133264600	133265400	0.647500
chr3	194910977	194911177	0.515000	chr10	133267400	133267600	0.695000
chrX	43068523	43068723	0.530000	chr10	133268000	133268200	0.705000
chrX	134947070	134947270	0.480000	chr10	133275000	133275200	0.610000
chr14	90486594	90487194	0.495000	chr10	133275600	133276200	0.611667
chr8	125509801	125510001	0.550000	chr10	133276800	133277000	0.790000
chr17	45010153	45010353	0.505000	chr10	133277600	133277800	0.690000
chr12	111582166	111583166	0.499000	chr10	133278200	133279200	0.614000
chrX	153745676	153746076	0.472500	chr10	133279800	133280200	0.630000
chr5	60930598	60930798	0.460000	chr10	133280800	133281000	0.735000
chr14	23583745	23584145	0.520000	chr10	133293200	133293600	0.567500
chr11	117720954	117721154	0.410000	chr10	133294400	133294600	0.550000
chr4	7602931	7603531	0.470000	chr10	133304800	133305400	0.528333
chr10	99445614	99445814	0.550000	chr10	133305800	133306000	0.565000
chr16	24861328	24861528	0.485000	chr10	133306600	133306800	0.515000
chr6	151168456	151168656	0.485000	chr10	133307200	133307400	0.550000
chr17	4046941	4047541	0.476667	chr10	133307800	133308400	0.545000
chr13	99792448	99793048	0.478333	chr10	133308800	133309400	0.751667
chr8	93360947	93361347	0.450000	chr10	133313800	133314200	0.480000
chr18	13926119	13926319	0.435000	chr10	133316000	133316200	0.525000
chr1	147242371	147242571	0.540000	chr10	133318800	133319000	0.710000
chr9	127479747	127480147	0.642500	chr10	133324400	133324800	0.710000
chr8	72068895	72069295	0.452500	chr10	133329800	133330200	0.582500
chr16	84932123	84933123	0.555000	chr10	133335000	133336000	0.698000
chr14	63576960	63577160	0.440000	chr10	133336800	133337000	0.670000
chr10	3825852	3826052	0.520000	chr10	133347200	133347400	0.670000
chr14	54080231	54080431	0.510000	chr10	133350600	133350800	0.630000
chrX	1173543	1174543	0.478000	chr10	133351200	133352200	0.649000
chr6	7160469	7160869	0.462500	chr10	133353200	133353600	0.632500
chr2	65020786	65021586	0.558750	chr10	133357400	133358200	0.755000
chr15	62372698	62373498	0.510000	chr10	133359800	133360600	0.532500
chr19	11010463	11010663	0.580000	chr10	133373400	133373600	0.805000
chr14	74466836	74468236	0.520714	chr10	133378400	133379800	0.750000
chr18	77243796	77243996	0.470000	chr10	133381200	133381400	0.585000
chr2	2820351	2820551	0.400000	chr10	133388200	133388400	0.460000
chr1	232404198	232404398	0.465000	chr10	133389200	133389400	0.525000
chr3	45526645	45526845	0.445000	chr10	133390200	133390400	0.470000
chr9	70120877	70121277	0.520000	chr10	133394000	133394400	0.752500
chr17	23465507	23465707	0.400000	chr10	133395400	133395600	0.550000
chr2	170468870	170469070	0.530000	chr10	133396800	133397000	0.580000
chr13	87664247	87664447	0.340000	chr10	13340800	13341000	0.415000
chr12	131165632	131165832	0.475000	chr10	133414000	133414200	0.485000
chr2	58637557	58637757	0.415000	chr10	133421600	133421800	0.645000
chr4	10284819	10285219	0.485000	chr10	133423400	133423800	0.755000
chr21	31356988	31357388	0.427500	chr10	133424200	133424600	0.770000
chr13	36124483	36124883	0.492500	chr10	133437800	133438200	0.552500
chr2	85935223	85935423	0.485000	chr10	133439000	133439200	0.535000
chr5	9786966	9787366	0.397500	chr10	133441200	133441600	0.670000
chr6	93773659	93774059	0.450000	chr10	133442400	133442800	0.612500
chr2	95001497	95001697	0.575000	chr10	133453800	133454000	0.595000
chr2	30863446	30863646	0.425000	chr10	13347400	13347600	0.840000
chr2	80588720	80588920	0.505000	chr10	133475400	133475600	0.520000
chr19	7438865	7440065	0.480000	chr10	13348000	13349200	0.617500
chr5	23075331	23075731	0.407500	chr10	133497400	133497800	0.440000
chr17	79299169	79299369	0.535000	chr10	13350000	13350200	0.605000
chr6	89009495	89009895	0.437500	chr10	13351600	13352000	0.520000
chr6	153033878	153034078	0.365000	chr10	133520200	133520400	0.695000
chr6	106845416	106845616	0.485000	chr10	13352600	13352800	0.555000
chr1	8604435	8604635	0.530000	chr10	133529200	133529400	0.630000
chr7	97065196	97065396	0.360000	chr10	13354200	13354400	0.370000
chr10	24834766	24834966	0.535000	chr10	133569000	133569200	0.740000
chr9	73691471	73691671	0.375000	chr10	133600000	133600200	0.440000
chr16	52200466	52200666	0.470000	chr10	13372000	13372200	0.495000
chr7	57282482	57282682	0.385000	chr10	13391200	13391400	0.535000
chr10	119174731	119174931	0.390000	chr10	13404400	13404600	0.455000
chr10	40806794	40807394	0.385000	chr10	13415800	13416400	0.463333
chr2	205805485	205806085	0.511667	chr10	13417600	13418200	0.558333
chr10	77353851	77354451	0.530000	chr10	134400	135000	0.616667
chr2	38601954	38602154	0.640000	chr10	13440400	13440600	0.655000
chrY	25055451	25055651	0.420000	chr10	13454000	13454200	0.510000
chr13	50351553	50351753	0.405000	chr10	13484000	13484200	0.510000
chr8	4838693	4838893	0.495000	chr10	13518200	13518400	0.635000
chr1	209612733	209613133	0.535000	chr10	13529000	13529400	0.842500
chr20	2236760	2236960	0.445000	chr10	13536800	13537000	0.605000
chr18	52192517	52193517	0.430000	chr10	135400	136400	0.771000
chr2	140719300	140719500	0.300000	chr10	13557000	13557200	0.310000
chr3	155322027	155323027	0.345000	chr10	13566400	13567400	0.355000
chr1	62212962	62213162	0.510000	chr10	13586800	13587000	0.625000
chrX	11307405	11307605	0.445000	chr10	13587600	13587800	0.560000
chr7	157328182	157328382	0.375000	chr10	1359400	1359600	0.415000
chr6	51114268	51114468	0.395000	chr10	13660000	13660200	0.485000
chr11	134645894	134646494	0.441667	chr10	136800	137400	0.451667
chr1	56460545	56460745	0.440000	chr10	1369000	1369200	0.470000
chr8	48181836	48182036	0.435000	chr10	13694400	13694600	0.440000
chr11	17993273	17993473	0.370000	chr10	13696200	13696400	0.435000
chr9	134110305	134110505	0.530000	chr10	13700600	13700800	0.585000
chr4	153480922	153481522	0.473333	chr10	13704200	13704800	0.536667
chr22	35479905	35480105	0.480000	chr10	13705800	13706000	0.540000
chr2	88570301	88570901	0.470000	chr10	13707200	13707800	0.565000
chr5	90787561	90787761	0.465000	chr10	13713000	13713200	0.525000
chr4	1447035	1447635	0.566667	chr10	13718200	13718800	0.580000
chr13	27576214	27576414	0.380000	chr10	13739200	13739400	0.430000
chr16	35168327	35168527	0.370000	chr10	13743400	13743600	0.500000
chr8	56351776	56352176	0.382500	chr10	13757400	13757800	0.390000
chr1	111257464	111257664	0.460000	chr10	13758400	13758600	0.475000
chr20	62923151	62923351	0.515000	chr10	13778000	13778200	0.560000
chr16	37108137	37108337	0.380000	chr10	13784200	13784400	0.460000
chrX	133563172	133563372	0.485000	chr10	13787200	13787400	0.595000
chr2	59021883	59022083	0.385000	chr10	13795800	13796000	0.375000
chr19	30189582	30189782	0.415000	chr10	13799600	13799800	0.510000
chr17	56547661	56547861	0.500000	chr10	13813000	13813200	0.530000
chr5	156007504	156007904	0.410000	chr10	13831600	13832000	0.465000
chr2	101526213	101526413	0.370000	chr10	13857600	13857800	0.450000
chr6	160489023	160489223	0.345000	chr10	13862600	13862800	0.395000
chr6	66209141	66209341	0.330000	chr10	13873400	13873600	0.405000
chr7	14043434	14043634	0.275000	chr10	13874200	13874400	0.355000
chr17	51932896	51933496	0.420000	chr10	13882000	13882600	0.463333
chr8	32527178	32527778	0.353333	chr10	13909600	13910200	0.338333
chr8	60742212	60742412	0.485000	chr10	13914000	13914200	0.555000
chr1	112997869	112998069	0.510000	chr10	13930200	13930400	0.515000
chr12	79685779	79686179	0.297500	chr10	13993600	13994000	0.335000
chr7	111741272	111741472	0.375000	chr10	14003600	14003800	0.455000
chr7	105289025	105289225	0.505000	chr10	14009600	14009800	0.515000
chr10	91151794	91151994	0.395000	chr10	14016000	14016200	0.490000
chr8	119809491	119809691	0.415000	chr10	14032400	14032600	0.505000
chr4	78465800	78466000	0.330000	chr10	14041200	14041400	0.340000
chrX	109619420	109619620	0.470000	chr10	14153800	14154000	0.550000
chr4	2664547	2664747	0.460000	chr10	14173600	14173800	0.490000
chr8	20132627	20132827	0.475000	chr10	14181400	14181600	0.490000
chr3	40277347	40277547	0.375000	chr10	14183000	14183200	0.390000
chr6	98340266	98341266	0.411000	chr10	14184800	14185800	0.413000
chr2	110600551	110600751	0.415000	chr10	14186400	14186600	0.485000
chr2	114067786	114067986	0.430000	chr10	14197000	14197200	0.495000
chr10	112422918	112423118	0.565000	chr10	1421000	1421200	0.620000
chrX	60443038	60443438	0.410000	chr10	1425800	1426200	0.445000
chrY	16471858	16472058	0.365000	chr10	14327800	14328000	0.425000
chr3	181761809	181762009	0.465000	chr10	14382200	14382400	0.525000
chr3	72663625	72664025	0.440000	chr10	14491800	14492200	0.447500
chr6	158292237	158292437	0.475000	chr10	14499000	14499200	0.520000
chr7	23073030	23073230	0.490000	chr10	14507200	14507400	0.510000
chr3	122573725	122573925	0.410000	chr10	14528600	14528800	0.435000
chr22	25501526	25501726	0.475000	chr10	14537000	14537200	0.570000
chr7	71555332	71555732	0.460000	chr10	14543200	14543600	0.487500
chr20	18889640	18890040	0.400000	chr10	14545800	14546200	0.410000
chr7	102350254	102350454	0.450000	chr10	1454600	1454800	0.520000
chr1	141167435	141167635	0.000000	chr10	14550800	14551000	0.330000
chr8	129244506	129244906	0.337500	chr10	14552000	14552400	0.390000
chrX	88804394	88804594	0.365000	chr10	14553600	14553800	0.435000
chr3	2258827	2259427	0.360000	chr10	14554600	14555200	0.365000
chr7	140550525	140550725	0.490000	chr10	14555800	14556000	0.520000
chr10	120823122	120823322	0.510000	chr10	14556400	14556600	0.520000
chr4	113042280	113043280	0.424000	chr10	14559600	14560600	0.479000
chrY	17869144	17869544	0.320000	chr10	14562200	14562600	0.365000
chr1	98781874	98782474	0.355000	chr10	14564200	14564800	0.383333
chr5	78473517	78474517	0.413000	chr10	14569400	14570400	0.432000
chrX	71487167	71487367	0.330000	chr10	14570800	14571000	0.355000
chr7	74276308	74276708	0.427500	chr10	14572000	14572400	0.465000
chr1	131136231	131136431	0.000000	chr10	14578400	14578600	0.425000
chrX	86155040	86155240	0.295000	chr10	14579600	14579800	0.395000
chr6	134132588	134132788	0.370000	chr10	14582000	14582200	0.420000
chr15	32862636	32863036	0.402500	chr10	14583200	14583600	0.502500
chr15	39582948	39583148	0.400000	chr10	14584800	14585000	0.480000
chr3	30455963	30456163	0.385000	chr10	14587000	14587200	0.465000
chr10	10135931	10136731	0.415000	chr10	14587600	14588400	0.422500
chr12	102137519	102137919	0.440000	chr10	14599200	14599600	0.557500
chr11	132728772	132728972	0.395000	chr10	14602200	14602400	0.405000
chr11	20383862	20384062	0.380000	chr10	14603600	14603800	0.540000
chr7	120275470	120275670	0.515000	chr10	14604400	14604600	0.805000
chr8	78030417	78030617	0.260000	chr10	14605400	14605600	0.380000
chr3	23295258	23295458	0.375000	chr10	14608600	14608800	0.495000
chr11	86777764	86777964	0.380000	chr10	1461000	1461200	0.370000
chr1	90424692	90424892	0.325000	chr10	14613400	14613600	0.375000
chr16	8810828	8811628	0.412500	chr10	14617400	14618200	0.430000
chr13	36615992	36616192	0.390000	chr10	14618800	14619000	0.455000
chr21	38151730	38151930	0.375000	chr10	14625800	14626000	0.405000
chr7	67540020	67540620	0.428333	chr10	14648200	14648800	0.491667
chr6	122846289	122846489	0.395000	chr10	14653600	14653800	0.400000
chr21	40524501	40524701	0.300000	chr10	14658400	14658600	0.370000
chr2	205052384	205052784	0.312500	chr10	14659600	14660000	0.427500
chr5	174418078	174418478	0.470000	chr10	14660800	14661200	0.480000
chr6	109677037	109677237	0.400000	chr10	14668000	14668200	0.480000
chr1	94258587	94258787	0.415000	chr10	14688200	14688400	0.520000
chr7	52531481	52531681	0.370000	chr10	14696000	14696200	0.375000
chr6	63324547	63325147	0.391667	chr10	14705600	14706200	0.423333
chr2	175294323	175294523	0.455000	chr10	14723400	14723600	0.470000
chr5	159704018	159704218	0.400000	chr10	14727600	14727800	0.450000
chr1	223778477	223778677	0.440000	chr10	14736800	14737000	0.495000
chr16	65340470	65340670	0.380000	chr10	14740800	14741000	0.405000
chr4	37625978	37626178	0.310000	chr10	14742800	14743000	0.420000
chr6	160661021	160661221	0.530000	chr10	14749200	14749400	0.545000
chr17	12184233	12184433	0.445000	chr10	14751000	14751200	0.605000
chr7	119018554	119018754	0.315000	chr10	14751600	14751800	0.495000
chr8	44542932	44543132	0.375000	chr10	14781800	14782000	0.505000
chr13	69468071	69468271	0.290000	chr10	14783000	14783200	0.440000
chr19	14495490	14495690	0.500000	chr10	14820800	14821000	0.505000
chr1	209147471	209147671	0.425000	chr10	14826200	14826400	0.480000
chr16	4386274	4387874	0.611875	chr10	14838000	14839600	0.623750
chr14	104995817	104996017	0.435000	chr10	14845000	14845200	0.460000
chr10	55150513	55150713	0.320000	chr10	14873400	14873600	0.345000
chr18	69562295	69562495	0.400000	chr10	14876000	14876200	0.405000
chr14	90195293	90197293	0.471500	chr10	14877400	14879400	0.601000
chr21	17101622	17101822	0.400000	chr10	14880400	14880600	0.425000
chr2	102061696	102061896	0.365000	chr10	14884200	14884400	0.400000
chr5	49381735	49382135	0.405000	chr10	14889400	14889800	0.412500
chr10	6469271	6469471	0.495000	chr10	1489200	1489400	0.600000
chr12	10547621	10547821	0.385000	chr10	14906000	14906200	0.410000
chr13	23809130	23809330	0.255000	chr10	1492000	1492200	0.370000
chr8	42528399	42528599	0.355000	chr10	14926800	14927000	0.400000
chr13	21486563	21486963	0.490000	chr10	14935000	14935400	0.530000
chr10	48623841	48624041	0.415000	chr10	14939000	14939200	0.495000
chr11	32448000	32448400	0.410000	chr10	14943000	14943400	0.457500
chr9	106299234	106299634	0.462500	chr10	14951600	14952000	0.470000
chrX	39464653	39466053	0.526429	chr10	14953000	14954400	0.564286
chr7	1541332	1541532	0.650000	chr10	14959200	14959400	0.665000
chr6	19769479	19769679	0.385000	chr10	14960000	14960200	0.570000
chrY	5846507	5846707	0.470000	chr10	14972000	14972200	0.480000
chr14	59525004	59525204	0.440000	chr10	15021000	15021200	0.510000
chr2	50946101	50946301	0.400000	chr10	15025200	15025400	0.440000
chr6	67235766	67235966	0.415000	chr10	15035400	15035600	0.545000
chr1	23648476	23648676	0.445000	chr10	15084600	15084800	0.455000
chrX	120621320	120621520	0.550000	chr10	15088800	15089000	0.640000
chr9	132965379	132965779	0.512500	chr10	15097000	15097400	0.667500
chr14	17612866	17613066	0.390000	chr10	15100000	15100200	0.420000
chr11	86102165	86102365	0.365000	chr10	15106600	15106800	0.445000
chrX	15220205	15220405	0.400000	chr10	15118800	15119000	0.425000
chr20	23409755	23409955	0.470000	chr10	15141200	15141400	0.480000
chr13	3511725	3511925	0.000000	chr10	15141800	15142000	0.365000
chr3	35150502	35150702	0.425000	chr10	15156200	15156400	0.470000
chr7	67689472	67689672	0.365000	chr10	15163600	15163800	0.375000
chr19	46741567	46742767	0.540000	chr10	15168000	15169200	0.750833
chr8	36386348	36386748	0.412500	chr10	15169600	15170000	0.467500
chr9	64342287	64342487	0.300000	chr10	15182600	15182800	0.395000
chr17	37553128	37553328	0.465000	chr10	15185600	15185800	0.470000
chr1	39266925	39267125	0.410000	chr10	15189600	15189800	0.445000
chr15	50809382	50809582	0.455000	chr10	15196000	15196200	0.465000
chr21	17488783	17488983	0.330000	chr10	15197400	15197600	0.340000
chr13	101914870	101915070	0.380000	chr10	15209000	15209200	0.430000
chr9	86797511	86797911	0.485000	chr10	15209800	15210200	0.517500
chr10	25700094	25700294	0.400000	chr10	15238600	15238800	0.470000
chr12	111237702	111237902	0.565000	chr10	15245600	15245800	0.595000
chr9	78133458	78133658	0.555000	chr10	1526600	1526800	0.585000
chrX	86082300	86082900	0.406667	chr10	15314000	15314600	0.451667
chr19	36807439	36807639	0.360000	chr10	15345000	15345200	0.400000
chr18	42030897	42031097	0.330000	chr10	15361200	15361400	0.385000
chr17	1078234	1078434	0.650000	chr10	15371200	15371400	0.845000
chrX	119214394	119214594	0.430000	chr10	15434200	15434400	0.445000
chr13	20918271	20918671	0.510000	chr10	15439400	15439800	0.522500
chr22	24829676	24830076	0.522500	chr10	15440400	15440800	0.530000
chr20	36406650	36406850	0.540000	chr10	15442200	15442400	0.590000
chr9	87167150	87167550	0.415000	chr10	15451200	15451600	0.430000
chr10	46752997	46753197	0.340000	chr10	15455600	15455800	0.380000
chr6	106696192	106696392	0.460000	chr10	15461400	15461600	0.495000
chr10	53446896	53447096	0.470000	chr10	15585400	15585600	0.520000
chr6	137423492	137423892	0.467500	chr10	15720000	15720400	0.567500
chr11	51994652	51994852	0.405000	chr10	15725800	15726000	0.450000
chr11	129656819	129657019	0.400000	chr10	15744400	15744600	0.445000
chr3	113708681	113708881	0.545000	chr10	1576600	1576800	0.570000
chr10	16577946	16578146	0.435000	chr10	1577400	1577600	0.515000
chr18	74343690	74343890	0.325000	chr10	15795400	15795600	0.360000
chr9	113849942	113850142	0.435000	chr10	15802400	15802600	0.500000
chr14	96716663	96717263	0.420000	chr10	15805600	15806200	0.468333
chr5	175857379	175857579	0.390000	chr10	15807000	15807200	0.415000
chr3	67456394	67456594	0.385000	chr10	15809600	15809800	0.425000
chr11	39407068	39407268	0.420000	chr10	15831600	15831800	0.460000
chr11	101358917	101359117	0.335000	chr10	15842800	15843000	0.340000
chr5	67590262	67590462	0.295000	chr10	15843800	15844000	0.415000
chr3	81318482	81318682	0.290000	chr10	15849400	15849600	0.315000
chr12	41167375	41167575	0.290000	chr10	15856600	15856800	0.340000
chr7	77320149	77320349	0.345000	chr10	15857200	15857400	0.395000
chr10	81497310	81497710	0.335000	chr10	15859000	15859400	0.350000
chr3	181193538	181194138	0.455000	chr10	15860000	15860600	0.616667
chr10	118322014	118322214	0.335000	chr10	1613000	1613200	0.430000
chr7	52783722	52783922	0.390000	chr10	1613600	1613800	0.405000
chr2	118131117	118132117	0.420000	chr10	16436400	16437400	0.570000
chr7	48476002	48476202	0.420000	chr10	16437800	16438000	0.445000
chr8	95885024	95885224	0.455000	chr10	16440800	16441000	0.470000
chr14	48333075	48333275	0.305000	chr10	16451200	16451400	0.470000
chr8	111222439	111222639	0.310000	chr10	16470800	16471000	0.330000
chr2	58295727	58295927	0.420000	chr10	16492000	16492200	0.455000
chr16	86411058	86412058	0.448000	chr10	16520600	16521600	0.715000
chr12	27376466	27376666	0.355000	chr10	16530000	16530200	0.415000
chr9	35626492	35626692	0.415000	chr10	16545200	16545400	0.445000
chr11	44991334	44991534	0.530000	chr10	16566600	16566800	0.560000
chr7	2109440	2109640	0.495000	chr10	16597800	16598000	0.560000
chr19	7313672	7313872	0.410000	chr10	16612400	16612600	0.460000
chr1	5554085	5554685	0.510000	chr10	1662000	1662600	0.556667
chr11	19446050	19446450	0.422500	chr10	16646600	16647000	0.432500
chr9	70260382	70260582	0.385000	chr10	16694200	16694400	0.375000
chr1	48263585	48263985	0.427500	chr10	16729400	16729800	0.450000
chr6	75303064	75303264	0.415000	chr10	16765600	16765800	0.425000
chr17	29466935	29467135	0.275000	chr10	16771000	16771200	0.320000
chr14	20287044	20287244	0.370000	chr10	16779600	16779800	0.420000
chr1	220074419	220074619	0.440000	chr10	16787600	16787800	0.485000
chr15	25832549	25832749	0.360000	chr10	16809400	16809600	0.490000
chr4	171794301	171794701	0.412500	chr10	16814000	16814400	0.457500
chr9	68548140	68548340	0.470000	chr10	16816200	16816400	0.505000
chr19	46701433	46702033	0.481667	chr10	16817400	16818000	0.603333
chr8	52493373	52494173	0.338750	chr10	16820400	16821200	0.363750
chr3	28699429	28699629	0.430000	chr10	16828200	16828400	0.435000
chr3	29512642	29512842	0.405000	chr10	16832800	16833000	0.495000
chr3	106063852	106064252	0.330000	chr10	16835200	16835600	0.395000
chr10	115701358	115701558	0.310000	chr10	16843400	16843600	0.345000
chr13	65756583	65756783	0.515000	chr10	16891400	16891600	0.525000
chr9	55282194	55282394	0.000000	chr10	16892000	16892200	0.335000
chr18	8514171	8514371	0.460000	chr10	16904800	16905000	0.495000
chr16	46803238	46803438	0.335000	chr10	16907800	16908000	0.435000
chr22	10717259	10717459	0.410000	chr10	16910200	16910400	0.445000
chr8	44575552	44575952	0.390000	chr10	16910800	16911200	0.405000
chr11	56364700	56364900	0.460000	chr10	16915400	16915600	0.480000
chr1	21189739	21189939	0.490000	chr10	16948400	16948600	0.525000
chr1	248157483	248157683	0.390000	chr10	16951200	16951400	0.440000
chr12	96099168	96099368	0.540000	chr10	16952800	16953000	0.575000
chr7	132597497	132597697	0.355000	chr10	16967000	16967200	0.375000
chr8	30006860	30007060	0.430000	chr10	16968800	16969000	0.495000
chrX	91483895	91484295	0.312500	chr10	16996200	16996600	0.345000
chr4	94452507	94452707	0.425000	chr10	17002200	17002400	0.400000
chr2	203612685	203612885	0.465000	chr10	17003200	17003400	0.475000
chr17	11750038	11750238	0.390000	chr10	17013400	17013600	0.490000
chr2	39432682	39433482	0.375000	chr10	17023400	17024200	0.382500
chr6	27363776	27364176	0.385000	chr10	17025600	17026000	0.497500
chr1	183225797	183225997	0.330000	chr10	17027000	17027200	0.355000
chr15	59716585	59716785	0.440000	chr10	17029600	17029800	0.465000
chr10	89907485	89907685	0.355000	chr10	17032400	17032600	0.425000
chr13	37344578	37345178	0.310000	chr10	17033600	17034200	0.405000
chr2	208915543	208915743	0.440000	chr10	17038000	17038200	0.520000
chr6	59309767	59309967	0.390000	chr10	17038800	17039000	0.415000
chr5	6971735	6971935	0.380000	chr10	17050200	17050400	0.390000
chr3	175081212	175081412	0.270000	chr10	17075600	17075800	0.345000
chr13	67806125	67806325	0.310000	chr10	17081600	17081800	0.340000
chr18	13613338	13613538	0.365000	chr10	17085000	17085200	0.355000
chr21	34334914	34335114	0.405000	chr10	17115200	17115400	0.440000
chr4	20558326	20558526	0.320000	chr10	17122200	17122400	0.370000
chr14	97328577	97328777	0.360000	chr10	17127600	17127800	0.435000
chr4	48864840	48865040	0.380000	chr10	17128400	17128600	0.460000
chrX	144600568	144600768	0.540000	chr10	1715800	1716000	0.605000
chr19	30640381	30640581	0.415000	chr10	17169000	17169200	0.415000
chr16	19620980	19621180	0.335000	chr10	17170000	17170200	0.355000
chr15	48966327	48966727	0.412500	chr10	17196600	17197000	0.437500
chr13	83077213	83077413	0.400000	chr10	17199600	17199800	0.415000
chr9	99550094	99550294	0.330000	chr10	17200800	17201000	0.375000
chr14	104254329	104254729	0.490000	chr10	17201400	17201800	0.707500
chr16	78750328	78750528	0.360000	chr10	17203600	17203800	0.395000
chrX	92028229	92028429	0.340000	chr10	17206200	17206400	0.390000
chr15	87222805	87223005	0.430000	chr10	17208600	17208800	0.470000
chr2	234764446	234764646	0.445000	chr10	17213000	17213200	0.485000
chr12	118205488	118205688	0.415000	chr10	17215000	17215200	0.435000
chr10	29788464	29788664	0.390000	chr10	17216400	17216600	0.395000
chr2	232053004	232053204	0.320000	chr10	17218000	17218200	0.360000
chr13	41922703	41922903	0.380000	chr10	17222400	17222600	0.430000
chr12	72770104	72770304	0.355000	chr10	17225400	17225600	0.390000
chr1	58720423	58720823	0.380000	chr10	17227400	17227800	0.395000
chr2	235579522	235579722	0.570000	chr10	17228400	17228600	0.625000
chr19	38379455	38379655	0.535000	chr10	17229200	17229400	0.710000
chr17	39460683	39461283	0.505000	chr10	17230000	17230600	0.650000
chr7	46474347	46474547	0.385000	chr10	17231400	17231600	0.400000
chr7	83275717	83275917	0.340000	chr10	17232400	17232600	0.385000
chr15	88599923	88600523	0.380000	chr10	17233400	17234000	0.451667
chr20	23477404	23477604	0.475000	chr10	17235200	17235400	0.500000
chr1	120018711	120019111	0.370000	chr10	17238000	17238400	0.427500
chrY	22436946	22437346	0.465000	chr10	17238800	17239200	0.480000
chr18	45433416	45433616	0.415000	chr10	17239600	17239800	0.445000
chr10	55509062	55509462	0.375000	chr10	17244800	17245200	0.415000
chr1	181193772	181193972	0.440000	chr10	17247400	17247600	0.480000
chr11	54539740	54539940	0.380000	chr10	17249800	17250000	0.435000
chr11	118701944	118702144	0.395000	chr10	17254800	17255000	0.405000
chr16	6897881	6898081	0.460000	chr10	17255600	17255800	0.485000
chr3	51013197	51013397	0.425000	chr10	17257800	17258000	0.460000
chr2	176912009	176912209	0.390000	chr10	17290400	17290600	0.405000
chr3	112431510	112431910	0.440000	chr10	17348600	17349000	0.520000
chr9	114485305	114485505	0.535000	chr10	1737400	1737600	0.600000
chr4	145049995	145050195	0.340000	chr10	17382600	17382800	0.440000
chr1	234051558	234051758	0.410000	chr10	17386800	17387000	0.585000
chr7	105327000	105327200	0.415000	chr10	1739000	1739200	0.490000
chr1	106933404	106933604	0.420000	chr10	17395000	17395200	0.435000
chr9	36975748	36975948	0.370000	chr10	17407200	17407400	0.470000
chr11	73979780	73979980	0.440000	chr10	17409400	17409600	0.490000
chr4	111576759	111576959	0.450000	chr10	17412400	17412600	0.485000
chr7	41672887	41673287	0.415000	chr10	17423600	17424000	0.437500
chr9	105790990	105791390	0.475000	chr10	17425800	17426200	0.510000
chr20	3844316	3845916	0.459375	chr10	17427400	17429000	0.469375
chr13	92621323	92621523	0.430000	chr10	17430800	17431000	0.450000
chr12	29550216	29550416	0.425000	chr10	17432200	17432400	0.470000
chr5	176932347	176932547	0.340000	chr10	17435200	17435400	0.475000
chr15	37538095	37538295	0.395000	chr10	17436200	17436400	0.410000
chrX	27354657	27355257	0.390000	chr10	17443800	17444400	0.425000
chr7	121657733	121657933	0.335000	chr10	17452400	17452600	0.380000
chr19	14208929	14209329	0.530000	chr10	17453200	17453600	0.637500
chrX	19755050	19756450	0.437143	chr10	17454200	17455600	0.585000
chr4	119193195	119193395	0.335000	chr10	17457200	17457400	0.385000
chr3	148037695	148037895	0.470000	chr10	17464600	17464800	0.495000
chr17	82723976	82724176	0.445000	chr10	17473000	17473200	0.455000
chr11	57184900	57185300	0.397500	chr10	17473600	17474000	0.422500
chr12	104765849	104766049	0.435000	chr10	17474600	17474800	0.470000
chr5	161480542	161480742	0.325000	chr10	17476200	17476400	0.395000
chr14	43105588	43105788	0.365000	chr10	17479800	17480000	0.400000
chr9	3150944	3151144	0.355000	chr10	17506600	17506800	0.360000
chr7	141554889	141555089	0.345000	chr10	17507200	17507400	0.425000
chr8	58298362	58298562	0.405000	chr10	17509200	17509400	0.445000
chr1	100026287	100026487	0.335000	chr10	17510400	17510600	0.365000
chr6	80391749	80391949	0.310000	chr10	17511400	17511600	0.375000
chrX	80460072	80460872	0.375000	chr10	17526200	17527000	0.403750
chrY	3753798	3753998	0.290000	chr10	17527600	17527800	0.400000
chr2	140201626	140201826	0.385000	chr10	17548200	17548400	0.415000
chrY	45791690	45792090	0.000000	chr10	17578600	17579000	0.355000
chr8	119466465	119466665	0.380000	chr10	17585200	17585400	0.420000
chr5	50118520	50118720	0.410000	chr10	17586800	17587000	0.460000
chr21	46609140	46609340	0.415000	chr10	17599200	17599400	0.450000
chr5	87146087	87146687	0.365000	chr10	17607200	17607800	0.388333
chr2	27093083	27094083	0.538000	chr10	17616400	17617400	0.665000
chr8	94762643	94762843	0.485000	chr10	17617800	17618000	0.500000
chr13	46544013	46544213	0.415000	chr10	17643400	17643600	0.460000
chr17	3743406	3744206	0.518750	chr10	17644000	17644800	0.576250
chr1	167996462	167997262	0.367500	chr10	17645600	17646400	0.413750
chr5	123775457	123775657	0.320000	chr10	17647400	17647600	0.420000
chr9	7171179	7171579	0.440000	chr10	17648400	17648800	0.455000
chr2	184611535	184611935	0.310000	chr10	17655600	17656000	0.367500
chr2	2856788	2857388	0.456667	chr10	17656800	17657400	0.465000
chr20	20428054	20428454	0.305000	chr10	17662600	17663000	0.400000
chr2	63539636	63539836	0.285000	chr10	17665800	17666000	0.350000
chr17	7168114	7168314	0.225000	chr10	17669000	17669200	0.350000
chr6	115987370	115987970	0.323333	chr10	17673600	17674200	0.425000
chr2	140448416	140448616	0.370000	chr10	17675800	17676000	0.370000
chr11	75338733	75338933	0.360000	chr10	176800	177000	0.450000
chr5	70906308	70906508	0.450000	chr10	17684000	17684200	0.455000
chr13	105213167	105213367	0.430000	chr10	17685400	17685600	0.495000
chr1	209721273	209721473	0.360000	chr10	17689200	17689400	0.425000
chr2	153181513	153181713	0.155000	chr10	17693000	17693200	0.430000
chr19	55937892	55938492	0.435000	chr10	17734800	17735400	0.478333
chr16	73290833	73291033	0.415000	chr10	17743000	17743200	0.480000
chr17	46334470	46334870	0.425000	chr10	17744600	17745000	0.427500
chr4	115373782	115373982	0.395000	chr10	17756800	17757000	0.435000
chr6	138393886	138394086	0.430000	chr10	17768600	17768800	0.435000
chr15	27582986	27583186	0.300000	chr10	17771000	17771200	0.370000
chr22	25043051	25043251	0.445000	chr10	17780800	17781000	0.490000
chr1	173511162	173511362	0.500000	chr10	17782000	17782200	0.525000
chr6	64027246	64027446	0.410000	chr10	17785600	17785800	0.440000
chr5	40922443	40922643	0.505000	chr10	17787200	17787400	0.570000
chr5	13084958	13085158	0.370000	chr10	17793000	17793200	0.420000
chr16	8600977	8601177	0.480000	chr10	17806000	17806200	0.610000
chr3	102001828	102002028	0.510000	chr10	17809600	17809800	0.605000
chr2	145070051	145070451	0.400000	chr10	17815000	17815400	0.402500
chr6	137405442	137405642	0.365000	chr10	17816200	17816400	0.455000
chrX	129765253	129765453	0.340000	chr10	17831400	17831600	0.350000
chr5	48455616	48455816	0.385000	chr10	17837000	17837200	0.550000
chr2	158931401	158931601	0.305000	chr10	17838400	17838600	0.360000
chr3	70390704	70390904	0.305000	chr10	17841200	17841400	0.335000
chr7	158793938	158794138	0.405000	chr10	17850600	17850800	0.470000
chr19	50925786	50926186	0.382500	chr10	17851600	17852000	0.392500
chr6	145971449	145971849	0.405000	chr10	17854200	17854600	0.407500
chr9	69860681	69860881	0.350000	chr10	17859800	17860000	0.440000
chr21	37140070	37140270	0.355000	chr10	17872800	17873000	0.405000
chr18	69769808	69770008	0.400000	chr10	17910200	17910400	0.445000
chr4	96121726	96121926	0.340000	chr10	18045000	18045200	0.430000
chr7	40117214	40117414	0.550000	chr10	1809200	1809400	0.625000
chr2	141594357	141594557	0.340000	chr10	18100800	18101000	0.360000
chr11	103663073	103663273	0.390000	chr10	18104400	18104600	0.400000
chr10	78289131	78289731	0.536667	chr10	18140200	18140800	0.753333
chr10	82849009	82849209	0.400000	chr10	18145000	18145200	0.525000
chr21	32747150	32747350	0.400000	chr10	18178000	18178200	0.435000
chr5	124904245	124904645	0.372500	chr10	18179800	18180200	0.427500
chr13	104602730	104603330	0.325000	chr10	18203600	18204200	0.328333
chr7	53652376	53652576	0.335000	chr10	18215000	18215200	0.405000
chr8	76649595	76649795	0.365000	chr10	18278200	18278400	0.480000
chrX	85765100	85765500	0.312500	chr10	18279200	18279600	0.392500
chr3	173507813	173508013	0.365000	chr10	18293600	18293800	0.370000
chr1	207240887	207241487	0.391667	chr10	18304200	18304800	0.395000
chr16	72001442	72001642	0.360000	chr10	18306200	18306400	0.400000
chr2	13237172	13237372	0.355000	chr10	18312800	18313000	0.430000
chr13	44845779	44845979	0.240000	chr10	1840000	1840200	0.345000
chr10	39858329	39858929	0.381667	chr10	18418600	18419200	0.415000
chr13	106308725	106308925	0.345000	chr10	18422000	18422200	0.380000
chr3	13542518	13542718	0.315000	chr10	18455800	18456000	0.420000
chr10	86358761	86358961	0.480000	chr10	18457000	18457200	0.495000
chr8	49263132	49263332	0.395000	chr10	18583000	18583200	0.420000
chr6	104858881	104859281	0.430000	chr10	18594800	18595200	0.495000
chr16	7002120	7002320	0.425000	chr10	18627800	18628000	0.590000
chr1	202420648	202420848	0.360000	chr10	18648000	18648200	0.415000
chr12	41674891	41675691	0.376250	chr10	18649400	18650200	0.383750
chr21	10265207	10265407	0.000000	chr10	18650800	18651000	0.380000
chr20	38237977	38238177	0.485000	chr10	18651600	18651800	0.650000
chr13	17607356	17607556	0.385000	chr10	18658400	18658600	0.410000
chrX	17854224	17854624	0.442500	chr10	18659200	18659600	0.690000
chr11	100082190	100082390	0.395000	chr10	18661800	18662000	0.440000
chr9	44408044	44408244	0.380000	chr10	18665000	18665200	0.425000
chr11	39260595	39260795	0.320000	chr10	18689600	18689800	0.315000
chr7	82082259	82082659	0.437500	chr10	18700400	18700800	0.450000
chr15	80972254	80972454	0.455000	chr10	18710200	18710400	0.685000
chr14	75895976	75896176	0.340000	chr10	18735800	18736000	0.505000
chr16	58824481	58824681	0.375000	chr10	19195000	19195200	0.465000
chr15	94054907	94055107	0.455000	chr10	1938400	1938600	0.460000
chr1	246804077	246804277	0.500000	chr10	1939200	1939400	0.515000
chr8	62346391	62346591	0.305000	chr10	19423800	19424000	0.405000
chr8	97947082	97947682	0.378333	chr10	19491200	19491800	0.390000
chr5	157251408	157251608	0.330000	chr10	19595600	19595800	0.370000
chr12	82541551	82541951	0.335000	chr10	19612800	19613200	0.410000
chr5	74406720	74407120	0.425000	chr10	19629600	19630000	0.465000
chr2	143699423	143699623	0.330000	chr10	19638600	19638800	0.435000
chrX	107350831	107351031	0.325000	chr10	19640600	19640800	0.330000
chr9	119709918	119710118	0.385000	chr10	19644200	19644400	0.410000
chr12	6668731	6668931	0.380000	chr10	19646200	19646400	0.480000
chr2	228822587	228823587	0.386000	chr10	19713200	19714200	0.409000
chr9	105494203	105494403	0.410000	chr10	19719400	19719600	0.415000
chrY	20734753	20734953	0.490000	chr10	19728400	19728600	0.505000
chr6	90552673	90552873	0.330000	chr10	19730200	19730400	0.355000
chr9	66858582	66858782	0.440000	chr10	19746800	19747000	0.445000
chr18	32421102	32421302	0.370000	chr10	19773000	19773200	0.375000
chr6	152149552	152149752	0.390000	chr10	19775400	19775600	0.410000
chr18	65124508	65124708	0.335000	chr10	19788200	19788400	0.360000
chr13	84945013	84945213	0.435000	chr10	19811600	19811800	0.475000
chr7	75892493	75894093	0.558750	chr10	19815400	19817000	0.644375
chr17	11702817	11703017	0.555000	chr10	19817400	19817600	0.595000
chr17	12938217	12938417	0.225000	chr10	19819600	19819800	0.305000
chr19	7068136	7068736	0.368333	chr10	19824600	19825200	0.370000
chr6	72664308	72664508	0.425000	chr10	19825800	19826000	0.435000
chr1	50812130	50812330	0.365000	chr10	19826800	19827000	0.370000
chr22	7342671	7342871	0.000000	chr10	19828600	19828800	0.365000
chr6	24059469	24059669	0.330000	chr10	19833000	19833200	0.355000
chr7	81216652	81216852	0.315000	chr10	19929600	19929800	0.390000
chr7	31821468	31821668	0.435000	chr10	19931600	19931800	0.475000
chr5	19806377	19806577	0.325000	chr10	19932400	19932600	0.355000
chr3	61392145	61392345	0.425000	chr10	19974200	19974400	0.430000
chr14	24850192	24850392	0.450000	chr10	20002200	20002400	0.465000
chr10	67784837	67785437	0.438333	chr10	20003800	20004400	0.440000
chr12	60761146	60761346	0.320000	chr10	20100400	20100600	0.385000
chr3	57175715	57176115	0.325000	chr10	20128800	20129200	0.350000
chr13	13292576	13292776	0.000000	chr10	20133000	20133200	0.265000
chr14	50904947	50905147	0.325000	chr10	20162200	20162400	0.390000
chr1	148350964	148351164	0.395000	chr10	20200800	20201000	0.395000
chr10	48228471	48228671	0.285000	chr10	20202400	20202600	0.400000
chr17	24792174	24792374	0.425000	chr10	20379800	20380000	0.430000
chr11	38373371	38373571	0.340000	chr10	20422000	20422200	0.380000
chr4	146450793	146450993	0.385000	chr10	20429400	20429600	0.425000
chr1	247683151	247683351	0.290000	chr10	20552600	20552800	0.300000
chr11	77910518	77910718	0.280000	chr10	20596200	20596400	0.305000
chr13	100454075	100454275	0.480000	chr10	20613200	20613400	0.495000
chr3	119679571	119680171	0.408333	chr10	20616800	20617400	0.411667
chr17	13678580	13679180	0.346667	chr10	20622600	20623200	0.356667
chrX	112132006	112132206	0.370000	chr10	20626000	20626200	0.375000
chr2	140263864	140264064	0.415000	chr10	20726400	20726600	0.430000
chr11	7025527	7025927	0.297500	chr10	20891400	20891800	0.332500
chr7	95716934	95717134	0.370000	chr10	20955400	20955600	0.430000
chr12	33353716	33354116	0.460000	chr10	21020600	21021000	0.515000
chr12	119192927	119193527	0.416667	chr10	21041800	21042400	0.443333
chr6	49464312	49464712	0.377500	chr10	21044400	21044800	0.382500
chr3	18341488	18341688	0.390000	chr10	21055400	21055600	0.435000
chr2	233167251	233167451	0.465000	chr10	21078800	21079000	0.470000
chr8	33342769	33342969	0.480000	chr10	21084800	21085000	0.490000
chr3	30973112	30973312	0.410000	chr10	21090800	21091000	0.475000
chr2	114901859	114902259	0.385000	chr10	21097400	21097800	0.417500
chr15	39925367	39925567	0.375000	chr10	21130200	21130400	0.390000
chr9	126849111	126849311	0.545000	chr10	21165600	21165800	0.565000
chr1	153656769	153656969	0.480000	chr10	21167000	21167200	0.545000
chr2	16448909	16449109	0.490000	chr10	21171400	21171600	0.535000
chr3	67907345	67907545	0.445000	chr10	21173200	21173400	0.665000
chr13	111387437	111388237	0.518750	chr10	21174000	21174800	0.740000
chr16	62043366	62043566	0.415000	chr10	21175200	21175400	0.445000
chr11	91488153	91488353	0.365000	chr10	21194600	21194800	0.470000
chr1	68949858	68950058	0.430000	chr10	21208800	21209000	0.475000
chr11	129111193	129111593	0.352500	chr10	21212200	21212600	0.370000
chr2	24038489	24038689	0.370000	chr10	21270000	21270200	0.375000
chr10	58303430	58303830	0.435000	chr10	21273400	21273800	0.560000
chr20	16191254	16191454	0.485000	chr10	21278800	21279000	0.565000
chr13	102853791	102853991	0.355000	chr10	21300600	21300800	0.420000
chr21	31862256	31862456	0.485000	chr10	21316000	21316200	0.550000
chrY	31287110	31287310	0.000000	chr10	21330000	21330200	0.370000
chr12	41605261	41605661	0.375000	chr10	21335000	21335400	0.460000
chr4	84121564	84121764	0.405000	chr10	21337000	21337200	0.420000
chr17	45631894	45632294	0.452500	chr10	21350400	21350800	0.462500
chr20	27537557	27537757	0.390000	chr10	21351800	21352000	0.420000
chr1	26664863	26665063	0.460000	chr10	21366200	21366400	0.505000
chr18	6591089	6591289	0.485000	chr10	21373000	21373200	0.520000
chr7	30240081	30240281	0.470000	chr10	21407000	21407200	0.490000
chr8	27233742	27234142	0.437500	chr10	21430800	21431200	0.465000
chr4	85858097	85858297	0.365000	chr10	21449400	21449600	0.430000
chr2	84862177	84862377	0.550000	chr10	21494000	21494200	0.575000
chr10	104044612	104045012	0.457500	chr10	21494600	21495000	0.712500
chr15	22262894	22263094	0.630000	chr10	21495800	21496000	0.750000
chr17	80102348	80102548	0.545000	chr10	21496600	21496800	0.735000
chr19	22266230	22266430	0.525000	chr10	21497200	21497400	0.715000
chr22	22852545	22852745	0.475000	chr10	21500200	21500400	0.640000
chr17	27497787	27497987	0.535000	chr10	21516200	21516400	0.645000
chr11	46757412	46758212	0.460000	chr10	21516800	21517600	0.725000
chr20	28828314	28828514	0.385000	chr10	21518400	21518600	0.395000
chr7	154383140	154383340	0.380000	chr10	21520200	21520400	0.410000
chr8	5040179	5040379	0.410000	chr10	21522200	21522400	0.455000
chr14	102843663	102843863	0.475000	chr10	21523600	21523800	0.500000
chr1	222326311	222326511	0.445000	chr10	21525000	21525200	0.475000
chr1	17990467	17991067	0.431667	chr10	21525800	21526400	0.736667
chr13	47124130	47125330	0.415833	chr10	21527000	21528200	0.521667
chr6	89361028	89362228	0.363333	chr10	21528600	21529800	0.343333
chr4	116870397	116870597	0.300000	chr10	21531200	21531400	0.330000
chr12	41386085	41386685	0.343333	chr10	21532400	21533000	0.315000
chr17	39343643	39344443	0.510000	chr10	21534000	21534800	0.716250
chrX	153519143	153519543	0.540000	chr10	21535200	21535600	0.647500
chr8	24109250	24109450	0.400000	chr10	21550200	21550400	0.425000
chr3	27066214	27066614	0.390000	chr10	21574600	21575000	0.435000
chr10	48893681	48894081	0.400000	chr10	21599600	21600000	0.452500
chr2	32778493	32778693	0.365000	chr10	21604800	21605000	0.380000
chr13	78948619	78948819	0.375000	chr10	21649800	21650000	0.400000
chr12	13762527	13762727	0.420000	chr10	21661200	21661400	0.375000
chr7	68376162	68376362	0.395000	chr10	21675200	21675400	0.440000
chr13	60558224	60558424	0.290000	chr10	21687800	21688000	0.350000
chr9	50068813	50069413	0.000000	chr10	21702600	21703200	0.331667
chr11	118856279	118856879	0.473333	chr10	21705200	21705800	0.573333
chr2	190847942	190848142	0.265000	chr10	21710800	21711000	0.365000
chr9	94280395	94280595	0.360000	chr10	21724800	21725000	0.460000
chr3	155493745	155493945	0.415000	chr10	21727800	21728000	0.420000
chr2	104211601	104212001	0.450000	chr10	21732200	21732600	0.460000
chr4	56253812	56254012	0.405000	chr10	21737200	21737400	0.445000
chr2	24573095	24573295	0.285000	chr10	21741000	21741200	0.390000
chr14	60209219	60209419	0.445000	chr10	21746200	21746400	0.510000
chr14	87665749	87665949	0.440000	chr10	21765000	21765200	0.445000
chr21	19814461	19814861	0.400000	chr10	21798000	21798400	0.417500
chr5	158533506	158533706	0.370000	chr10	21805800	21806000	0.445000
chr3	122528466	122528666	0.460000	chr10	21807200	21807400	0.500000
chr10	118915633	118915833	0.490000	chr10	21811000	21811200	0.495000
chrX	104907662	104907862	0.385000	chr10	21814000	21814200	0.410000
chr9	37313972	37314172	0.320000	chr10	21824400	21824600	0.400000
chr4	44403134	44403334	0.310000	chr10	21888400	21888600	0.360000
chrX	62533091	62533291	0.385000	chr10	21891600	21891800	0.415000
chr4	55374699	55375099	0.407500	chr10	21943600	21944000	0.440000
chrY	4748235	4748435	0.335000	chr10	21953600	21953800	0.390000
chr3	192702315	192702515	0.305000	chr10	21954200	21954400	0.320000
chrX	94088263	94089063	0.342500	chr10	21961800	21962600	0.396250
chr10	40663672	40663872	0.385000	chr10	21977000	21977200	0.430000
chr4	2032896	2033096	0.450000	chr10	21989600	21989800	0.480000
chr10	19525633	19525833	0.295000	chr10	21995200	21995400	0.355000
chr3	55793267	55793467	0.375000	chr10	22002200	22002400	0.410000
chrY	18869650	18869850	0.490000	chr10	22002800	22003000	0.545000
chr15	57713880	57714280	0.502500	chr10	22003600	22004000	0.670000
chr2	214224940	214225140	0.380000	chr10	22005800	22006000	0.435000
chr13	47149288	47149488	0.355000	chr10	22017600	22017800	0.410000
chr2	214651663	214651863	0.375000	chr10	22022800	22023000	0.540000
chr2	155535176	155535376	0.375000	chr10	22029400	22029600	0.400000
chr1	194785219	194785419	0.445000	chr10	22042600	22042800	0.510000
chr15	64225035	64225235	0.520000	chr10	2207600	2207800	0.535000
chr15	90707405	90708005	0.340000	chr10	22086800	22087400	0.388333
chr10	68840470	68840670	0.465000	chr10	22103800	22104000	0.495000
chr8	80839875	80840475	0.418333	chr10	22134000	22134600	0.443333
chr1	146769696	146769896	0.395000	chr10	22218600	22218800	0.480000
chrX	117653445	117654245	0.438750	chr10	22219400	22220200	0.457500
chr9	96859188	96859588	0.525000	chr10	22229000	22229400	0.665000
chr3	25361307	25361507	0.370000	chr10	22230600	22230800	0.410000
chr12	18848350	18849150	0.385000	chr10	22246600	22247400	0.387500
chr3	83482133	83482333	0.335000	chr10	22251200	22251400	0.375000
chr1	31612292	31613092	0.463750	chr10	22251800	22252600	0.611250
chr19	4830083	4830883	0.518750	chr10	22253000	22253800	0.665000
chr12	105443345	105443545	0.360000	chr10	22259400	22259600	0.470000
chrX	17777878	17778078	0.405000	chr10	22308400	22308600	0.350000
chr1	48148436	48149036	0.360000	chr10	22310800	22311400	0.376667
chr13	46608300	46608700	0.365000	chr10	22312000	22312400	0.402500
chr17	62838225	62839025	0.326250	chr10	22313000	22313800	0.323750
chr8	36688122	36688322	0.315000	chr10	22314200	22314400	0.335000
chrX	66661938	66662138	0.380000	chr10	22315000	22315200	0.410000
chr6	4675375	4675975	0.458333	chr10	22315600	22316200	0.508333
chr10	36592449	36593049	0.440000	chr10	22316600	22317200	0.526667
chr3	158482108	158483108	0.310000	chr10	22317800	22318800	0.337000
chr1	58626980	58627180	0.400000	chr10	22320200	22320400	0.340000
chr6	37522761	37522961	0.515000	chr10	22320800	22321000	0.780000
chr16	23016336	23017136	0.487500	chr10	22321400	22322200	0.775000
chr13	109338783	109339383	0.303333	chr10	22323000	22323600	0.340000
chr6	112576587	112576987	0.345000	chr10	22324400	22324800	0.395000
chr7	128585741	128585941	0.505000	chr10	22325600	22325800	0.785000
chr5	62707212	62707412	0.400000	chr10	22333200	22333400	0.410000
chr21	7042011	7042411	0.575000	chr10	22334400	22334800	0.717500
chr19	27774455	27774655	0.535000	chr10	22335400	22335600	0.540000
chr19	48913727	48913927	0.585000	chr10	22336600	22336800	0.635000
chr12	14352096	14352496	0.475000	chr10	22340400	22340800	0.725000
chr5	174713808	174714208	0.477500	chr10	22341200	22341600	0.625000
chr17	14943691	14943891	0.285000	chr10	22344400	22344600	0.390000
chr2	237759701	237759901	0.470000	chr10	22345400	22345600	0.725000
chr11	78785565	78785765	0.380000	chr10	22365400	22365600	0.390000
chr15	27800071	27800671	0.288333	chr10	22369200	22369800	0.381667
chr15	12269696	12269896	0.000000	chr10	22374800	22375000	0.365000
chr9	138261981	138262181	0.360000	chr10	22386600	22386800	0.440000
chr8	38378885	38379285	0.370000	chr10	22390000	22390400	0.400000
chr11	93146679	93147079	0.330000	chr10	22391600	22392000	0.397500
chrX	144437281	144437881	0.000000	chr10	22392600	22393200	0.295000
chr5	173699220	173699420	0.465000	chr10	22396000	22396200	0.490000
chr4	102550452	102550652	0.370000	chr10	22409600	22409800	0.480000
chr20	55778550	55778750	0.420000	chr10	22417600	22417800	0.435000
chr2	229487340	229487540	0.300000	chr10	22421200	22421400	0.370000
chr11	47298676	47298876	0.350000	chr10	22424800	22425000	0.455000
chr7	75751472	75751672	0.485000	chr10	22427200	22427400	0.545000
chr17	68347913	68348113	0.495000	chr10	22430200	22430400	0.500000
chr3	63410109	63410309	0.330000	chr10	22434000	22434200	0.365000
chr16	78849402	78850002	0.490000	chr10	22436600	22437200	0.698333
chr3	153155504	153155704	0.485000	chr10	22437600	22437800	0.570000
chr6	165354869	165355069	0.320000	chr10	22454800	22455000	0.370000
chr7	58438018	58438218	0.400000	chr10	22479400	22479600	0.480000
chr1	153067855	153068055	0.315000	chr10	22489600	22489800	0.400000
chr16	66034366	66034566	0.445000	chr10	22492000	22492200	0.475000
chr20	12109146	12109346	0.360000	chr10	22494200	22494400	0.410000
chr14	38160105	38160305	0.295000	chr10	22503800	22504000	0.410000
chr11	104354459	104354659	0.370000	chr10	22506200	22506400	0.480000
chr9	126054979	126055179	0.550000	chr10	22513800	22514000	0.575000
chr20	40321690	40321890	0.525000	chr10	22544800	22545000	0.615000
chr11	33886040	33886240	0.490000	chr10	22550800	22551000	0.545000
chr17	20930688	20930888	0.275000	chr10	22557400	22557600	0.330000
chr3	26574424	26574624	0.385000	chr10	22570800	22571000	0.400000
chr7	22724060	22724260	0.535000	chr10	22573800	22574000	0.540000
chr16	73723666	73723866	0.350000	chr10	22581600	22581800	0.370000
chr2	2747040	2747240	0.385000	chr10	22586400	22586600	0.395000
chr11	52956519	52956719	0.400000	chr10	22597200	22597400	0.525000
chr3	82407340	82407540	0.455000	chr10	22599400	22599600	0.490000
chr6	83474587	83475187	0.406667	chr10	22601000	22601600	0.493333
chr2	22423404	22423804	0.260000	chr10	22605200	22605600	0.380000
chr1	61210114	61210314	0.430000	chr10	22606200	22606400	0.510000
chr2	66168227	66168427	0.410000	chr10	22610200	22610400	0.440000
chr12	97547382	97547582	0.340000	chr10	22611800	22612000	0.435000
chr22	32964784	32965384	0.453333	chr10	22615800	22616400	0.545000
chr5	91100300	91100500	0.485000	chr10	22618600	22618800	0.500000
chr9	105217480	105217680	0.445000	chr10	22620400	22620600	0.470000
chr9	11195631	11195831	0.400000	chr10	22623800	22624000	0.410000
chr3	185170376	185170576	0.370000	chr10	22624400	22624600	0.340000
chr2	53020567	53020767	0.435000	chr10	22625600	22625800	0.470000
chr10	9157312	9157712	0.345000	chr10	22629800	22630200	0.410000
chr13	5520827	5521027	0.000000	chr10	22630800	22631000	0.425000
chr11	28723914	28724114	0.410000	chr10	22631800	22632000	0.450000
chr11	34715461	34715661	0.335000	chr10	22634200	22634400	0.430000
chr17	70637123	70637323	0.375000	chr10	22635200	22635400	0.475000
chr17	34073462	34073662	0.430000	chr10	22635800	22636000	0.435000
chr3	38132613	38132813	0.550000	chr10	22643800	22644000	0.555000
chr2	58713543	58713743	0.365000	chr10	22644400	22644600	0.545000
chr5	56104632	56104832	0.380000	chr10	22646400	22646600	0.400000
chr3	42511530	42511930	0.497500	chr10	22649400	22649800	0.515000
chr5	60985503	60985703	0.390000	chr10	22651800	22652000	0.430000
chr8	17548915	17549315	0.477500	chr10	22653000	22653400	0.487500
chrY	7665659	7666459	0.411250	chr10	22655200	22656000	0.428750
chr6	80030822	80031222	0.362500	chr10	22657000	22657400	0.450000
chr14	93316331	93316531	0.445000	chr10	22662800	22663000	0.490000
chr17	67987136	67987336	0.455000	chr10	22666600	22666800	0.475000
chr13	7919240	7919440	0.000000	chr10	22667200	22667400	0.280000
chr13	40691684	40691884	0.445000	chr10	22669200	22669400	0.450000
chr10	108032750	108032950	0.360000	chr10	22672600	22672800	0.430000
chrX	25856787	25857187	0.367500	chr10	22674000	22674400	0.397500
chr1	38792785	38792985	0.455000	chr10	22676600	22676800	0.460000
chr7	153371933	153372133	0.295000	chr10	22679800	22680000	0.355000
chr5	148304488	148305488	0.377000	chr10	22681800	22682800	0.412000
chr2	237067162	237067762	0.416667	chr10	22683600	22684200	0.441667
chr7	143567248	143567448	0.400000	chr10	22684800	22685000	0.485000
chr17	64760085	64760285	0.480000	chr10	22685600	22685800	0.545000
chr20	9332550	9332750	0.405000	chr10	22690800	22691000	0.410000
chr9	101257615	101257815	0.365000	chr10	22693600	22693800	0.445000
chr4	71416014	71416414	0.357500	chr10	22695600	22696000	0.397500
chr4	26411785	26411985	0.485000	chr10	22698000	22698200	0.540000
chr2	72030517	72030717	0.460000	chr10	22699400	22699600	0.475000
chr6	139370274	139370874	0.390000	chr10	22700000	22700600	0.461667
chr8	75594201	75594401	0.395000	chr10	22701200	22701400	0.425000
chr8	62206842	62207242	0.255000	chr10	22702400	22702800	0.410000
chr8	58925539	58925739	0.430000	chr10	22704600	22704800	0.435000
chr11	33599783	33600383	0.415000	chr10	22705800	22706400	0.470000
chr9	105471215	105471415	0.455000	chr10	22710400	22710600	0.470000
chr4	172314988	172315188	0.290000	chr10	22712400	22712600	0.305000
chr17	59916656	59916856	0.370000	chr10	22713400	22713600	0.650000
chr7	73830031	73830231	0.520000	chr10	22714600	22714800	0.825000
chr5	67771682	67771882	0.455000	chr10	22718800	22719000	0.530000
chr5	179018473	179018673	0.405000	chr10	22723400	22723600	0.515000
chrX	90471479	90471679	0.390000	chr10	22727200	22727400	0.420000
chr19	37252697	37252897	0.485000	chr10	22728600	22728800	0.495000
chr13	21401811	21402011	0.400000	chr10	22736200	22736400	0.405000
chr8	136169584	136169984	0.402500	chr10	22737600	22738000	0.455000
chr4	155157878	155158078	0.370000	chr10	22742800	22743000	0.440000
chr2	61956115	61956715	0.431667	chr10	22754000	22754600	0.465000
chr2	195962020	195962220	0.355000	chr10	22766200	22766400	0.410000
chr2	145146605	145147005	0.402500	chr10	22805400	22805800	0.462500
chr1	236688890	236689090	0.415000	chr10	22816400	22816600	0.465000
chr17	19497134	19497934	0.375000	chr10	22817000	22817800	0.451250
chr1	186747173	186747373	0.380000	chr10	22855000	22855200	0.435000
chr11	108716337	108716537	0.360000	chr10	22894800	22895000	0.520000
chr4	71925357	71925957	0.295000	chr10	22912600	22913200	0.348333
chr7	38677458	38677658	0.340000	chr10	22913600	22913800	0.415000
chr5	171577854	171578454	0.563333	chr10	22927600	22928200	0.590000
chr16	85811703	85811903	0.460000	chr10	22966800	22967000	0.480000
chr3	84479444	84479644	0.315000	chr10	22984200	22984400	0.315000
chr1	46920389	46920589	0.335000	chr10	22987200	22987400	0.320000
chr2	196145444	196145644	0.385000	chr10	22989000	22989200	0.390000
chr4	109788959	109789159	0.310000	chr10	22992200	22992400	0.425000
chr6	72617699	72617899	0.440000	chr10	22997200	22997400	0.445000
chr18	21355892	21356092	0.380000	chr10	23015200	23015400	0.415000
chr16	18572636	18572836	0.440000	chr10	23016800	23017000	0.455000
chr3	97874002	97874402	0.362500	chr10	23047400	23047800	0.430000
chr6	30164983	30165383	0.430000	chr10	23051800	23052200	0.440000
chr4	51250711	51251711	0.380000	chr10	23055200	23056200	0.395000
chr2	66889335	66889535	0.400000	chr10	23063400	23063600	0.470000
chr11	85575309	85575509	0.520000	chr10	23068200	23068400	0.550000
chr11	123498570	123498770	0.420000	chr10	23082000	23082200	0.465000
chr7	138667801	138669201	0.475000	chr10	23095000	23096400	0.617857
chr12	81374642	81375042	0.407500	chr10	23097000	23097400	0.422500
chr6	146267526	146267926	0.547500	chr10	2315000	2315400	0.635000
chr6	116971318	116971518	0.360000	chr10	23158400	23158600	0.425000
chr1	56439727	56439927	0.505000	chr10	23192800	23193000	0.820000
chr4	72570069	72570269	0.420000	chr10	23293200	23293400	0.455000
chr9	30714267	30714667	0.330000	chr10	23314800	23315200	0.350000
chr1	238841516	238841716	0.455000	chr10	23325200	23325400	0.485000
chr15	58645103	58645303	0.320000	chr10	23332000	23332200	0.330000
chr4	117906238	117906438	0.385000	chr10	23341000	23341200	0.400000
chr3	12232253	12232453	0.275000	chr10	23352000	23352200	0.375000
chr2	54029550	54029750	0.410000	chr10	23359800	23360000	0.520000
chr5	135548048	135548248	0.485000	chr10	23363000	23363200	0.490000
chr3	82300342	82300542	0.365000	chr10	23363600	23363800	0.400000
chr21	45775132	45775332	0.365000	chr10	23369000	23369200	0.390000
chr20	42301306	42301906	0.358333	chr10	23376200	23376800	0.401667
chr4	21713159	21713359	0.355000	chr10	23379800	23380000	0.355000
chr11	97968105	97968305	0.480000	chr10	23406600	23406800	0.500000
chr19	56586379	56586779	0.352500	chr10	23412200	23412600	0.377500
chr6	47257089	47257889	0.371250	chr10	23413200	23414000	0.430000
chrY	23023166	23023966	0.391250	chr10	23432200	23433000	0.403750
chr21	10000786	10000986	0.300000	chr10	23433800	23434000	0.340000
chr5	171535876	171536676	0.460000	chr10	23438800	23439600	0.785000
chr16	12608389	12608589	0.390000	chr10	23442400	23442600	0.345000
chr3	131438290	131438690	0.357500	chr10	23448800	23449200	0.365000
chr3	84074586	84074786	0.330000	chr10	23474800	23475000	0.415000
chr1	70617813	70618013	0.425000	chr10	23512600	23512800	0.420000
chr6	126999485	126999685	0.250000	chr10	23516600	23516800	0.425000
chr3	137725387	137725587	0.450000	chr10	23534400	23534600	0.510000
chr3	189255733	189255933	0.350000	chr10	23540400	23540600	0.395000
chrX	148366329	148366529	0.350000	chr10	23557200	23557400	0.370000
chr21	1412355	1413155	0.000000	chr10	23643200	23644000	0.383750
chr7	120536554	120536754	0.385000	chr10	23656800	23657000	0.395000
chr3	153719757	153719957	0.430000	chr10	23703000	23703200	0.550000
chr17	25733934	25734134	0.395000	chr10	23785000	23785200	0.405000
chr14	93269149	93269549	0.387500	chr10	23871200	23871600	0.437500
chr11	35998633	35998833	0.425000	chr10	23892800	23893000	0.450000
chr5	9440210	9440410	0.350000	chr10	23928000	23928200	0.465000
chr2	232042925	232043125	0.355000	chr10	24168600	24168800	0.485000
chr5	54181564	54181764	0.445000	chr10	24193400	24193600	0.450000
chr8	8841117	8841317	0.490000	chr10	24196600	24196800	0.500000
chr2	47710023	47710223	0.430000	chr10	24319600	24319800	0.545000
chr10	128538484	128538684	0.385000	chr10	24344400	24344600	0.410000
chrX	19817554	19817754	0.390000	chr10	24360600	24360800	0.465000
chr10	98095650	98095850	0.520000	chr10	24383800	24384000	0.560000
chr7	47307398	47307598	0.425000	chr10	24457200	24457400	0.445000
chr4	189555001	189555201	0.480000	chr10	24458000	24458200	0.525000
chr8	19941161	19941561	0.395000	chr10	24483800	24484200	0.410000
chr15	38700693	38700893	0.495000	chr10	24493200	24493400	0.500000
chrX	29980758	29980958	0.425000	chr10	24503800	24504000	0.445000
chr5	41360543	41360743	0.520000	chr10	24519000	24519200	0.590000
chr10	34957175	34957375	0.560000	chr10	24520000	24520200	0.575000
chr9	131655104	131655304	0.520000	chr10	24552400	24552600	0.665000
chr11	35963946	35964146	0.465000	chr10	24556200	24556400	0.485000
chrX	121922384	121922584	0.360000	chr10	24557200	24557400	0.460000
chr18	46472766	46472966	0.500000	chr10	24568800	24569000	0.560000
chr5	134248881	134249081	0.535000	chr10	24569400	24569600	0.575000
chr5	51275246	51275446	0.485000	chr10	24574200	24574400	0.495000
chr15	52633385	52633785	0.405000	chr10	24574800	24575200	0.427500
chr1	240262009	240262209	0.430000	chr10	24617800	24618000	0.475000
chr1	72790986	72791186	0.455000	chr10	24618800	24619000	0.460000
chr20	27189830	27190030	0.405000	chr10	24622200	24622400	0.420000
chr21	33773976	33774376	0.360000	chr10	24623000	24623400	0.382500
chr4	170085294	170085494	0.350000	chr10	24643000	24643200	0.380000
chrX	91658177	91658377	0.345000	chr10	24645800	24646000	0.450000
chr3	96673096	96673296	0.515000	chr10	24656800	24657000	0.865000
chr5	43954539	43954739	0.425000	chr10	24657800	24658000	0.480000
chr10	79901569	79901969	0.377500	chr10	24669400	24669800	0.397500
chr5	177173322	177173522	0.350000	chr10	24675400	24675600	0.390000
chr3	136912866	136913066	0.415000	chr10	24680600	24680800	0.455000
chr7	64276258	64276458	0.405000	chr10	24681800	24682000	0.450000
chr3	127048728	127048928	0.430000	chr10	24693000	24693200	0.455000
chrX	17942917	17943117	0.395000	chr10	24701600	24701800	0.430000
chr4	86276906	86277106	0.415000	chr10	24706600	24706800	0.460000
chr1	143608712	143608912	0.410000	chr10	24707600	24707800	0.450000
chr10	106611635	106611835	0.495000	chr10	24716400	24716600	0.565000
chr6	33161310	33163710	0.579583	chr10	24721600	24724000	0.655833
chr2	60372588	60372988	0.465000	chr10	24724600	24725000	0.690000
chr20	51436699	51436899	0.380000	chr10	24745000	24745200	0.390000
chr3	27082141	27082341	0.390000	chr10	24791400	24791600	0.505000
chr18	26281305	26281505	0.285000	chr10	24825600	24825800	0.335000
chr5	105814164	105814364	0.345000	chr10	24826200	24826400	0.335000
chr2	224252771	224252971	0.310000	chr10	24851800	24852000	0.480000
chr18	1611484	1611684	0.425000	chr10	24867200	24867400	0.455000
chr18	49303778	49304178	0.372500	chr10	24873200	24873600	0.435000
chr16	9429115	9429315	0.455000	chr10	24878400	24878600	0.460000
chr1	216580574	216580774	0.400000	chr10	24882400	24882600	0.480000
chrY	56883060	56883460	0.455000	chr10	24887400	24887800	0.465000
chrX	53723023	53723623	0.465000	chr10	24894400	24895000	0.508333
chr16	50022693	50022893	0.430000	chr10	24897400	24897600	0.450000
chr6	143883995	143884195	0.365000	chr10	24901200	24901400	0.360000
chr1	160694034	160694634	0.420000	chr10	24902000	24902600	0.451667
chr6	67541711	67542111	0.392500	chr10	24909000	24909400	0.425000
chr7	42993319	42993519	0.265000	chr10	24911200	24911400	0.400000
chr18	39942266	39942666	0.335000	chr10	24912200	24912600	0.392500
chr2	128048616	128048816	0.360000	chr10	24916400	24916600	0.445000
chr2	220396582	220397182	0.345000	chr10	24921000	24921600	0.423333
chr2	143737729	143737929	0.425000	chr10	24929200	24929400	0.460000
chr2	184199534	184199734	0.435000	chr10	24944800	24945000	0.480000
chr11	72545007	72545207	0.420000	chr10	24951800	24952000	0.550000
chrX	39893726	39894326	0.476667	chr10	24952400	24953000	0.740000
chr15	59474055	59474255	0.430000	chr10	24958800	24959000	0.495000
chr9	23266565	23266765	0.425000	chr10	24988800	24989000	0.500000
chr19	37340521	37340721	0.390000	chr10	24992400	24992600	0.430000
chr12	68633410	68634810	0.384286	chr10	25016200	25017600	0.561429
chr8	16112677	16112877	0.340000	chr10	25036400	25036600	0.400000
chr17	14310842	14311042	0.400000	chr10	25048000	25048200	0.460000
chr7	54640322	54640722	0.405000	chr10	25060000	25060400	0.495000
chr8	11339493	11339693	0.405000	chr10	25061800	25062000	0.460000
chr11	116605493	116605693	0.475000	chr10	25062600	25062800	0.580000
chr15	90821820	90822020	0.450000	chr10	25076600	25076800	0.475000
chr12	99502462	99502662	0.415000	chr10	25081000	25081200	0.495000
chr11	343453	343653	0.515000	chr10	25113200	25113400	0.540000
chr16	81450327	81450727	0.457500	chr10	25174600	25175000	0.652500
chr16	57216756	57216956	0.345000	chr10	2533200	2533400	0.330000
chr9	100102763	100102963	0.460000	chr10	25466000	25466200	0.470000
chr12	63334303	63334503	0.365000	chr10	25493200	25493400	0.480000
chr10	6165372	6165572	0.445000	chr10	25695000	25695200	0.515000
chr3	75845896	75846096	0.400000	chr10	25726000	25726200	0.440000
chr4	76241697	76242097	0.377500	chr10	25753800	25754200	0.397500
chrX	108265136	108265336	0.390000	chr10	25755000	25755200	0.420000
chrX	125036288	125036688	0.345000	chr10	25758000	25758400	0.390000
chr8	5387652	5388052	0.435000	chr10	25766800	25767200	0.465000
chr2	219971228	219972028	0.430000	chr10	2578000	2578800	0.587500
chr14	95139886	95140086	0.335000	chr10	25821000	25821200	0.465000
chr14	105518252	105518452	0.415000	chr10	25875600	25875800	0.455000
chr1	166971473	166971673	0.510000	chr10	25935000	25935200	0.595000
chr5	88864116	88864316	0.300000	chr10	25960000	25960200	0.350000
chr15	78458572	78459372	0.408750	chr10	2619600	2620400	0.413750
chr4	11428445	11428645	0.580000	chr10	26216200	26216400	0.715000
chr4	102958392	102958792	0.462500	chr10	26222600	26223000	0.470000
chr8	43593728	43593928	0.345000	chr10	26269800	26270000	0.405000
chr7	52265004	52265204	0.480000	chr10	26335200	26335400	0.530000
chr15	95497622	95498022	0.415000	chr10	26337000	26337400	0.442500
chr8	82776678	82776878	0.430000	chr10	2633800	2634000	0.440000
chr18	18053599	18053799	0.405000	chr10	26349000	26349200	0.435000
chr1	200512142	200512342	0.370000	chr10	26362000	26362200	0.380000
chr21	7850409	7850609	0.390000	chr10	26367200	26367400	0.395000
chr10	40861394	40861794	0.385000	chr10	26374400	26374800	0.392500
chr13	51792583	51792783	0.475000	chr10	26376800	26377000	0.485000
chr5	161991006	161991406	0.367500	chr10	26377400	26377800	0.455000
chr9	57637812	57638412	0.000000	chr10	26378800	26379400	0.378333
chr18	11407241	11407641	0.372500	chr10	26380800	26381200	0.465000
chr9	86084484	86084884	0.387500	chr10	26386800	26387200	0.410000
chr2	4556245	4556445	0.540000	chr10	26392400	26392600	0.595000
chr11	123374137	123374337	0.360000	chr10	26407400	26407600	0.500000
chr3	152502491	152502691	0.355000	chr10	26423800	26424000	0.415000
chrX	5960924	5961124	0.370000	chr10	26431000	26431200	0.380000
chr12	577635	578035	0.457500	chr10	26433000	26433400	0.460000
chr10	49999235	50000435	0.369167	chr10	26437600	26438800	0.532500
chr1	237712510	237713110	0.413333	chr10	26439200	26439800	0.438333
chr3	165145264	165145464	0.305000	chr10	26441800	26442000	0.325000
chr7	77464303	77464503	0.375000	chr10	26446400	26446600	0.470000
chr11	104190893	104191093	0.325000	chr10	26447400	26447600	0.395000
chr6	28243924	28244124	0.410000	chr10	26448800	26449000	0.465000
chr5	74828359	74828559	0.430000	chr10	26457200	26457400	0.450000
chr1	105253783	105253983	0.350000	chr10	26467800	26468000	0.370000
chrX	43408999	43409399	0.390000	chr10	26468800	26469200	0.437500
chr9	53734911	53735111	0.000000	chr10	26472400	26472600	0.400000
chr2	49040074	49040274	0.365000	chr10	26475000	26475200	0.430000
chr6	5453128	5453328	0.320000	chr10	26475600	26475800	0.415000
chr12	25537486	25537886	0.412500	chr10	26478600	26479000	0.422500
chr4	50304320	50304520	0.405000	chr10	26479800	26480000	0.465000
chr13	25635765	25635965	0.395000	chr10	26481000	26481200	0.440000
chr1	79023221	79023421	0.275000	chr10	26482200	26482400	0.420000
chr8	87061831	87062031	0.420000	chr10	26487000	26487200	0.430000
chrX	5186438	5186638	0.330000	chr10	26487600	26487800	0.450000
chr20	19770211	19770411	0.340000	chr10	26488400	26488600	0.440000
chr19	15576128	15576328	0.490000	chr10	26490400	26490600	0.535000
chr2	148321009	148321209	0.275000	chr10	26503000	26503200	0.325000
chr18	47503575	47503775	0.440000	chr10	26504000	26504200	0.535000
chr1	221765043	221765443	0.322500	chr10	26524600	26525000	0.362500
chr1	36062383	36062583	0.305000	chr10	26529000	26529200	0.375000
chr13	94408216	94408416	0.310000	chr10	26540600	26540800	0.340000
chr19	57272225	57272425	0.415000	chr10	26556200	26556400	0.450000
chr2	75340912	75341112	0.400000	chr10	26557200	26557400	0.460000
chr1	243806459	243806659	0.340000	chr10	26575000	26575200	0.350000
chr12	37450769	37450969	0.285000	chr10	26604400	26604600	0.375000
chr13	68636265	68636865	0.273333	chr10	26606000	26606600	0.335000
chr3	37556316	37557316	0.482000	chr10	26622200	26623200	0.538000
chr9	53672214	53672414	0.000000	chr10	26624000	26624200	0.315000
chr10	77272541	77272941	0.297500	chr10	26628400	26628800	0.345000
chr8	113068716	113068916	0.285000	chr10	26630800	26631000	0.360000
chr21	36025565	36025765	0.530000	chr10	26643000	26643200	0.590000
chr4	84312815	84313215	0.422500	chr10	26665400	26665800	0.425000
chr8	95841659	95841859	0.380000	chr10	26675600	26675800	0.480000
chr9	52084841	52085241	0.000000	chr10	26682000	26682400	0.390000
chr18	4223257	4223457	0.330000	chr10	26683000	26683200	0.385000
chr20	45044586	45044786	0.375000	chr10	26684800	26685000	0.440000
chr2	195482246	195482446	0.320000	chr10	26690800	26691000	0.370000
chr14	104716299	104716899	0.558333	chr10	26697200	26697800	0.686667
chr8	88530205	88530405	0.295000	chr10	26699000	26699200	0.470000
chr1	155556744	155556944	0.455000	chr10	26706400	26706600	0.550000
chr10	95286867	95287067	0.505000	chr10	26721600	26721800	0.510000
chr10	129712260	129712460	0.395000	chr10	26726200	26726400	0.410000
chr9	86212778	86212978	0.430000	chr10	26737800	26738000	0.480000
chr3	177970524	177970724	0.310000	chr10	26739400	26739600	0.375000
chr2	198281412	198281812	0.310000	chr10	26755600	26756000	0.390000
chr11	39908135	39908335	0.415000	chr10	26779200	26779400	0.425000
chr16	75186405	75186605	0.370000	chr10	26781400	26781600	0.495000
chr8	46048017	46048217	0.330000	chr10	26797400	26797600	0.380000
chrX	67269117	67269317	0.385000	chr10	26799400	26799600	0.420000
chr9	95696111	95696911	0.408750	chr10	26810000	26810800	0.415000
chr6	46149275	46149675	0.355000	chr10	26830000	26830400	0.387500
chr2	31104610	31104810	0.450000	chr10	26837200	26837400	0.480000
chr1	230619224	230619424	0.420000	chr10	26842000	26842200	0.470000
chr15	48647004	48647404	0.405000	chr10	26844600	26845000	0.422500
chr4	106745517	106745717	0.375000	chr10	26855400	26855600	0.390000
chr18	7262032	7262232	0.440000	chr10	26858200	26858400	0.460000
chr12	30162640	30162840	0.350000	chr10	26858800	26859000	0.365000
chr11	62842278	62843878	0.491250	chr10	26859600	26861200	0.559375
chr8	133593909	133594109	0.430000	chr10	26863400	26863600	0.505000
chr10	13018113	13018313	0.495000	chr10	26879800	26880000	0.505000
chr10	10276060	10276460	0.352500	chr10	26882000	26882400	0.337500
chr1	229029453	229029653	0.430000	chr10	26891000	26891200	0.485000
chr7	12577686	12577886	0.420000	chr10	26952000	26952200	0.440000
chr1	32663080	32663280	0.375000	chr10	26981400	26981600	0.435000
chrX	57524038	57524238	0.355000	chr10	27023400	27023600	0.320000
chr19	860001	860401	0.545000	chr10	27100200	27100600	0.640000
chr6	166609064	166609664	0.435000	chr10	27101200	27101800	0.506667
chr20	24795046	24795246	0.505000	chr10	27105000	27105200	0.540000
chr14	77924765	77926565	0.540000	chr10	27154400	27156200	0.570556
chr15	58950132	58950332	0.450000	chr10	27189000	27189200	0.470000
chr14	75629152	75629552	0.377500	chr10	27198000	27198400	0.380000
chr13	15858406	15858606	0.000000	chr10	27224000	27224200	0.440000
chr4	114226591	114226991	0.382500	chr10	27225000	27225400	0.460000
chr13	65967833	65968033	0.295000	chr10	27225800	27226000	0.390000
chr19	31891075	31891675	0.498333	chr10	27240400	27241000	0.688333
chr11	61110915	61111315	0.502500	chr10	27242000	27242400	0.615000
chr1	86895716	86896116	0.435000	chr10	27242800	27243200	0.445000
chr22	39458455	39458655	0.600000	chr10	27252400	27252600	0.660000
chr6	6037342	6037542	0.320000	chr10	27253800	27254000	0.515000
chr15	82366815	82367015	0.470000	chr10	27257400	27257600	0.490000
chr13	41395178	41395378	0.485000	chr10	27258800	27259000	0.735000
chr5	39243677	39243877	0.430000	chr10	27285200	27285400	0.445000
chr14	48083646	48083846	0.275000	chr10	27291600	27291800	0.385000
chr11	76524595	76524795	0.450000	chr10	27295800	27296000	0.455000
chr1	28038857	28039057	0.355000	chr10	27298200	27298400	0.365000
chr1	94848169	94848369	0.515000	chr10	27320000	27320200	0.525000
chr17	28909275	28909475	0.440000	chr10	27345600	27345800	0.460000
chr16	82575894	82576094	0.355000	chr10	27354800	27355000	0.520000
chr5	113938240	113938640	0.350000	chr10	27360600	27361000	0.362500
chr11	35563665	35563865	0.300000	chr10	27400000	27400200	0.405000
chr4	11523474	11523674	0.345000	chr10	27446200	27446400	0.350000
chr2	34518402	34518602	0.345000	chr10	27449000	27449200	0.440000
chr22	13532083	13532283	0.380000	chr10	27453000	27453200	0.375000
chr2	213064260	213064660	0.360000	chr10	27458000	27458400	0.370000
chr7	92773180	92773580	0.410000	chr10	27465000	27465400	0.442500
chr2	85187502	85187702	0.390000	chr10	27500200	27500400	0.485000
chr1	111270936	111271336	0.592500	chr10	27504000	27504400	0.620000
chr9	91451009	91451209	0.380000	chr10	27505200	27505400	0.425000
chr6	718247	718447	0.425000	chr10	27506400	27506600	0.485000
chrX	72668145	72668745	0.326667	chr10	27526000	27526600	0.370000
chr2	40736577	40736777	0.345000	chr10	27527400	27527600	0.365000
chr10	54849461	54850261	0.313750	chr10	27528000	27528800	0.358750
chr8	74414794	74414994	0.330000	chr10	27529400	27529600	0.380000
chr18	37714696	37714896	0.415000	chr10	27536600	27536800	0.420000
chr1	123077552	123077752	0.410000	chr10	27542000	27542200	0.455000
chr4	80507136	80507336	0.440000	chr10	27558600	27558800	0.445000
chr2	174035576	174035776	0.315000	chr10	27568600	27568800	0.400000
chr1	175162723	175162923	0.450000	chr10	27570800	27571000	0.520000
chrY	52738074	52738474	0.000000	chr10	27622600	27623000	0.390000
chr11	44291122	44291322	0.405000	chr10	27655000	27655200	0.530000
chr12	113876805	113877005	0.420000	chr10	27656800	27657000	0.440000
chr8	101767425	101768025	0.440000	chr10	27660400	27661000	0.441667
chr6	58671250	58671450	0.415000	chr10	27664600	27664800	0.480000
chr12	17443453	17443653	0.445000	chr10	27742200	27742400	0.670000
chr11	47872585	47872785	0.550000	chr10	27743400	27743600	0.680000
chr4	187162897	187163097	0.475000	chr10	27744400	27744600	0.745000
chr19	40971221	40971821	0.470000	chr10	27745800	27746400	0.660000
chr6	136883476	136883676	0.405000	chr10	27771400	27771600	0.490000
chrX	46210101	46210501	0.385000	chr10	2778000	2778400	0.387500
chr7	150023339	150023539	0.465000	chr10	27783800	27784000	0.495000
chr1	209291419	209291619	0.500000	chr10	2782400	2782600	0.510000
chr11	117912816	117913016	0.445000	chr10	27844400	27844600	0.450000
chr17	26156752	26156952	0.410000	chr10	27884600	27884800	0.465000
chr20	27463252	27463452	0.390000	chr10	2792200	2792400	0.435000
chrX	25449035	25449235	0.470000	chr10	27998200	27998400	0.485000
chr2	144611164	144611364	0.450000	chr10	27998800	27999000	0.780000
chr1	229637267	229637667	0.470000	chr10	2806000	2806400	0.475000
chr8	45994128	45994328	0.355000	chr10	28088000	28088200	0.365000
chr4	112557942	112558342	0.405000	chr10	28178200	28178600	0.425000
chr12	54066157	54066357	0.400000	chr10	28179600	28179800	0.365000
chrY	4977704	4977904	0.365000	chr10	28241800	28242000	0.410000
chrY	48708232	48708432	0.000000	chr10	28243000	28243200	0.325000
chr5	103673979	103674179	0.410000	chr10	28248200	28248400	0.465000
chr8	57610851	57611051	0.330000	chr10	28253400	28253600	0.390000
chr8	36539447	36539647	0.345000	chr10	28266600	28266800	0.395000
chr5	131231454	131231654	0.390000	chr10	28284200	28284400	0.440000
chr11	101828552	101828752	0.420000	chr10	28294200	28294400	0.520000
chr15	85263161	85263761	0.641667	chr10	28302800	28303400	0.698333
chr5	138909678	138909878	0.445000	chr10	28305600	28305800	0.475000
chr15	27991798	27991998	0.345000	chr10	28326400	28326600	0.400000
chr4	107286578	107286778	0.335000	chr10	28331200	28331400	0.405000
chr5	3038111	3038311	0.365000	chr10	28332000	28332200	0.375000
chr20	29501774	29501974	0.385000	chr10	28333400	28333600	0.410000
chr5	17683049	17683249	0.290000	chr10	28334400	28334600	0.385000
chr13	35851081	35851481	0.455000	chr10	28335000	28335400	0.545000
chrY	56425352	56425552	0.000000	chr10	28336800	28337000	0.385000
chr1	244058971	244059171	0.340000	chr10	28344400	28344600	0.355000
chr19	37408602	37408802	0.310000	chr10	28345000	28345200	0.405000
chr17	65527113	65527313	0.460000	chr10	2836000	2836200	0.475000
chr7	383683	383883	0.305000	chr10	28363400	28363600	0.330000
chr3	9078080	9078280	0.515000	chr10	28367000	28367200	0.535000
chr4	44275218	44275418	0.390000	chr10	28368200	28368400	0.400000
chr10	30778630	30778830	0.475000	chr10	28371200	28371400	0.525000
chr5	100356749	100356949	0.415000	chr10	28380400	28380600	0.420000
chr8	48413555	48413755	0.450000	chr10	28382000	28382200	0.460000
chr9	67567319	67567519	0.490000	chr10	2839200	2839400	0.545000
chr1	144979564	144979764	0.495000	chr10	28394000	28394200	0.515000
chr9	104826642	104826842	0.410000	chr10	28399200	28399400	0.480000
chr6	55885519	55885719	0.360000	chr10	28400800	28401000	0.410000
chr2	230247284	230247684	0.417500	chr10	28402600	28403000	0.440000
chr13	44463780	44464180	0.432500	chr10	28411800	28412200	0.460000
chr17	68341551	68341951	0.425000	chr10	28429800	28430200	0.435000
chr5	57030949	57031349	0.417500	chr10	28432200	28432600	0.435000
chr6	161475356	161475556	0.365000	chr10	28433000	28433200	0.375000
chr18	15694268	15694668	0.407500	chr10	28457800	28458200	0.465000
chr5	79126288	79126888	0.423333	chr10	28459600	28460200	0.485000
chr5	108734313	108734513	0.405000	chr10	28478800	28479000	0.420000
chr8	100127011	100127411	0.375000	chr10	28479400	28479800	0.530000
chr3	99384996	99385196	0.325000	chr10	28480400	28480600	0.340000
chr15	44226785	44226985	0.405000	chr10	28481400	28481600	0.440000
chr17	80080320	80080520	0.420000	chr10	28487200	28487400	0.440000
chr10	2081427	2081627	0.490000	chr10	28489400	28489600	0.530000
chr4	95019844	95020044	0.250000	chr10	28492200	28492400	0.330000
chr1	162754157	162754357	0.465000	chr10	28494600	28494800	0.500000
chr10	96540352	96540552	0.415000	chr10	28502200	28502400	0.460000
chr10	73602818	73603818	0.390000	chr10	28532200	28533200	0.702000
chr8	67128377	67128977	0.391667	chr10	28533600	28534200	0.675000
chr1	238528799	238528999	0.410000	chr10	28535600	28535800	0.420000
chr18	56468409	56468609	0.400000	chr10	28559200	28559400	0.410000
chr6	126144754	126144954	0.245000	chr10	28570000	28570200	0.360000
chr21	20095959	20096359	0.265000	chr10	28587200	28587600	0.337500
chr9	46540584	46540784	0.000000	chr10	28593000	28593200	0.340000
chr9	105320021	105320221	0.290000	chr10	28594600	28594800	0.375000
chr21	19948957	19949157	0.235000	chr10	28619600	28619800	0.400000
chr6	67324207	67324407	0.370000	chr10	28620400	28620600	0.380000
chr5	100033147	100033347	0.365000	chr10	28628200	28628400	0.545000
chr13	99095165	99095365	0.480000	chr10	28655400	28655600	0.515000
chr1	158252712	158252912	0.465000	chr10	28661200	28661400	0.475000
chr7	23905295	23905495	0.435000	chr10	28664000	28664200	0.515000
chr15	66212788	66212988	0.575000	chr10	28668800	28669000	0.695000
chr17	82716207	82716607	0.625000	chr10	28677200	28677600	0.782500
chr15	95760336	95760936	0.398333	chr10	28678000	28678600	0.588333
chr2	59944768	59944968	0.400000	chr10	28679200	28679400	0.415000
chr4	149362555	149363555	0.414000	chr10	28679800	28680800	0.421000
chr18	2484256	2484456	0.285000	chr10	28682400	28682600	0.360000
chr11	8448044	8448244	0.385000	chr10	28735200	28735400	0.465000
chr1	59036534	59036734	0.435000	chr10	28797200	28797400	0.475000
chr14	63619606	63619806	0.425000	chr10	28807000	28807200	0.440000
chr20	62522227	62522827	0.416667	chr10	28807800	28808400	0.455000
chr2	149931296	149931496	0.400000	chr10	28810600	28810800	0.475000
chr1	231224734	231225334	0.413333	chr10	28812000	28812600	0.428333
chr4	43488149	43488349	0.395000	chr10	28822800	28823000	0.545000
chr2	85027265	85027465	0.440000	chr10	28826400	28826600	0.575000
chr17	39320765	39320965	0.450000	chr10	28839000	28839200	0.480000
chr2	156107965	156108165	0.420000	chr10	28839800	28840000	0.435000
chr12	3939193	3939393	0.360000	chr10	28850000	28850200	0.375000
chr9	110846715	110846915	0.315000	chr10	2893200	2893400	0.335000
chr5	149696783	149697583	0.395000	chr10	28939400	28940200	0.518750
chr6	74692391	74692591	0.360000	chr10	28973600	28973800	0.475000
chr2	45607999	45608199	0.390000	chr10	2897800	2898000	0.395000
chr17	80668057	80668457	0.485000	chr10	28984400	28984800	0.540000
chr10	42387976	42388176	0.455000	chr10	28991800	28992000	0.460000
chr11	119005109	119005309	0.475000	chr10	29009600	29009800	0.520000
chr1	44748982	44749182	0.490000	chr10	29102400	29102600	0.500000
chrX	47833395	47833595	0.460000	chr10	29106400	29106600	0.475000
chr4	67716606	67716806	0.545000	chr10	29132000	29132200	0.560000
chr15	34308471	34308671	0.480000	chr10	29143000	29143200	0.505000
chr21	9008889	9009089	0.485000	chr10	2923200	2923400	0.525000
chr13	47709722	47709922	0.430000	chr10	29240000	29240200	0.510000
chr13	35371682	35372282	0.478333	chr10	2925400	2926000	0.500000
chr9	16197553	16197753	0.460000	chr10	29254600	29254800	0.545000
chrY	12641908	12642108	0.405000	chr10	2928400	2928600	0.500000
chr4	61475386	61475586	0.375000	chr10	29304600	29304800	0.435000
chr8	118629831	118630431	0.421667	chr10	29318200	29318800	0.518333
chr9	31652434	31652634	0.415000	chr10	29355600	29355800	0.465000
chrX	150409505	150410705	0.455833	chr10	29408800	29410000	0.555000
chr22	28666124	28666324	0.375000	chr10	29412600	29412800	0.405000
chr2	173192772	173192972	0.390000	chr10	29423200	29423400	0.310000
chr11	86919985	86920185	0.510000	chr10	29444200	29444400	0.545000
chr19	32836391	32836591	0.330000	chr10	29445600	29445800	0.495000
chr11	74855847	74856247	0.482500	chr10	29449000	29449400	0.555000
chr3	190147399	190147599	0.465000	chr10	29464600	29464800	0.550000
chr19	18179163	18179363	0.500000	chr10	29470400	29470600	0.660000
chr1	157652956	157653556	0.421667	chr10	29479200	29479800	0.545000
chr21	27915409	27915609	0.520000	chr10	29482800	29483000	0.555000
chr15	47751298	47751498	0.450000	chr10	29488600	29488800	0.505000
chr6	96434878	96435078	0.465000	chr10	29496400	29496600	0.560000
chr1	119507263	119507463	0.440000	chr10	29517400	29517600	0.465000
chr7	128229087	128229287	0.410000	chr10	29553800	29554000	0.490000
chr7	111284644	111284844	0.365000	chr10	29555200	29555400	0.450000
chr12	85094147	85094547	0.377500	chr10	29563600	29564000	0.397500
chr17	70295242	70295842	0.338333	chr10	29590400	29591000	0.360000
chr6	2131960	2132160	0.395000	chr10	29630600	29630800	0.425000
chr12	109404013	109404213	0.445000	chr10	29633400	29633600	0.450000
chr2	84391677	84391877	0.475000	chr10	29634800	29635000	0.490000
chr9	21875585	21876385	0.370000	chr10	29635800	29636600	0.397500
chr13	76768181	76768381	0.435000	chr10	29646600	29646800	0.450000
chr2	112006709	112006909	0.380000	chr10	29657800	29658000	0.390000
chr6	4381906	4382106	0.415000	chr10	29659000	29659200	0.425000
chr12	89715737	89715937	0.470000	chr10	29681800	29682000	0.520000
chr5	11939908	11940108	0.330000	chr10	29687800	29688000	0.440000
chr15	58271049	58271449	0.342500	chr10	29689000	29689400	0.420000
chr10	98572521	98572721	0.405000	chr10	29697600	29697800	0.470000
chr9	98563655	98563855	0.325000	chr10	29702400	29702600	0.470000
chr7	22099945	22100145	0.485000	chr10	29725400	29725600	0.500000
chr3	58778147	58778747	0.556667	chr10	29735400	29736000	0.775000
chr16	790516	791316	0.628750	chr10	29736400	29737200	0.736250
chr9	3039011	3039211	0.390000	chr10	29751800	29752000	0.475000
chr2	84803269	84803469	0.385000	chr10	29768000	29768200	0.455000
chr22	31436554	31436754	0.390000	chr10	29784400	29784600	0.500000
chr3	50926481	50926681	0.410000	chr10	29791800	29792000	0.430000
chr5	14536026	14536226	0.400000	chr10	2979400	2979600	0.485000
chr9	100579727	100579927	0.385000	chr10	29802200	29802400	0.425000
chr8	68846413	68847213	0.371250	chr10	29803600	29804400	0.437500
chr4	20947486	20948086	0.408333	chr10	29811800	29812400	0.443333
chr6	100432127	100432327	0.400000	chr10	29827200	29827400	0.485000
chr20	29078791	29078991	0.385000	chr10	29828600	29828800	0.445000
chr18	15936258	15936458	0.425000	chr10	29842200	29842400	0.595000
chr2	114480895	114481095	0.290000	chr10	29849600	29849800	0.485000
chr2	124909434	124909634	0.365000	chr10	29858600	29858800	0.535000
chr14	69085909	69086109	0.450000	chr10	29878600	29878800	0.485000
chr6	60380620	60380820	0.295000	chr10	29917400	29917600	0.405000
chr2	52103825	52104425	0.288333	chr10	29949400	29950000	0.355000
chr3	98453681	98453881	0.410000	chr10	29957400	29957600	0.525000
chr3	58641773	58641973	0.475000	chr10	29980200	29980400	0.505000
chr3	184366875	184367075	0.490000	chr10	29996600	29996800	0.540000
chr7	10483048	10483248	0.440000	chr10	29998400	29998600	0.490000
chr9	87909812	87910212	0.507500	chr10	30002400	30002800	0.540000
chrX	102187958	102188358	0.405000	chr10	30017600	30018000	0.405000
chr17	66592126	66592326	0.525000	chr10	30027400	30027600	0.615000
chr10	100758607	100758807	0.495000	chr10	30028000	30028200	0.530000
chr5	28958996	28959396	0.390000	chr10	30041800	30042200	0.410000
chrX	149405628	149405828	0.425000	chr10	30048200	30048400	0.430000
chr12	41740328	41740528	0.390000	chr10	30049400	30049600	0.430000
chr22	44684422	44684622	0.560000	chr10	30059600	30059800	0.675000
chr5	125425450	125425650	0.420000	chr10	30070200	30070400	0.455000
chr3	8807506	8807706	0.460000	chr10	30152200	30152400	0.580000
chr2	229375276	229375476	0.410000	chr10	30158600	30158800	0.390000
chr3	9357277	9357677	0.382500	chr10	30160600	30161000	0.510000
chr3	69515704	69515904	0.300000	chr10	30171000	30171200	0.330000
chr6	119629169	119629369	0.450000	chr10	30191000	30191200	0.525000
chr19	25923516	25923716	0.385000	chr10	30220000	30220200	0.545000
chrX	95337839	95338039	0.405000	chr10	30231200	30231400	0.505000
chr11	99033132	99033332	0.405000	chr10	30241200	30241400	0.420000
chr1	120548027	120548227	0.390000	chr10	30247800	30248000	0.515000
chr1	200069475	200069675	0.375000	chr10	30285000	30285200	0.415000
chr16	74120542	74121342	0.296250	chr10	30346200	30347000	0.410000
chr4	138587476	138587876	0.385000	chr10	30347800	30348200	0.395000
chr7	33267920	33268520	0.440000	chr10	30348800	30349400	0.551667
chr16	77559087	77559287	0.400000	chr10	30359800	30360000	0.610000
chr18	35124616	35124816	0.420000	chr10	3036200	3036400	0.455000
chr9	97603331	97603531	0.405000	chr10	30373600	30373800	0.470000
chr1	118216833	118217033	0.445000	chr10	30374400	30374600	0.530000
chr7	66408923	66409123	0.480000	chr10	30384800	30385000	0.580000
chr12	130482937	130483137	0.510000	chr10	30387200	30387400	0.590000
chr22	38200771	38201171	0.470000	chr10	30392600	30393000	0.572500
chr21	9282531	9282731	0.405000	chr10	30396400	30396600	0.420000
chr9	126189492	126189692	0.475000	chr10	30398200	30398400	0.495000
chr17	54681155	54681355	0.365000	chr10	30413000	30413200	0.390000
chr13	87862817	87863217	0.370000	chr10	30414000	30414400	0.382500
chr15	53907291	53907491	0.290000	chr10	30415800	30416000	0.375000
chr16	71308758	71308958	0.375000	chr10	30418800	30419000	0.420000
chr2	216146595	216146795	0.440000	chr10	30420400	30420600	0.490000
chr16	3425464	3425664	0.410000	chr10	30422400	30422600	0.430000
chr9	91388850	91389250	0.475000	chr10	30423400	30423800	0.490000
chr16	76506504	76507104	0.456667	chr10	30427200	30427800	0.460000
chr11	20134850	20135050	0.425000	chr10	3042800	3043000	0.510000
chr3	23774699	23774899	0.505000	chr10	30431600	30431800	0.520000
chr3	55088199	55090199	0.443000	chr10	30433400	30435400	0.628000
chr5	160966430	160966630	0.485000	chr10	3043600	3043800	0.510000
chr4	121849424	121850824	0.417143	chr10	30436400	30437800	0.424286
chr4	37021349	37021549	0.365000	chr10	30438600	30438800	0.440000
chr14	59019959	59020159	0.340000	chr10	30447200	30447400	0.365000
chr6	53136068	53136868	0.458750	chr10	30455800	30456600	0.478750
chr1	230378263	230378663	0.460000	chr10	3045800	3046200	0.635000
chr2	92933773	92934173	0.382500	chr10	30459400	30459800	0.425000
chr6	32670021	32670221	0.360000	chr10	30468000	30468200	0.420000
chr4	95670033	95670233	0.285000	chr10	30481400	30481600	0.390000
chr7	106886174	106886374	0.480000	chr10	3048800	3049000	0.560000
chr10	8378364	8378564	0.435000	chr10	30488400	30488600	0.455000
chr4	183527900	183528100	0.355000	chr10	30489400	30489600	0.455000
chr3	70221549	70221949	0.402500	chr10	30491200	30491600	0.455000
chr20	28335546	28335746	0.390000	chr10	30493600	30493800	0.445000
chr14	40157602	40158002	0.432500	chr10	30494200	30494600	0.520000
chr10	33274616	33274816	0.485000	chr10	30497800	30498000	0.520000
chr10	30613187	30613787	0.413333	chr10	30500600	30501200	0.445000
chrX	52473762	52474362	0.446667	chr10	30502400	30503000	0.448333
chr9	4670821	4671421	0.365000	chr10	30504000	30504600	0.411667
chr7	112215630	112215830	0.325000	chr10	30505600	30505800	0.390000
chr5	103309609	103310009	0.390000	chr10	30510600	30511000	0.432500
chr1	232655473	232655673	0.430000	chr10	30522800	30523000	0.455000
chr1	98962228	98962428	0.285000	chr10	30525800	30526000	0.370000
chr5	37037163	37037363	0.530000	chr10	30529600	30529800	0.595000
chr4	37392440	37392840	0.477500	chr10	30532400	30532800	0.495000
chr2	154388342	154388542	0.305000	chr10	30534600	30534800	0.420000
chr9	1134939	1135339	0.377500	chr10	30540400	30540800	0.405000
chr4	70868161	70868561	0.360000	chr10	30542400	30542800	0.435000
chr2	127718798	127718998	0.515000	chr10	30543800	30544000	0.550000
chr5	134048928	134049128	0.360000	chr10	30549200	30549400	0.365000
chr10	47385565	47385765	0.490000	chr10	30551000	30551200	0.505000
chr5	46866039	46866639	0.391667	chr10	30552200	30552800	0.451667
chr1	32860907	32861107	0.480000	chr10	30553200	30553400	0.505000
chr20	58317055	58317455	0.502500	chr10	30554000	30554400	0.505000
chr15	94285568	94285968	0.382500	chr10	30556200	30556600	0.445000
chr19	13291617	13292017	0.450000	chr10	30557800	30558200	0.462500
chr12	19041669	19041869	0.440000	chr10	30574200	30574400	0.450000
chr8	130913622	130913822	0.340000	chr10	30580800	30581000	0.425000
chr16	48572258	48572458	0.420000	chr10	30583800	30584000	0.480000
chr12	77570586	77570786	0.430000	chr10	30587600	30587800	0.585000
chr17	66227764	66228164	0.465000	chr10	30589400	30589800	0.557500
chr8	43961456	43961856	0.352500	chr10	30591200	30591600	0.437500
chr11	127401814	127402014	0.415000	chr10	30600000	30600200	0.420000
chr15	92909331	92909531	0.405000	chr10	30605800	30606000	0.500000
chr19	38754883	38755083	0.480000	chr10	3061600	3061800	0.490000
chr14	8062231	8062631	0.000000	chr10	30630600	30631000	0.350000
chr5	125943097	125943297	0.360000	chr10	30640000	30640200	0.395000
chr11	82806273	82806673	0.437500	chr10	3064400	3064800	0.557500
chr14	18892311	18892511	0.530000	chr10	30660400	30660600	0.545000
chr10	60354222	60354422	0.395000	chr10	30663000	30663200	0.405000
chr7	90895372	90895572	0.670000	chr10	3066800	3067000	0.755000
chr6	5403845	5404045	0.300000	chr10	30671000	30671200	0.350000
chr14	94897272	94897472	0.500000	chr10	3067400	3067600	0.810000
chr5	178094537	178095137	0.536667	chr10	30677200	30677800	0.646667
chr11	111037050	111037250	0.375000	chr10	30682600	30682800	0.380000
chr7	88266891	88267091	0.655000	chr10	3068400	3068600	0.680000
chr7	153221203	153221403	0.430000	chr10	30687800	30688000	0.540000
chr1	66591903	66592103	0.455000	chr10	3069000	3069200	0.825000
chr1	35307292	35307692	0.417500	chr10	30695800	30696200	0.485000
chr10	23327503	23327703	0.460000	chr10	30696600	30696800	0.465000
chr7	21884086	21884286	0.440000	chr10	307000	307200	0.550000
chr22	25324677	25325277	0.450000	chr10	30701400	30702000	0.466667
chr3	76668117	76668717	0.426667	chr10	30705000	30705600	0.485000
chr9	64590030	64590230	0.400000	chr10	3071600	3071800	0.465000
chr14	52699060	52699460	0.367500	chr10	30727000	30727400	0.512500
chrY	22392887	22393287	0.385000	chr10	30736800	30737200	0.472500
chrY	7560294	7560494	0.545000	chr10	3074400	3074600	0.590000
chr4	25075562	25075762	0.405000	chr10	30751000	30751200	0.490000
chr7	134330244	134330444	0.455000	chr10	30752000	30752200	0.560000
chr22	42373740	42374140	0.515000	chr10	30752600	30753000	0.547500
chr9	1887412	1887612	0.420000	chr10	30764000	30764200	0.485000
chr16	49432211	49432411	0.450000	chr10	30782800	30783000	0.470000
chr19	5528993	5529193	0.540000	chr10	30784000	30784200	0.560000
chr2	128623119	128623519	0.595000	chr10	30785000	30785400	0.685000
chr10	25766013	25766213	0.330000	chr10	30792200	30792400	0.415000
chr8	50548764	50548964	0.395000	chr10	30818000	30818200	0.570000
chr3	101121083	101121283	0.455000	chr10	30821400	30821600	0.495000
chr16	31173787	31174187	0.502500	chr10	30828800	30829200	0.512500
chr1	98276030	98276230	0.380000	chr10	30853200	30853400	0.390000
chr17	15541231	15541431	0.365000	chr10	30857800	30858000	0.430000
chr4	189008481	189008681	0.450000	chr10	3085800	3086000	0.585000
chrX	55176518	55176718	0.335000	chr10	30897200	30897400	0.395000
chr18	72114656	72114856	0.360000	chr10	30915200	30915400	0.315000
chr16	54234887	54235087	0.515000	chr10	3093400	3093600	0.535000
chr5	171129499	171129699	0.430000	chr10	30936800	30937000	0.345000
chr10	114706955	114707355	0.375000	chr10	3094600	3095000	0.430000
chr22	49383165	49384165	0.423000	chr10	3095400	3096400	0.435000
chr3	123200751	123201151	0.435000	chr10	30981000	30981400	0.457500
chr9	20654444	20654644	0.380000	chr10	30986200	30986400	0.390000
chr5	48784355	48784555	0.385000	chr10	3099400	3099600	0.405000
chr13	72736960	72737160	0.300000	chr10	30995400	30995600	0.330000
chr16	62694014	62694214	0.240000	chr10	30998600	30998800	0.285000
chr1	40186535	40186735	0.465000	chr10	30999400	30999600	0.495000
chr11	42413261	42413461	0.365000	chr10	31000400	31000600	0.415000
chr2	61214572	61214772	0.420000	chr10	31001000	31001200	0.425000
chr8	107417969	107418369	0.340000	chr10	31004800	31005200	0.365000
chr2	151970339	151970539	0.355000	chr10	31014600	31014800	0.410000
chr10	77378748	77378948	0.355000	chr10	31021000	31021200	0.375000
chr7	15440226	15440426	0.360000	chr10	31022000	31022200	0.410000
chr19	35120296	35121296	0.520000	chr10	31031600	31032600	0.683000
chr2	68722452	68722652	0.445000	chr10	31083800	31084000	0.530000
chr10	98964347	98964547	0.320000	chr10	31087000	31087200	0.345000
chr2	161908834	161909034	0.390000	chr10	31091000	31091200	0.440000
chr6	81852205	81852605	0.427500	chr10	31133800	31134200	0.672500
chr2	205318222	205318422	0.390000	chr10	31137200	31137400	0.395000
chr6	100898004	100898204	0.515000	chr10	3120200	3120400	0.550000
chr10	37173664	37173864	0.315000	chr10	31215200	31215400	0.380000
chr8	128918207	128918407	0.450000	chr10	31243000	31243200	0.570000
chrX	46912594	46913794	0.665000	chr10	31318400	31319600	0.671667
chr11	125673756	125674156	0.497500	chr10	31320000	31320400	0.725000
chr12	124605188	124605388	0.595000	chr10	31320800	31321000	0.640000
chr3	31119530	31119730	0.395000	chr10	31321400	31321600	0.410000
chr20	25262247	25262447	0.415000	chr10	31322800	31323000	0.385000
chr7	34631658	34632058	0.392500	chr10	3132600	3133000	0.440000
chr4	5355507	5355707	0.450000	chr10	31399800	31400000	0.455000
chr1	23577371	23577571	0.430000	chr10	31404800	31405000	0.440000
chr4	13824261	13824461	0.435000	chr10	31468400	31468600	0.470000
chr22	2426555	2426755	0.000000	chr10	31491200	31491400	0.440000
chrX	95430495	95430695	0.310000	chr10	31497600	31497800	0.375000
chr4	49598726	49598926	0.460000	chr10	31526800	31527000	0.530000
chr1	126015964	126016164	0.000000	chr10	31550000	31550200	0.350000
chr6	107382570	107383170	0.446667	chr10	31582200	31582800	0.480000
chr18	36476445	36476645	0.535000	chr10	31586800	31587000	0.570000
chr2	41699545	41699945	0.337500	chr10	31590000	31590400	0.372500
chr1	230646540	230646740	0.450000	chr10	31600200	31600400	0.465000
chr5	7959750	7959950	0.550000	chr10	31603600	31603800	0.765000
chr4	117828686	117828886	0.310000	chr10	31625600	31625800	0.375000
chr10	121543883	121544083	0.450000	chr10	31631200	31631400	0.520000
chr6	165757336	165757736	0.285000	chr10	31635400	31635800	0.345000
chr8	133529126	133529326	0.585000	chr10	31698000	31698200	0.615000
chr6	8321957	8322757	0.475000	chr10	31701600	31702400	0.502500
chr11	60800155	60801155	0.488000	chr10	31707000	31708000	0.513000
chr20	48369946	48370946	0.438000	chr10	3172200	3173200	0.656000
chr2	191615091	191615291	0.410000	chr10	317400	317600	0.500000
chr14	48798705	48798905	0.420000	chr10	31745800	31746000	0.425000
chrX	91767734	91767934	0.425000	chr10	31751600	31751800	0.510000
chr7	70020229	70020429	0.435000	chr10	31754200	31754400	0.455000
chr1	1375608	1376008	0.530000	chr10	31759200	31759600	0.660000
chr7	48151051	48151651	0.421667	chr10	31760000	31760600	0.611667
chrX	69469044	69469244	0.385000	chr10	31770400	31770600	0.440000
chr2	8748088	8748288	0.270000	chr10	31789600	31789800	0.305000
chr13	131882	132282	0.000000	chr10	31808600	31809000	0.372500
chr16	16616877	16617077	0.430000	chr10	31819400	31819600	0.460000
chr1	158453036	158453236	0.280000	chr10	31837000	31837200	0.355000
chr13	34042564	34042964	0.472500	chr10	31847600	31848000	0.492500
chr19	56465345	56465545	0.325000	chr10	31851400	31851600	0.385000
chr2	26911718	26911918	0.495000	chr10	31862600	31862800	0.500000
chr5	46407839	46408039	0.360000	chr10	3186400	3186600	0.390000
chr1	124943428	124943628	0.405000	chr10	31871800	31872000	0.430000
chr12	35526044	35526244	0.395000	chr10	31912400	31912600	0.425000
chr1	193276410	193276610	0.430000	chr10	31922000	31922200	0.495000
chr2	214755744	214755944	0.325000	chr10	31924800	31925000	0.350000
chr4	96603089	96603289	0.305000	chr10	31926200	31926400	0.370000
chr20	12687085	12687885	0.447500	chr10	31927200	31928000	0.463750
chr6	44027020	44027420	0.507500	chr10	31928600	31929000	0.777500
chr2	237515381	237515581	0.555000	chr10	31929400	31929600	0.590000
chr12	93835573	93835773	0.325000	chr10	3193000	3193200	0.390000
chrX	155598518	155598718	0.435000	chr10	31930400	31930600	0.440000
chr9	62671536	62671736	0.405000	chr10	31937000	31937200	0.410000
chr9	110402794	110402994	0.345000	chr10	31941000	31941200	0.395000
chr8	32671123	32671723	0.331667	chr10	31947200	31947800	0.391667
chr13	109777030	109777230	0.430000	chr10	31949400	31949600	0.435000
chr2	177509987	177510387	0.430000	chr10	31952000	31952400	0.452500
chr1	246496597	246496797	0.540000	chr10	31959600	31959800	0.560000
chr22	15024573	15024773	0.395000	chr10	31961800	31962000	0.495000
chr5	58548768	58549968	0.450000	chr10	31962800	31964000	0.504167
chr8	13090773	13090973	0.435000	chr10	31964600	31964800	0.470000
chr21	30545399	30545799	0.330000	chr10	31966200	31966600	0.350000
chr15	75435858	75436058	0.495000	chr10	31967200	31967400	0.510000
chr7	46587757	46587957	0.445000	chr10	31970000	31970200	0.805000
chr6	129548848	129549248	0.447500	chr10	31971200	31971600	0.492500
chr6	167189690	167190090	0.465000	chr10	31972600	31973000	0.492500
chr3	37985485	37986085	0.536667	chr10	3197400	3198000	0.550000
chr14	55807982	55808182	0.410000	chr10	31974600	31974800	0.445000
chr8	105631130	105631330	0.345000	chr10	31977400	31977600	0.445000
chrX	135749784	135749984	0.365000	chr10	31978000	31978200	0.375000
chrX	112551942	112552142	0.420000	chr10	31978800	31979000	0.480000
chr1	204628763	204628963	0.525000	chr10	3199600	3199800	0.560000
chr9	27872258	27872658	0.520000	chr10	32004200	32004600	0.537500
chr5	159423522	159423922	0.437500	chr10	32005000	32005400	0.450000
chr10	68586534	68586734	0.395000	chr10	32008000	32008200	0.435000
chr2	206270912	206271112	0.355000	chr10	32046200	32046400	0.355000
chr13	61482076	61482276	0.370000	chr10	32054200	32054400	0.420000
chr17	73983479	73984479	0.552000	chr10	32055600	32056600	0.693000
chr7	135562107	135562307	0.435000	chr10	32059600	32059800	0.455000
chr6	136447858	136448058	0.475000	chr10	32066000	32066200	0.480000
chr11	13637339	13637539	0.395000	chr10	32131600	32131800	0.390000
chr7	63313352	63313552	0.535000	chr10	32132400	32132600	0.540000
chr6	135574302	135574502	0.460000	chr10	32139400	32139600	0.615000
chr6	16860216	16860416	0.385000	chr10	32149200	32149400	0.460000
chrX	104644564	104644764	0.355000	chr10	32150800	32151000	0.370000
chr1	80372059	80372259	0.280000	chr10	32191000	32191200	0.305000
chr6	77961388	77961588	0.385000	chr10	32199800	32200000	0.470000
chr12	19912400	19912600	0.340000	chr10	32207600	32207800	0.505000
chr7	18679341	18679541	0.325000	chr10	32210800	32211000	0.455000
chr11	56734648	56735048	0.355000	chr10	32239800	32240200	0.330000
chr21	2927172	2927372	0.000000	chr10	32240600	32240800	0.360000
chr9	61118812	61119012	0.535000	chr10	32253400	32253600	0.545000
chr6	8124544	8124744	0.395000	chr10	32254000	32254200	0.535000
chr5	118688352	118688552	0.425000	chr10	32256800	32257000	0.445000
chr3	82568743	82568943	0.305000	chr10	32273400	32273600	0.330000
chr12	45942805	45943005	0.345000	chr10	3227800	3228000	0.415000
chr1	168094286	168094486	0.400000	chr10	32295200	32295400	0.425000
chr5	75786042	75787242	0.383333	chr10	32317800	32319000	0.396667
chr22	45058592	45058792	0.345000	chr10	32323200	32323400	0.355000
chr1	165089539	165089739	0.405000	chr10	32332400	32332600	0.490000
chr4	43324492	43324692	0.390000	chr10	32335200	32335400	0.405000
chr6	125811649	125812649	0.424000	chr10	32346200	32347200	0.673000
chr9	20217283	20218883	0.406875	chr10	32347600	32349200	0.436250
chr21	30081118	30081318	0.390000	chr10	32349600	32349800	0.450000
chr11	86396991	86397391	0.422500	chr10	32350200	32350600	0.432500
chr3	195421632	195421832	0.295000	chr10	32351000	32351200	0.450000
chr13	46196854	46197254	0.440000	chr10	32352600	32353000	0.452500
chr11	102922903	102923103	0.430000	chr10	32357400	32357600	0.440000
chr1	95514749	95515149	0.297500	chr10	32367800	32368200	0.387500
chr6	16301103	16301303	0.310000	chr10	32376200	32376400	0.320000
chr13	47041781	47041981	0.290000	chr10	32376800	32377000	0.335000
chr16	70912833	70913433	0.360000	chr10	32377600	32378200	0.333333
chr1	201490898	201491098	0.470000	chr10	32378800	32379000	0.545000
chr5	152291495	152291695	0.385000	chr10	32379400	32379600	0.450000
chr6	159114064	159114464	0.477500	chr10	3239600	3240000	0.487500
chr11	69803559	69803759	0.500000	chr10	324000	324200	0.550000
chr15	80813701	80814701	0.473000	chr10	32446000	32447000	0.550000
chr5	14393643	14394043	0.355000	chr10	32459400	32459800	0.357500
chr7	107257096	107257296	0.300000	chr10	32469000	32469200	0.365000
chr7	119414482	119414682	0.415000	chr10	32499800	32500000	0.425000
chr10	87106247	87106447	0.415000	chr10	32502000	32502200	0.520000
chr6	25637056	25637256	0.345000	chr10	32650200	32650400	0.405000
chr18	16033700	16033900	0.410000	chr10	32881800	32882000	0.415000
chr22	36781125	36781325	0.495000	chr10	32893600	32893800	0.545000
chr14	13802954	13803154	0.000000	chr10	32922200	32922400	0.330000
chr14	68809162	68809562	0.390000	chr10	32923800	32924200	0.402500
chr13	14488626	14488826	0.000000	chr10	32927800	32928000	0.350000
chr18	490306	490506	0.415000	chr10	32938000	32938200	0.430000
chr7	131331374	131331774	0.405000	chr10	32938600	32939000	0.555000
chr7	19566864	19567464	0.353333	chr10	32939400	32940000	0.471667
chr17	27495035	27495435	0.517500	chr10	329400	329800	0.567500
chr7	5722437	5722837	0.557500	chr10	32944000	32944400	0.572500
chr2	148548671	148548871	0.445000	chr10	32948600	32948800	0.475000
chr21	16112768	16113368	0.378333	chr10	32950200	32950800	0.385000
chr18	69193120	69193520	0.362500	chr10	32951200	32951600	0.377500
chr8	120631597	120631797	0.405000	chr10	32953400	32953600	0.435000
chr2	167817259	167817459	0.370000	chr10	32954200	32954400	0.465000
chr5	111418408	111418808	0.412500	chr10	32955200	32955600	0.372500
chr2	147008830	147009030	0.305000	chr10	32956600	32956800	0.460000
chrY	22481766	22481966	0.440000	chr10	32957400	32957600	0.720000
chr8	69261732	69261932	0.520000	chr10	32958200	32958400	0.810000
chr7	51130305	51131905	0.390000	chr10	32958800	32960400	0.410625
chr10	97248522	97248722	0.375000	chr10	32961800	32962000	0.430000
chr5	88513241	88513441	0.355000	chr10	32962600	32962800	0.375000
chr8	27739700	27740300	0.363333	chr10	32963200	32963800	0.318333
chr2	232673583	232673783	0.430000	chr10	32971800	32972000	0.470000
chr18	24786052	24786252	0.355000	chr10	32972600	32972800	0.415000
chr5	132091609	132092209	0.451667	chr10	32980600	32981200	0.573333
chr7	74280537	74280737	0.500000	chr10	32981800	32982000	0.505000
chr1	93781256	93781456	0.405000	chr10	32982400	32982600	0.410000
chr8	126059133	126059533	0.415000	chr10	32983200	32983600	0.427500
chr5	104626726	104627326	0.348333	chr10	32985800	32986400	0.361667
chr8	4392772	4393372	0.490000	chr10	33005400	33006000	0.546667
chr10	39688866	39689066	0.385000	chr10	33008800	33009000	0.400000
chr7	65843786	65843986	0.415000	chr10	33010200	33010400	0.470000
chr9	68933454	68933654	0.375000	chr10	33025200	33025400	0.495000
chr4	36909656	36909856	0.500000	chr10	33028000	33028200	0.505000
chr14	103247217	103247417	0.435000	chr10	33028600	33028800	0.485000
chr13	101929280	101929480	0.440000	chr10	33046800	33047000	0.450000
chr4	185947607	185948207	0.456667	chr10	33050000	33050600	0.531667
chr8	127843060	127843260	0.505000	chr10	33057800	33058000	0.545000
chr7	72495438	72495838	0.435000	chr10	33066800	33067200	0.440000
chrY	41443848	41444048	0.000000	chr10	33096000	33096200	0.355000
chr13	31785393	31785593	0.380000	chr10	33109800	33110000	0.455000
chr3	6948296	6948696	0.402500	chr10	33114400	33114800	0.415000
chr13	16575681	16575881	0.395000	chr10	33115800	33116000	0.440000
chr7	91064355	91064755	0.435000	chr10	33117800	33118200	0.512500
chr13	82121688	82122088	0.322500	chr10	33120600	33121000	0.327500
chr20	24161356	24162156	0.436250	chr10	33126200	33127000	0.487500
chr9	75686560	75686960	0.435000	chr10	33132600	33133000	0.480000
chr20	41988852	41989052	0.485000	chr10	33134200	33134400	0.495000
chr2	158333321	158333521	0.375000	chr10	33137000	33137200	0.410000
chr4	260955	261155	0.420000	chr10	33139200	33139400	0.455000
chr19	17890929	17891929	0.475000	chr10	3314000	3315000	0.558000
chr8	18037638	18037838	0.355000	chr10	33143400	33143600	0.490000
chr8	98741989	98742189	0.415000	chr10	33151000	33151200	0.430000
chr4	93816427	93816627	0.355000	chr10	33154000	33154200	0.415000
chr6	53595624	53596024	0.422500	chr10	33155800	33156200	0.435000
chr18	19200038	19200238	0.370000	chr10	33174200	33174400	0.380000
chr12	107948399	107949399	0.421000	chr10	3317800	3318800	0.685000
chr1	182671347	182671547	0.470000	chr10	33193400	33193600	0.505000
chrX	124557604	124558004	0.315000	chr10	33194000	33194400	0.375000
chr10	59742410	59742610	0.395000	chr10	33211200	33211400	0.485000
chr11	54018321	54018521	0.400000	chr10	33214200	33214400	0.460000
chrX	109057372	109057572	0.405000	chr10	33248600	33248800	0.430000
chr2	19643082	19643282	0.430000	chr10	33264400	33264600	0.460000
chr4	68205627	68205827	0.420000	chr10	33273400	33273600	0.560000
chr4	17157089	17157289	0.395000	chr10	33309400	33309600	0.470000
chrX	68945728	68945928	0.405000	chr10	33314800	33315000	0.420000
chrX	93027223	93027423	0.440000	chr10	33330600	33330800	0.480000
chr7	88882798	88882998	0.450000	chr10	33333800	33334000	0.475000
chr9	83243538	83243938	0.470000	chr10	33335200	33335600	0.742500
chr5	16303516	16303716	0.445000	chr10	33337000	33337200	0.600000
chr8	30991162	30991362	0.455000	chr10	33355400	33355600	0.490000
chr1	230501556	230501756	0.335000	chr10	33363200	33363400	0.375000
chr9	82003266	82003666	0.345000	chr10	33365800	33366200	0.417500
chr21	22772069	22772269	0.290000	chr10	333800	334000	0.405000
chr18	19869041	19869241	0.385000	chr10	3339800	3340000	0.595000
chr15	62544565	62544765	0.405000	chr10	33435000	33435200	0.435000
chr6	32546080	32546480	0.292500	chr10	33506800	33507200	0.342500
chr4	41706628	41706828	0.420000	chr10	33508000	33508200	0.435000
chr14	44528754	44528954	0.395000	chr10	33509200	33509400	0.405000
chr8	81142942	81143142	0.360000	chr10	3354600	3354800	0.475000
chr1	81853589	81853789	0.245000	chr10	33569800	33570000	0.375000
chr12	56855427	56855627	0.470000	chr10	33570600	33570800	0.485000
chr1	179616249	179616449	0.430000	chr10	33571600	33571800	0.540000
chr17	39893114	39893314	0.455000	chr10	33607000	33607200	0.460000
chr11	122043892	122044092	0.410000	chr10	33612600	33612800	0.415000
chr1	241776623	241777223	0.391667	chr10	33621000	33621600	0.410000
chr14	95066764	95066964	0.395000	chr10	33650200	33650400	0.470000
chr21	15611036	15611436	0.317500	chr10	33653600	33654000	0.397500
chr9	38357486	38357686	0.555000	chr10	33661800	33662000	0.580000
chr1	231758546	231758746	0.420000	chr10	33667000	33667200	0.445000
chr8	120686018	120686218	0.415000	chr10	33681800	33682000	0.445000
chr18	55723302	55723702	0.495000	chr10	33743600	33744000	0.512500
chr3	53038162	53038962	0.377500	chr10	33772600	33773400	0.438750
chr16	80926610	80926810	0.575000	chr10	33774000	33774200	0.600000
chr15	59679439	59679639	0.310000	chr10	33795600	33795800	0.355000
chr11	88291639	88291839	0.400000	chr10	33817800	33818000	0.390000
chr14	73331687	73332087	0.420000	chr10	33876600	33877000	0.457500
chr3	139814124	139814524	0.467500	chr10	33950200	33950600	0.470000
chr6	116310483	116310683	0.415000	chr10	33966000	33966200	0.435000
chr8	132517611	132517811	0.420000	chr10	34001400	34001600	0.425000
chr10	68324740	68324940	0.490000	chr10	34011000	34011200	0.530000
chr4	183381155	183381355	0.435000	chr10	34090200	34090400	0.440000
chr10	43336001	43336201	0.525000	chr10	34119600	34119800	0.615000
chr7	89408608	89408808	0.380000	chr10	34122000	34122200	0.405000
chr4	160902383	160902583	0.470000	chr10	34162000	34162200	0.480000
chr11	120093506	120093706	0.495000	chr10	34163200	34163400	0.500000
chr2	162883036	162883236	0.435000	chr10	34173000	34173200	0.420000
chr15	73667989	73668589	0.390000	chr10	34200400	34201000	0.485000
chr22	14914591	14914991	0.395000	chr10	34204200	34204600	0.485000
chr6	167981787	167981987	0.510000	chr10	34205600	34205800	0.565000
chr7	76610610	76610810	0.500000	chr10	3424600	3424800	0.620000
chr3	197352937	197353137	0.405000	chr10	34254800	34255000	0.420000
chr6	119983999	119984199	0.475000	chr10	34286400	34286600	0.570000
chr12	112769496	112769696	0.375000	chr10	34299400	34299600	0.380000
chr2	220577896	220578096	0.515000	chr10	34305200	34305400	0.565000
chr3	146702696	146702896	0.520000	chr10	3430600	3430800	0.525000
chr3	19021441	19021641	0.365000	chr10	34318000	34318200	0.415000
chr7	46050124	46050524	0.382500	chr10	34319600	34320000	0.402500
chr9	943910	944110	0.440000	chr10	34349000	34349200	0.510000
chr9	107087738	107087938	0.360000	chr10	34370200	34370400	0.400000
chr1	59389124	59389324	0.395000	chr10	34375000	34375200	0.400000
chr14	3487794	3488194	0.000000	chr10	34383600	34384000	0.352500
chr13	20662081	20662481	0.440000	chr10	3438600	3439000	0.442500
chr7	19601156	19601356	0.350000	chr10	34396800	34397000	0.365000
chr2	135597848	135598048	0.310000	chr10	34406000	34406200	0.340000
chr7	97258942	97259142	0.380000	chr10	34407400	34407600	0.460000
chr6	14115543	14115743	0.365000	chr10	34430800	34431000	0.430000
chr7	141261358	141261558	0.460000	chr10	34434400	34434600	0.475000
chr3	74494985	74495185	0.460000	chr10	34438000	34438200	0.525000
chr13	104438831	104439231	0.307500	chr10	34439400	34439800	0.402500
chr11	79557059	79557259	0.400000	chr10	34504600	34504800	0.495000
chr7	51195670	51195870	0.360000	chr10	34522600	34522800	0.410000
chr2	97557575	97557775	0.400000	chr10	34555800	34556000	0.520000
chr1	36363944	36364344	0.467500	chr10	34572400	34572800	0.472500
chr2	226400400	226400600	0.410000	chr10	34604200	34604400	0.445000
chr15	75446947	75447347	0.435000	chr10	34628400	34628800	0.500000
chrX	3365591	3365791	0.475000	chr10	34637600	34637800	0.540000
chrX	17034723	17035123	0.392500	chr10	34638400	34638800	0.405000
chr3	149253576	149253776	0.360000	chr10	34655600	34655800	0.465000
chr6	31953406	31953606	0.430000	chr10	34661800	34662000	0.480000
chr3	162889258	162889858	0.395000	chr10	34666000	34666600	0.431667
chr4	23417486	23417686	0.420000	chr10	34682000	34682200	0.435000
chr17	16670707	16670907	0.420000	chr10	3468200	3468400	0.435000
chr19	8762111	8762311	0.550000	chr10	34683600	34683800	0.585000
chr5	57478017	57478217	0.385000	chr10	34684600	34684800	0.465000
chr10	57978979	57979179	0.390000	chr10	3469200	3469400	0.405000
chrX	83719504	83719904	0.330000	chr10	34701000	34701400	0.410000
chr2	204347332	204347532	0.310000	chr10	34710600	34710800	0.440000
chr2	175213937	175214137	0.310000	chr10	34717200	34717400	0.410000
chr17	58558494	58558694	0.480000	chr10	34723800	34724000	0.545000
chr6	143761965	143762165	0.470000	chr10	34727000	34727200	0.480000
chr22	315827	316027	0.000000	chr10	3472800	3473000	0.380000
chr6	162459516	162459716	0.350000	chr10	34733000	34733200	0.415000
chr11	92120252	92120452	0.510000	chr10	34740000	34740200	0.545000
chr15	90609271	90609471	0.480000	chr10	347400	347600	0.600000
chr19	46182183	46182583	0.390000	chr10	34743800	34744200	0.532500
chr7	143250060	143250460	0.392500	chr10	34748800	34749200	0.417500
chr2	63441009	63441609	0.383333	chr10	34751000	34751600	0.428333
chr12	49590041	49590241	0.295000	chr10	34754800	34755000	0.395000
chr10	104720476	104720676	0.425000	chr10	34755400	34755600	0.440000
chrX	97411059	97411459	0.422500	chr10	34758400	34758800	0.430000
chrX	88911811	88912011	0.300000	chr10	34762800	34763000	0.390000
chr13	80347299	80347899	0.380000	chr10	34764600	34765200	0.403333
chr9	17831444	17831644	0.505000	chr10	34768800	34769000	0.600000
chr14	100995899	100996099	0.405000	chr10	34770000	34770200	0.505000
chr10	112640913	112641113	0.345000	chr10	3477800	3478000	0.400000
chr4	177112255	177112455	0.420000	chr10	34781000	34781200	0.550000
chr4	49906385	49906585	0.370000	chr10	34790400	34790600	0.475000
chr16	65232204	65232604	0.442500	chr10	34792000	34792400	0.625000
chr12	38943978	38944578	0.296667	chr10	34794000	34794600	0.405000
chr6	135802662	135802862	0.435000	chr10	34801400	34801600	0.445000
chr12	8686602	8687202	0.431667	chr10	34809200	34809800	0.516667
chrY	21898231	21899631	0.421429	chr10	34814600	34816000	0.759286
chr1	56730400	56730600	0.415000	chr10	34816800	34817000	0.460000
chr16	30595926	30596126	0.410000	chr10	34817600	34817800	0.425000
chr5	55874863	55875063	0.365000	chr10	3482400	3482600	0.450000
chr5	73968893	73969093	0.490000	chr10	34825000	34825200	0.640000
chr10	66595717	66595917	0.440000	chr10	34838400	34838600	0.450000
chr4	176040074	176040274	0.385000	chr10	3484600	3484800	0.475000
chr10	108720260	108720660	0.397500	chr10	3485400	3485800	0.447500
chr3	88816841	88817041	0.450000	chr10	34867000	34867200	0.585000
chr14	43713436	43713636	0.355000	chr10	34944000	34944200	0.380000
chr7	77646724	77647124	0.492500	chr10	34971600	34972000	0.495000
chr11	4314864	4315064	0.435000	chr10	34986000	34986200	0.480000
chrX	37424273	37424473	0.440000	chr10	34994600	34994800	0.505000
chr3	43079186	43079386	0.430000	chr10	34997000	34997200	0.475000
chr3	90112697	90112897	0.375000	chr10	35006000	35006200	0.460000
chr10	12020246	12020646	0.422500	chr10	35011800	35012200	0.437500
chr3	156172850	156173050	0.435000	chr10	35019800	35020000	0.440000
chr5	132881120	132881520	0.310000	chr10	35035600	35036000	0.345000
chr2	190114654	190115054	0.350000	chr10	35042800	35043200	0.462500
chr2	7060033	7060233	0.405000	chr10	35058200	35058400	0.430000
chr5	59554817	59555017	0.385000	chr10	35063800	35064000	0.400000
chr2	123457273	123457473	0.285000	chr10	35089600	35089800	0.460000
chr8	10720948	10721548	0.545000	chr10	35090200	35090800	0.670000
chr15	66470220	66470420	0.395000	chr10	35093000	35093200	0.505000
chrY	7022253	7022453	0.275000	chr10	35120400	35120600	0.345000
chr10	115456427	115457627	0.431667	chr10	35126600	35127800	0.691667
chr16	71121631	71121831	0.355000	chr10	35128200	35128400	0.445000
chr14	41383156	41383356	0.250000	chr10	35130600	35130800	0.410000
chr4	24122337	24122537	0.365000	chr10	35132200	35132400	0.395000
chr7	8477464	8477864	0.377500	chr10	35136200	35136600	0.427500
chr8	83425411	83425611	0.395000	chr10	35140800	35141000	0.410000
chr6	16341152	16341352	0.475000	chr10	35149600	35149800	0.500000
chr14	74025754	74025954	0.525000	chr10	35165200	35165400	0.535000
chr10	60876915	60877315	0.360000	chr10	35184600	35185000	0.352500
chrX	7805706	7805906	0.495000	chr10	35191600	35191800	0.550000
chrX	147591010	147591210	0.320000	chr10	35195000	35195200	0.440000
chr2	147297528	147298128	0.381667	chr10	35195800	35196400	0.430000
chr2	145038873	145039073	0.305000	chr10	35205000	35205200	0.335000
chrX	23186362	23186562	0.330000	chr10	35211600	35211800	0.405000
chr11	129076007	129076207	0.405000	chr10	35215400	35215600	0.425000
chrX	112630264	112630464	0.525000	chr10	35216600	35216800	0.550000
chr2	36132528	36132728	0.425000	chr10	35218600	35218800	0.460000
chr4	175117599	175117799	0.335000	chr10	352200	352400	0.445000
chr13	102418138	102418338	0.310000	chr10	35225200	35225400	0.475000
chrX	3618102	3618302	0.445000	chr10	35268800	35269000	0.610000
chr5	41210350	41210550	0.370000	chr10	35291400	35291600	0.375000
chr2	112973896	112974096	0.290000	chr10	35292000	35292200	0.395000
chr4	8746315	8746515	0.495000	chr10	35300200	35300400	0.560000
chr3	157299420	157299620	0.445000	chr10	35307000	35307200	0.580000
chr11	94882247	94882647	0.410000	chr10	35332000	35332400	0.460000
chr5	170698194	170698394	0.455000	chr10	35333200	35333400	0.480000
chr5	139292841	139293041	0.570000	chr10	35335800	35336000	0.590000
chr11	128504977	128505177	0.410000	chr10	35336400	35336600	0.820000
chr10	101129379	101129579	0.480000	chr10	35337200	35337400	0.740000
chr2	201074228	201074428	0.375000	chr10	35340000	35340200	0.400000
chrX	131971497	131972097	0.405000	chr10	35341200	35341800	0.415000
chr10	115990939	115991139	0.455000	chr10	35352600	35352800	0.495000
chr17	2649006	2649606	0.490000	chr10	35368800	35369400	0.491667
chr16	14289614	14290014	0.500000	chr10	35372400	35372800	0.505000
chr20	6879892	6880092	0.360000	chr10	35377400	35377600	0.380000
chr9	125929587	125929787	0.390000	chr10	35378600	35378800	0.515000
chr5	116697657	116698057	0.480000	chr10	35379200	35379600	0.505000
chr5	111303787	111303987	0.430000	chr10	35380600	35380800	0.470000
chr3	185994416	185994616	0.535000	chr10	35384600	35384800	0.570000
chr1	170505365	170505765	0.352500	chr10	35386600	35387000	0.417500
chr7	55014273	55015073	0.448750	chr10	35391200	35392000	0.467500
chr2	133284229	133284629	0.400000	chr10	35399600	35400000	0.442500
chr2	10864880	10865080	0.435000	chr10	35406400	35406600	0.485000
chr2	53470561	53470761	0.465000	chr10	35409400	35409600	0.480000
chr18	71630377	71630577	0.385000	chr10	35413000	35413200	0.430000
chr17	56827004	56827204	0.390000	chr10	35414400	35414600	0.490000
chr1	223532298	223532498	0.445000	chr10	35416800	35417000	0.455000
chr13	79757464	79757664	0.430000	chr10	35435800	35436000	0.450000
chr18	19981193	19981393	0.390000	chr10	35447800	35448000	0.435000
chr7	42684156	42685156	0.486000	chr10	35449000	35450000	0.551000
chr10	104397541	104397741	0.410000	chr10	35451400	35451600	0.445000
chr12	8820925	8821125	0.435000	chr10	35454000	35454200	0.470000
chrX	97263721	97263921	0.480000	chr10	35458600	35458800	0.490000
chr18	13258788	13258988	0.450000	chr10	35459600	35459800	0.460000
chrX	121467001	121467201	0.360000	chr10	35463800	35464000	0.455000
chr2	173527332	173528132	0.417500	chr10	35465800	35466600	0.508750
chr20	43373341	43373741	0.467500	chr10	35486600	35487000	0.482500
chr3	93747153	93747353	0.400000	chr10	35487800	35488000	0.410000
chrX	32589903	32590103	0.340000	chr10	35492400	35492600	0.360000
chr15	18747212	18747412	0.385000	chr10	35496000	35496200	0.425000
chr18	49925238	49925438	0.430000	chr10	35498800	35499000	0.440000
chr4	183368928	183369128	0.390000	chr10	35503800	35504000	0.395000
chr1	26312454	26312654	0.520000	chr10	35517600	35517800	0.565000
chr7	27776109	27776309	0.300000	chr10	35523800	35524000	0.390000
chr5	149135870	149136270	0.390000	chr10	35533600	35534000	0.437500
chr12	1561158	1561358	0.465000	chr10	35563400	35563600	0.500000
chr1	155563354	155563754	0.502500	chr10	3556400	3556800	0.585000
chr9	106005671	106006071	0.475000	chr10	35564600	35565000	0.592500
chr18	74523180	74523380	0.475000	chr10	35605400	35605600	0.505000
chr5	136726887	136727087	0.335000	chr10	35635600	35635800	0.435000
chr1	177996795	177997395	0.518333	chr10	35639600	35640200	0.653333
chr7	4408556	4409156	0.485000	chr10	35640600	35641200	0.746667
chr2	113669487	113670487	0.561000	chr10	35641600	35642600	0.731000
chr8	21069622	21070022	0.442500	chr10	35643200	35643600	0.602500
chr9	84568531	84568731	0.445000	chr10	3566800	3567000	0.450000
chr6	6837644	6837844	0.470000	chr10	35700600	35700800	0.520000
chr6	136621679	136621879	0.510000	chr10	3570200	3570400	0.525000
chr17	7427186	7427386	0.645000	chr10	35765200	35765400	0.700000
chr13	76944686	76944886	0.330000	chr10	35778400	35778600	0.470000
chr11	84098809	84099009	0.370000	chr10	36383400	36383600	0.410000
chr3	90953124	90953324	0.370000	chr10	3641000	3641200	0.535000
chr3	774546	774746	0.355000	chr10	36433400	36433600	0.375000
chr2	107353165	107353365	0.405000	chr10	36524200	36524400	0.675000
chr2	113020775	113021175	0.427500	chr10	36534600	36535000	0.510000
chr3	81962257	81962457	0.445000	chr10	36539000	36539200	0.460000
chr16	76785297	76785497	0.410000	chr10	3655600	3655800	0.475000
chr2	101047658	101047858	0.555000	chr10	3665600	3665800	0.565000
chr18	57845302	57845502	0.520000	chr10	3667000	3667200	0.535000
chr10	91050025	91050625	0.410000	chr10	3668600	3669200	0.453333
chr1	186167604	186167804	0.385000	chr10	3671400	3671600	0.390000
chr11	123354216	123354416	0.365000	chr10	36725600	36725800	0.515000
chr20	2473566	2473766	0.405000	chr10	36779400	36779600	0.410000
chr20	14870174	14870374	0.370000	chr10	3715000	3715200	0.360000
chr4	143858111	143858311	0.385000	chr10	3720600	3720800	0.450000
chr6	8653720	8653920	0.305000	chr10	37306400	37306600	0.265000
chrX	4740052	4740252	0.370000	chr10	3735200	3735400	0.615000
chr9	23099217	23099417	0.350000	chr10	3740400	3740600	0.415000
chr10	111465988	111466388	0.440000	chr10	3749600	3750000	0.435000
chr4	67343130	67343330	0.400000	chr10	3755000	3755200	0.405000
chr17	82744773	82745573	0.456250	chr10	3757600	3758400	0.470000
chr18	7045157	7045557	0.380000	chr10	3761200	3761600	0.415000
chr20	28519883	28520083	0.400000	chr10	3763000	3763200	0.565000
chr8	13065749	13065949	0.405000	chr10	3765200	3765400	0.470000
chr2	68648474	68648674	0.410000	chr10	3769600	3769800	0.415000
chr20	27228719	27228919	0.410000	chr10	3774000	3774200	0.495000
chr18	20162203	20163603	0.398571	chr10	3775000	3776400	0.460714
chr9	38279452	38279652	0.445000	chr10	37751800	37752000	0.585000
chr5	179169255	179169455	0.495000	chr10	37754800	37755000	0.510000
chr9	10079775	10080175	0.352500	chr10	3777000	3777400	0.405000
chr12	108390704	108390904	0.470000	chr10	3779200	3779400	0.535000
chr11	65957185	65957385	0.545000	chr10	3780200	3780400	0.550000
chr3	10439771	10440171	0.492500	chr10	3781400	3781800	0.560000
chr5	80258067	80259067	0.493000	chr10	3782600	3783600	0.509000
chr5	121762691	121762891	0.400000	chr10	3784000	3784200	0.510000
chr2	85194354	85195554	0.470000	chr10	3784800	3786000	0.708333
chr1	45048135	45048335	0.510000	chr10	37857000	37857200	0.585000
chr10	98462253	98462853	0.498333	chr10	37857600	37858200	0.706667
chr8	39047036	39047236	0.335000	chr10	37861000	37861200	0.405000
chr20	33833735	33833935	0.465000	chr10	37866000	37866200	0.470000
chr9	41982453	41982653	0.400000	chr10	3786600	3786800	0.565000
chr11	102458	102658	0.385000	chr10	37871600	37871800	0.430000
chr3	81053477	81053677	0.340000	chr10	37975400	37975600	0.405000
chr11	15323097	15323497	0.392500	chr10	37976400	37976800	0.687500
chr2	188269612	188269812	0.300000	chr10	38003600	38003800	0.420000
chr13	59925534	59925734	0.390000	chr10	38008000	38008200	0.405000
chr6	109765774	109766574	0.417500	chr10	38010400	38011200	0.653750
chr9	21118361	21118561	0.320000	chr10	38025400	38025600	0.535000
chrX	82583387	82583587	0.405000	chr10	38033000	38033200	0.445000
chrX	99517287	99517487	0.350000	chr10	38038400	38038600	0.300000
chr15	100367477	100368077	0.381667	chr10	3804000	3804600	0.440000
chr4	125365487	125365687	0.360000	chr10	38043600	38043800	0.365000
chr22	20413186	20413386	0.435000	chr10	38045200	38045400	0.460000
chr2	59391599	59391799	0.310000	chr10	3805200	3805400	0.335000
chr5	29814243	29814443	0.215000	chr10	3805800	3806000	0.380000
chr9	128599531	128600131	0.408333	chr10	3806800	3807400	0.488333
chr22	24054080	24054880	0.510000	chr10	38094200	38095000	0.626250
chr7	104967255	104968255	0.497000	chr10	3809600	3810600	0.502000
chr10	66403016	66403416	0.417500	chr10	3811200	3811600	0.432500
chr5	39866360	39866560	0.350000	chr10	382000	382200	0.395000
chr8	37047678	37048078	0.357500	chr10	3825200	3825600	0.462500
chr2	37909310	37909510	0.335000	chr10	3829000	3829200	0.310000
chr12	99119543	99119743	0.440000	chr10	3834400	3834600	0.455000
chr1	133114875	133115075	0.000000	chr10	3835000	3835200	0.245000
chr2	32319947	32320147	0.575000	chr10	38356200	38356400	0.650000
chr17	69134157	69134557	0.427500	chr10	3835800	3836200	0.467500
chr6	141544562	141544762	0.395000	chr10	38366000	38366200	0.420000
chr2	233786796	233786996	0.315000	chr10	3836600	3836800	0.335000
chr1	175877586	175878186	0.505000	chr10	3838200	3838800	0.506667
chr8	3804849	3805649	0.443750	chr10	38402600	38403400	0.690000
chr2	110026130	110026330	0.545000	chr10	38403800	38404000	0.555000
chr3	18641822	18642022	0.370000	chr10	3844600	3844800	0.405000
chr3	197658741	197659141	0.657500	chr10	38449000	38449400	0.672500
chr7	19237159	19237359	0.375000	chr10	38471000	38471200	0.420000
chr11	121401786	121402586	0.352500	chr10	3851200	3852000	0.367500
chr3	197649610	197649810	0.340000	chr10	3852400	3852600	0.435000
chr6	109104646	109104846	0.525000	chr10	3857400	3857600	0.530000
chr1	147954609	147954809	0.235000	chr10	3873800	3874000	0.330000
chr6	95710032	95710832	0.367500	chr10	3875000	3875800	0.428750
chr2	60800683	60801283	0.330000	chr10	3877200	3877800	0.350000
chr5	12735504	12735704	0.375000	chr10	388000	388200	0.460000
chr2	236297698	236297898	0.475000	chr10	3888000	3888200	0.495000
chr8	143659169	143659569	0.422500	chr10	3891000	3891400	0.457500
chr18	71551271	71551471	0.370000	chr10	3892400	3892600	0.380000
chr1	110932871	110933271	0.342500	chr10	3893800	3894200	0.372500
chr3	28776578	28776778	0.400000	chr10	3896200	3896400	0.505000
chr10	35966235	35966635	0.395000	chr10	3902400	3902800	0.430000
chr3	116408965	116409565	0.416667	chr10	3926400	3927000	0.433333
chr6	152583390	152583590	0.375000	chr10	3928200	3928400	0.420000
chr1	1610391	1610591	0.455000	chr10	3935200	3935400	0.500000
chr13	58806406	58806606	0.390000	chr10	3943000	3943200	0.515000
chr5	53096527	53096727	0.425000	chr10	3946000	3946200	0.445000
chr17	30836183	30836383	0.520000	chr10	394600	394800	0.595000
chr1	147375903	147376103	0.405000	chr10	3949000	3949200	0.475000
chr16	73505404	73505604	0.385000	chr10	3951000	3951200	0.545000
chr10	119737029	119737229	0.445000	chr10	3961200	3961400	0.515000
chr1	172472095	172472295	0.325000	chr10	3970000	3970200	0.395000
chr10	83003266	83003466	0.455000	chr10	3972800	3973000	0.505000
chr9	39342897	39343097	0.315000	chr10	3980600	3980800	0.325000
chr12	41440416	41440816	0.392500	chr10	4006000	4006400	0.407500
chr8	32428426	32428626	0.475000	chr10	4016400	4016600	0.530000
chr3	44266510	44266710	0.425000	chr10	4035400	4035600	0.435000
chr11	57056282	57056482	0.385000	chr10	4044000	4044200	0.460000
chr11	110900237	110900437	0.360000	chr10	4046200	4046400	0.395000
chr3	108624728	108625528	0.321250	chr10	4051200	4052000	0.427500
chr3	142950572	142950972	0.427500	chr10	4054000	4054400	0.465000
chr3	103116584	103116784	0.315000	chr10	4059800	4060000	0.510000
chr10	40466463	40467063	0.383333	chr10	4067600	4068200	0.451667
chr7	129250797	129250997	0.375000	chr10	4080400	4080600	0.400000
chr3	47267855	47268055	0.475000	chr10	4094800	4095000	0.330000
chr12	62501696	62501896	0.410000	chr10	4107400	4107600	0.425000
chr6	3704826	3705026	0.475000	chr10	4120600	4120800	0.530000
chr4	120591470	120591670	0.405000	chr10	4121800	4122000	0.425000
chr2	7102012	7102212	0.380000	chr10	4128000	4128200	0.400000
chr10	119625821	119626021	0.390000	chr10	4130800	4131000	0.455000
chr3	146508936	146509136	0.340000	chr10	4131600	4131800	0.325000
chr4	81909146	81909346	0.390000	chr10	4154400	4154600	0.420000
chr5	10680889	10681089	0.515000	chr10	416000	416200	0.585000
chr13	61529799	61529999	0.270000	chr10	4176000	4176200	0.470000
chr1	105806644	105807044	0.480000	chr10	4187200	4187600	0.507500
chr18	2828983	2829183	0.355000	chr10	4202200	4202400	0.395000
chr16	8102714	8103114	0.440000	chr10	42138600	42139000	0.457500
chrX	140242631	140242831	0.420000	chr10	42270000	42270200	0.495000
chr6	139729574	139729974	0.340000	chr10	4234800	4235200	0.370000
chr13	111167746	111167946	0.550000	chr10	42367200	42367400	0.585000
chr16	49361523	49361723	0.435000	chr10	42368000	42368200	0.585000
chr10	128391769	128392569	0.453750	chr10	42475200	42476000	0.621250
chr8	10851548	10851748	0.580000	chr10	42552200	42552400	0.635000
chr21	29474178	29474378	0.515000	chr10	42552800	42553000	0.585000
chr4	189576927	189577127	0.410000	chr10	42584000	42584200	0.600000
chr12	112165006	112165206	0.555000	chr10	42624000	42624200	0.560000
chr5	160543247	160543447	0.340000	chr10	42630200	42630400	0.360000
chr7	100440645	100441445	0.513750	chr10	42638000	42638800	0.638750
chrX	112663873	112664073	0.400000	chr10	42641600	42641800	0.435000
chr10	61830814	61831814	0.393000	chr10	42644600	42645600	0.434000
chr11	65534128	65534528	0.505000	chr10	42646000	42646400	0.517500
chr11	16584268	16584868	0.468333	chr10	42646800	42647400	0.483333
chr9	80002639	80002839	0.365000	chr10	42654600	42654800	0.420000
chr1	68792230	68792630	0.340000	chr10	4266400	4266800	0.342500
chr5	78366457	78366657	0.370000	chr10	42684600	42684800	0.425000
chr19	453309	453509	0.575000	chr10	42690600	42690800	0.580000
chrX	110022747	110022947	0.440000	chr10	4270200	4270400	0.490000
chr21	11359318	11359518	0.405000	chr10	42738800	42739000	0.425000
chr18	75525496	75526896	0.488571	chr10	42753200	42754600	0.665714
chr20	50063134	50063334	0.535000	chr10	42755200	42755400	0.735000
chr7	91976363	91976563	0.465000	chr10	42755800	42756000	0.575000
chr6	130876802	130877002	0.390000	chr10	42769000	42769200	0.500000
chr5	58977608	58978008	0.387500	chr10	42769600	42770000	0.540000
chr8	133078132	133078932	0.466250	chr10	42782600	42783400	0.570000
chr3	50379019	50379219	0.595000	chr10	42827400	42827600	0.615000
chr1	117098012	117098412	0.387500	chr10	42828000	42828400	0.430000
chr8	143610986	143611186	0.605000	chr10	42836800	42837000	0.715000
chr12	127916558	127916758	0.445000	chr10	42838600	42838800	0.510000
chr12	20793039	20793239	0.445000	chr10	42848000	42848200	0.485000
chr9	2787196	2787396	0.445000	chr10	42863000	42863200	0.485000
chr7	76255818	76256018	0.525000	chr10	42864600	42864800	0.560000
chr15	77089989	77090589	0.486667	chr10	42866400	42867000	0.663333
chr21	11581516	11581716	0.405000	chr10	42901000	42901200	0.480000
chr16	87398896	87399096	0.510000	chr10	42932800	42933000	0.745000
chr14	32877950	32878550	0.395000	chr10	42933400	42934000	0.691667
chr20	34973626	34973826	0.500000	chr10	42952400	42952600	0.690000
chr16	60022454	60022654	0.345000	chr10	42960600	42960800	0.585000
chr15	97695350	97695550	0.440000	chr10	42963400	42963600	0.510000
chr13	112145338	112146138	0.466250	chr10	42975200	42976000	0.601250
chr3	64462824	64463224	0.457500	chr10	42981400	42981800	0.600000
chr1	246788287	246788487	0.540000	chr10	42987200	42987400	0.585000
chr10	117382841	117383041	0.415000	chr10	42989200	42989400	0.565000
chr15	79014525	79014725	0.535000	chr10	43046600	43046800	0.575000
chr9	40793565	40793965	0.430000	chr10	43060400	43060800	0.617500
chrX	130645871	130646071	0.500000	chr10	43069600	43069800	0.590000
chr3	170291379	170291579	0.480000	chr10	43075600	43075800	0.630000
chr4	44368085	44368285	0.510000	chr10	43076400	43076600	0.655000
chr2	96693686	96693886	0.550000	chr10	43077000	43077200	0.790000
chr14	61416590	61416790	0.540000	chr10	43079000	43079200	0.625000
chr7	59564370	59564570	0.380000	chr10	43080000	43080200	0.470000
chr1	11572729	11572929	0.495000	chr10	43082800	43083000	0.590000
chr10	97908283	97908683	0.465000	chr10	43083800	43084200	0.480000
chr4	64213199	64213399	0.345000	chr10	43092000	43092200	0.365000
chr2	115312818	115313218	0.532500	chr10	43093400	43093800	0.595000
chr10	70560517	70561117	0.580000	chr10	43104600	43105200	0.683333
chr14	50539704	50539904	0.400000	chr10	43105600	43105800	0.715000
chr19	49928411	49928611	0.520000	chr10	43110400	43110600	0.605000
chr4	148012391	148012591	0.415000	chr10	43113200	43113400	0.560000
chr5	155541593	155541793	0.485000	chr10	43115000	43115200	0.645000
chr14	81055381	81056181	0.471250	chr10	43121000	43121800	0.532500
chr8	68489452	68489652	0.340000	chr10	43126800	43127000	0.365000
chr14	68206461	68206661	0.390000	chr10	43129400	43129600	0.445000
chr18	46385963	46386163	0.510000	chr10	43137800	43138000	0.695000
chr11	118879914	118880514	0.556667	chr10	43138400	43139000	0.673333
chr17	49349899	49350099	0.290000	chr10	43140600	43140800	0.335000
chr10	112459064	112459264	0.365000	chr10	43160600	43160800	0.385000
chrX	64856992	64857192	0.400000	chr10	43162600	43162800	0.465000
chrX	30675085	30675285	0.430000	chr10	43171600	43171800	0.435000
chr1	74754671	74754871	0.380000	chr10	43175000	43175200	0.425000
chr2	224158975	224159175	0.490000	chr10	43176600	43176800	0.520000
chr2	216646732	216646932	0.450000	chr10	43193000	43193200	0.520000
chr12	59277703	59277903	0.415000	chr10	43198000	43198200	0.535000
chr14	101450240	101450440	0.415000	chr10	43202200	43202400	0.520000
chr14	64819585	64820185	0.443333	chr10	43202800	43203400	0.713333
chr22	42017088	42017288	0.495000	chr10	43204000	43204200	0.570000
chrX	75522809	75523009	0.560000	chr10	43205000	43205200	0.640000
chr6	110713172	110713372	0.460000	chr10	43208400	43208600	0.650000
chr20	40881267	40881667	0.495000	chr10	43211000	43211400	0.580000
chr11	79258426	79258626	0.460000	chr10	43221400	43221600	0.635000
chr14	72335697	72335897	0.425000	chr10	43225800	43226000	0.660000
chr1	161983576	161984176	0.568333	chr10	43228800	43229400	0.651667
chrY	2977354	2977554	0.490000	chr10	43229800	43230000	0.805000
chr15	54930647	54930847	0.380000	chr10	43231600	43231800	0.600000
chr2	242054396	242054596	0.565000	chr10	43250400	43250600	0.590000
chr12	92884384	92884584	0.445000	chr10	43251400	43251600	0.545000
chr22	20711226	20711426	0.600000	chr10	43254400	43254600	0.645000
chr4	150841758	150841958	0.555000	chr10	43255400	43255600	0.635000
chr2	238050217	238050417	0.420000	chr10	43256000	43256200	0.600000
chr6	44759630	44759830	0.555000	chr10	43257400	43257600	0.640000
chr20	63330065	63330265	0.640000	chr10	43266000	43266200	0.675000
chr2	180228899	180229099	0.425000	chr10	43284400	43284600	0.540000
chr14	89437792	89437992	0.425000	chr10	43287400	43287600	0.540000
chr7	140687676	140688076	0.470000	chr10	43293200	43293600	0.542500
chr2	78541897	78542097	0.605000	chr10	43294400	43294600	0.610000
chr6	33030313	33030713	0.435000	chr10	43299600	43300000	0.487500
chr17	61291783	61292183	0.500000	chr10	43304600	43305000	0.572500
chr1	145729009	145729409	0.445000	chr10	43305800	43306200	0.462500
chr14	104064096	104064296	0.480000	chr10	43319000	43319200	0.520000
chr3	189563716	189563916	0.420000	chr10	43322800	43323000	0.655000
chr10	89635572	89635772	0.415000	chr10	43325000	43325200	0.480000
chr10	21680566	21680966	0.440000	chr10	43330200	43330600	0.460000
chr1	205865736	205865936	0.380000	chr10	43332200	43332400	0.390000
chr16	77618437	77618637	0.385000	chr10	43332800	43333000	0.455000
chr7	117009006	117009206	0.355000	chr10	4333600	4333800	0.350000
chr1	238785546	238785746	0.395000	chr10	43337400	43337600	0.500000
chr18	53503647	53503847	0.335000	chr10	4334200	4334400	0.390000
chr9	85069852	85070052	0.420000	chr10	43342600	43342800	0.685000
chr5	78535351	78535551	0.600000	chr10	43348600	43348800	0.605000
chr12	42148728	42148928	0.380000	chr10	43354400	43354600	0.455000
chr6	166753448	166753848	0.342500	chr10	43355800	43356200	0.475000
chr17	7630875	7631075	0.485000	chr10	43361800	43362000	0.515000
chr19	2433495	2433895	0.657500	chr10	43362400	43362800	0.675000
chr12	35248820	35249020	0.385000	chr10	43367000	43367200	0.415000
chr6	84565503	84565703	0.445000	chr10	43371400	43371600	0.535000
chr22	35120849	35121449	0.510000	chr10	43377000	43377600	0.593333
chr13	16645143	16645343	0.400000	chr10	43378000	43378200	0.540000
chr22	45137279	45137479	0.370000	chr10	43380800	43381000	0.425000
chr2	25436943	25437543	0.468333	chr10	43383400	43384000	0.476667
chr17	8725822	8726222	0.522500	chr10	43384800	43385200	0.537500
chr8	2839875	2840675	0.391250	chr10	43386600	43387400	0.538750
chr2	30283754	30283954	0.485000	chr10	43390000	43390200	0.525000
chr5	174222689	174222889	0.485000	chr10	43390800	43391000	0.530000
chrX	56727432	56727632	0.370000	chr10	43393800	43394000	0.420000
chr11	106197130	106198730	0.410000	chr10	43395800	43397400	0.676875
chr5	4658113	4658313	0.445000	chr10	43398000	43398200	0.490000
chr5	148678281	148678881	0.420000	chr10	43399400	43400000	0.425000
chr3	99272467	99272867	0.347500	chr10	43400400	43400800	0.372500
chr1	163347624	163347824	0.295000	chr10	43401200	43401400	0.350000
chr1	76502003	76502803	0.410000	chr10	43401800	43402600	0.412500
chr18	78203065	78203265	0.445000	chr10	43403200	43403400	0.500000
chr9	7083507	7084707	0.400000	chr10	43404000	43405200	0.438333
chr17	45842816	45843016	0.515000	chr10	43406600	43406800	0.540000
chr4	73072069	73072269	0.490000	chr10	43407200	43407400	0.780000
chr7	51259217	51261617	0.465000	chr10	43407800	43410200	0.628333
chr8	138058259	138058459	0.495000	chr10	43411400	43411600	0.520000
chr6	59107316	59107516	0.375000	chr10	43415600	43415800	0.450000
chr14	64300521	64300921	0.450000	chr10	43417000	43417400	0.472500
chr6	1729936	1730736	0.493750	chr10	43418000	43418800	0.505000
chr11	87819223	87819423	0.430000	chr10	43420400	43420600	0.705000
chr8	3909087	3909287	0.495000	chr10	43421000	43421200	0.575000
chr6	61751278	61751478	0.405000	chr10	43422000	43422200	0.445000
chr11	53809034	53809234	0.375000	chr10	43423200	43423400	0.425000
chr5	179481629	179481829	0.415000	chr10	43427200	43427400	0.430000
chr4	123969488	123970088	0.386667	chr10	43431000	43431600	0.460000
chr2	159023736	159023936	0.490000	chr10	43432400	43432600	0.505000
chr9	129816446	129817446	0.489000	chr10	43436200	43437200	0.626000
chr6	93487470	93487670	0.320000	chr10	43439800	43440000	0.370000
chr12	77716888	77717088	0.375000	chr10	43440800	43441000	0.395000
chr1	172343006	172343206	0.410000	chr10	43445800	43446000	0.495000
chr7	149174325	149174525	0.480000	chr10	43452200	43452400	0.545000
chr15	72083131	72083331	0.375000	chr10	43453600	43453800	0.405000
chr5	88784820	88785020	0.420000	chr10	43454800	43455000	0.455000
chr17	35785485	35786085	0.468333	chr10	43455400	43456000	0.688333
chr9	70625444	70625644	0.330000	chr10	43462000	43462200	0.385000
chr14	57144271	57144671	0.442500	chr10	43464400	43464800	0.472500
chr4	147234190	147234390	0.460000	chr10	43544400	43544600	0.485000
chr3	174338310	174338510	0.425000	chr10	43573400	43573600	0.470000
chr5	111197609	111198209	0.428333	chr10	43574200	43574800	0.680000
chr4	165097195	165098195	0.460000	chr10	43595200	43596200	0.485000
chr12	57412649	57412849	0.495000	chr10	43599400	43599600	0.510000
chr1	55501112	55501312	0.500000	chr10	43606400	43606600	0.705000
chr7	124090173	124090373	0.385000	chr10	43623400	43623600	0.430000
chr7	22721410	22722010	0.523333	chr10	43648400	43649000	0.765000
chr17	73113441	73113641	0.550000	chr10	43666600	43666800	0.600000
chr19	33633458	33633858	0.505000	chr10	43667200	43667600	0.647500
chr16	70596123	70596323	0.495000	chr10	43671800	43672000	0.510000
chrX	42497996	42498196	0.500000	chr10	43679600	43679800	0.555000
chrX	39002709	39002909	0.360000	chr10	43683600	43683800	0.540000
chr22	47456808	47458008	0.585000	chr10	43689600	43690800	0.642500
chr17	26523133	26523333	0.415000	chr10	43698400	43698600	0.430000
chr5	90502164	90502364	0.405000	chr10	43731600	43731800	0.455000
chrX	41108029	41108429	0.402500	chr10	43782000	43782400	0.520000
chr17	60605515	60605715	0.420000	chr10	43785400	43785600	0.495000
chr5	108818775	108818975	0.335000	chr10	43800200	43800400	0.400000
chr1	15790187	15790387	0.495000	chr10	43816400	43816600	0.530000
chr20	57399396	57399596	0.535000	chr10	43846400	43846600	0.625000
chr1	214104082	214104282	0.485000	chr10	43878400	43878600	0.570000
chr5	142061463	142061663	0.425000	chr10	43899400	43899600	0.500000
chr1	218355422	218355622	0.460000	chr10	43913800	43914000	0.545000
chr8	28208436	28208836	0.400000	chr10	43944400	43944800	0.430000
chr3	190545791	190546191	0.402500	chr10	43965400	43965800	0.415000
chrY	20814347	20814547	0.470000	chr10	43980400	43980600	0.525000
chr15	70184126	70184326	0.385000	chr10	43984200	43984400	0.485000
chr10	77435076	77435276	0.455000	chr10	44030200	44030400	0.580000
chr7	114737530	114737930	0.397500	chr10	4407800	4408200	0.347500
chr6	130473653	130473853	0.310000	chr10	44195600	44195800	0.450000
chr17	47796946	47797346	0.517500	chr10	44233600	44234000	0.582500
chr15	24169443	24169643	0.435000	chr10	44237800	44238000	0.505000
chr19	3932027	3932227	0.520000	chr10	44249600	44249800	0.545000
chr1	25166628	25166828	0.435000	chr10	44283000	44283200	0.555000
chr6	114349114	114349314	0.475000	chr10	44311000	44311200	0.745000
chr1	144414771	144415371	0.495000	chr10	44316400	44317000	0.626667
chr17	38719657	38719857	0.680000	chr10	44385000	44385200	0.810000
chr17	12434511	12434711	0.490000	chr10	44386600	44386800	0.705000
chr8	88999572	88999972	0.325000	chr10	44438600	44439000	0.467500
chr3	91937676	91937876	0.385000	chr10	44478200	44478400	0.425000
chrX	103109756	103109956	0.415000	chr10	4451000	4451200	0.420000
chr12	75767634	75767834	0.350000	chr10	4451600	4451800	0.400000
chr11	72168974	72169174	0.505000	chr10	44517800	44518000	0.530000
chr6	158513598	158513798	0.540000	chr10	44577000	44577200	0.545000
chr17	65818237	65818437	0.315000	chr10	44723200	44723400	0.365000
chr7	126779064	126779264	0.250000	chr10	44725400	44725600	0.315000
chr8	2180393	2180593	0.450000	chr10	44853200	44853400	0.560000
chr19	27612688	27612888	0.360000	chr10	44856800	44857000	0.540000
chr2	168577668	168577868	0.455000	chr10	44857800	44858000	0.610000
chr2	29756336	29756736	0.450000	chr10	44863400	44863800	0.472500
chr4	44814477	44814677	0.535000	chr10	44865000	44865200	0.630000
chr9	113501772	113502372	0.475000	chr10	44878800	44879400	0.555000
chr19	6280969	6281569	0.421667	chr10	44895200	44895800	0.505000
chr9	94317970	94318170	0.620000	chr10	44911200	44911400	0.640000
chr19	38334665	38335265	0.483333	chr10	44913400	44914000	0.500000
chr19	29033124	29033324	0.485000	chr10	44925400	44925600	0.565000
chr2	125936110	125936510	0.412500	chr10	44927200	44927600	0.550000
chr22	18847408	18847608	0.600000	chr10	44932800	44933000	0.630000
chr4	25617580	25617780	0.400000	chr10	44937200	44937400	0.435000
chr10	85483416	85483616	0.330000	chr10	44940200	44940400	0.410000
chr2	118629360	118629760	0.417500	chr10	44946200	44946600	0.517500
chr2	68630455	68630655	0.420000	chr10	44947800	44948000	0.515000
chr20	43890227	43890427	0.370000	chr10	44948800	44949000	0.470000
chr6	50802674	50802874	0.420000	chr10	44958200	44958400	0.520000
chr11	126719792	126720392	0.485000	chr10	44959200	44959800	0.698333
chr8	68778763	68779163	0.412500	chr10	44963200	44963600	0.600000
chr15	37440877	37441077	0.440000	chr10	44964000	44964200	0.540000
chr14	87898767	87898967	0.340000	chr10	44966200	44966400	0.435000
chr7	153245074	153245874	0.452500	chr10	44968200	44969000	0.552500
chr4	113397923	113398123	0.495000	chr10	44971600	44971800	0.560000
chr16	90010300	90010700	0.482500	chr10	44973600	44974000	0.517500
chrX	131095690	131095890	0.390000	chr10	44975000	44975200	0.710000
chr9	91519091	91519291	0.485000	chr10	44978800	44979000	0.555000
chr18	67450335	67450535	0.385000	chr10	44990400	44990600	0.570000
chr12	49675214	49675614	0.545000	chr10	44996200	44996600	0.550000
chr12	54607264	54608064	0.498750	chr10	45000800	45001600	0.673750
chr7	109291686	109291886	0.375000	chr10	45008600	45008800	0.410000
chr21	6756548	6756748	0.000000	chr10	45058600	45058800	0.360000
chr6	57460620	57460820	0.305000	chr10	45059200	45059400	0.370000
chrX	4236796	4236996	0.355000	chr10	45063600	45063800	0.360000
chr15	77142315	77142515	0.360000	chr10	45075400	45075600	0.375000
chr4	52452943	52453143	0.415000	chr10	45077000	45077200	0.475000
chr13	96962077	96962277	0.345000	chr10	45082200	45082400	0.355000
chr16	69355034	69355234	0.525000	chr10	451000	451200	0.590000
chr4	124975060	124975260	0.365000	chr10	45105800	45106000	0.420000
chr4	76969894	76970294	0.430000	chr10	4514400	4514800	0.502500
chr5	118161726	118161926	0.370000	chr10	45144400	45144600	0.430000
chr14	46730003	46730203	0.360000	chr10	45146000	45146200	0.375000
chr6	75938628	75939028	0.470000	chr10	45155800	45156200	0.532500
chr13	51362147	51362347	0.345000	chr10	45160400	45160600	0.360000
chr21	33227091	33227891	0.411250	chr10	45175400	45176200	0.443750
chr13	48766039	48766439	0.307500	chr10	4520000	4520400	0.307500
chr12	7668000	7668200	0.445000	chr10	45235400	45235600	0.535000
chr13	54148066	54148266	0.385000	chr10	45242000	45242200	0.415000
chr2	13008694	13008894	0.460000	chr10	45249600	45249800	0.520000
chr6	139750404	139750604	0.270000	chr10	45250200	45250400	0.360000
chr2	47708638	47708838	0.480000	chr10	45250800	45251000	0.535000
chr4	35322206	35322606	0.425000	chr10	45260600	45261000	0.437500
chr10	46835499	46835699	0.440000	chr10	45279000	45279200	0.500000
chr6	68556223	68556623	0.307500	chr10	45280200	45280600	0.455000
chr18	27088138	27088338	0.370000	chr10	45305800	45306000	0.490000
chr22	14848684	14848884	0.400000	chr10	45308800	45309000	0.450000
chr2	107300575	107300775	0.440000	chr10	45330200	45330400	0.495000
chr3	12973643	12973843	0.400000	chr10	45340600	45340800	0.490000
chr8	66360640	66360840	0.400000	chr10	45353200	45353400	0.475000
chr2	121936300	121936500	0.460000	chr10	45354400	45354600	0.485000
chrX	49571335	49571535	0.470000	chr10	45362600	45362800	0.560000
chr14	75606691	75608491	0.476667	chr10	45373200	45375000	0.685556
chr21	11969075	11969675	0.393333	chr10	45376000	45376600	0.491667
chr9	137694898	137695298	0.527500	chr10	45379400	45379800	0.565000
chr9	105558217	105559217	0.465000	chr10	45380200	45381200	0.566000
chr9	74558223	74558423	0.450000	chr10	45383800	45384000	0.460000
chr20	27765941	27766141	0.405000	chr10	45392400	45392600	0.510000
chr13	79562900	79563100	0.355000	chr10	45395600	45395800	0.420000
chr11	85465169	85465769	0.433333	chr10	45404200	45404800	0.455000
chr6	13835161	13835361	0.325000	chr10	45407600	45407800	0.375000
chr6	138341392	138341592	0.410000	chr10	45409000	45409200	0.470000
chr12	2011889	2012689	0.386250	chr10	45410400	45411200	0.391250
chr12	19871354	19872154	0.417500	chr10	45419000	45419800	0.676250
chr13	84668240	84668440	0.380000	chr10	45420600	45420800	0.580000
chr5	121275203	121275403	0.435000	chr10	45421200	45421400	0.515000
chr6	6185783	6185983	0.420000	chr10	45422600	45422800	0.495000
chr12	92072653	92072853	0.435000	chr10	45426200	45426400	0.555000
chr21	11738681	11738881	0.405000	chr10	45437600	45437800	0.420000
chr8	144823907	144824307	0.565000	chr10	45442600	45443000	0.622500
chr12	80845628	80845828	0.405000	chr10	45460800	45461000	0.415000
chr8	65505296	65505496	0.350000	chr10	45462400	45462600	0.420000
chr9	38293725	38294125	0.462500	chr10	45465000	45465400	0.527500
chr6	22833509	22833909	0.462500	chr10	45466800	45467200	0.495000
chr2	31710818	31711018	0.445000	chr10	45470200	45470400	0.580000
chr1	223067366	223067566	0.385000	chr10	45470800	45471000	0.365000
chr1	211800046	211800246	0.450000	chr10	45473400	45473600	0.490000
chr10	70309826	70310426	0.530000	chr10	45488000	45488600	0.536667
chr12	71491041	71491241	0.440000	chr10	4549400	4549600	0.460000
chr7	41172950	41173150	0.395000	chr10	45513000	45513200	0.500000
chr4	57204242	57204442	0.375000	chr10	45546600	45546800	0.475000
chr3	97868662	97868862	0.365000	chr10	45557600	45557800	0.500000
chr11	24437691	24437891	0.420000	chr10	45558600	45558800	0.515000
chr3	6338375	6339575	0.365000	chr10	45581000	45582200	0.407500
chr4	159772822	159773422	0.340000	chr10	45592600	45593200	0.366667
chr2	234174367	234174567	0.360000	chr10	45593600	45593800	0.420000
chr1	232890161	232890761	0.475000	chr10	45594400	45595000	0.750000
chr11	8412454	8412654	0.455000	chr10	45597200	45597400	0.460000
chr5	94165741	94165941	0.400000	chr10	45599200	45599400	0.425000
chr10	88435377	88435577	0.270000	chr10	45607400	45607600	0.345000
chr1	236887103	236887503	0.407500	chr10	45658000	45658400	0.420000
chr12	95224557	95224957	0.445000	chr10	45672600	45673000	0.702500
chr7	147305360	147305560	0.435000	chr10	45684800	45685000	0.510000
chr11	22588541	22588741	0.305000	chr10	45687000	45687200	0.325000
chr20	36228105	36228305	0.405000	chr10	45689600	45689800	0.410000
chr19	24590708	24590908	0.365000	chr10	45710400	45710600	0.390000
chr16	18338072	18338672	0.521667	chr10	45727000	45727600	0.720000
chr12	75565061	75565261	0.440000	chr10	45741200	45741400	0.480000
chr8	129569570	129569770	0.390000	chr10	45803000	45803200	0.485000
chr9	34056728	34056928	0.460000	chr10	45817000	45817200	0.530000
chr13	36360881	36361081	0.380000	chr10	45820400	45820600	0.400000
chr12	86699482	86699682	0.405000	chr10	45836400	45836600	0.415000
chr1	229704656	229704856	0.275000	chr10	45839000	45839200	0.330000
chr1	155474580	155474780	0.480000	chr10	45841200	45841400	0.490000
chr11	52715056	52715256	0.410000	chr10	45848600	45848800	0.430000
chr8	21071178	21071378	0.470000	chr10	45850600	45850800	0.495000
chr6	131402715	131402915	0.390000	chr10	45853800	45854000	0.435000
chr9	98721071	98721671	0.418333	chr10	45857200	45857800	0.543333
chr12	116838386	116838586	0.440000	chr10	45863800	45864000	0.455000
chr16	51033036	51033236	0.485000	chr10	45914800	45915000	0.500000
chr2	107940140	107940340	0.395000	chr10	45931000	45931200	0.455000
chr9	23606677	23606877	0.430000	chr10	45962200	45962400	0.465000
chr8	54225002	54225602	0.445000	chr10	45972000	45972600	0.653333
chr6	74735321	74735521	0.365000	chr10	45974200	45974400	0.400000
chr3	72410245	72410445	0.410000	chr10	45983600	45983800	0.435000
chr3	152204075	152204275	0.260000	chr10	46000600	46000800	0.425000
chr6	3712264	3712464	0.440000	chr10	46001400	46001600	0.445000
chr2	93564628	93564828	0.390000	chr10	46006400	46006600	0.395000
chr2	208204686	208204886	0.430000	chr10	46010400	46010600	0.455000
chr9	104921894	104922094	0.400000	chr10	46014200	46014400	0.475000
chr2	161493887	161494087	0.355000	chr10	46018600	46018800	0.395000
chr5	26847414	26847614	0.465000	chr10	46019200	46019400	0.505000
chr10	111707559	111707759	0.410000	chr10	46019800	46020000	0.455000
chr8	33571283	33571483	0.455000	chr10	46020400	46020600	0.470000
chr7	26533661	26534061	0.347500	chr10	46021000	46021400	0.352500
chr6	125544640	125544840	0.345000	chr10	46022400	46022600	0.490000
chr19	34044913	34045513	0.416667	chr10	46023000	46023600	0.626667
chr12	110379340	110379740	0.407500	chr10	46025400	46025800	0.462500
chr21	12105293	12105493	0.385000	chr10	46028600	46028800	0.400000
chr19	16260301	16260901	0.550000	chr10	46030200	46030800	0.665000
chr1	237305084	237305284	0.350000	chr10	46032000	46032200	0.395000
chr7	37870782	37870982	0.420000	chr10	46051000	46051200	0.450000
chr4	129871454	129871654	0.365000	chr10	46054800	46055000	0.440000
chr6	79531699	79532299	0.383333	chr10	46077400	46078000	0.431667
chr1	159335171	159335371	0.370000	chr10	46080000	46080200	0.440000
chr2	164292793	164292993	0.380000	chr10	46088200	46088400	0.380000
chrX	129647056	129647256	0.540000	chr10	46091200	46091400	0.650000
chr2	167609351	167609751	0.447500	chr10	46092400	46092800	0.537500
chr18	13993345	13993545	0.390000	chr10	46094000	46094200	0.615000
chr2	118010650	118010850	0.420000	chr10	46095000	46095200	0.510000
chr3	98876213	98876413	0.435000	chr10	46097000	46097200	0.520000
chr13	65467049	65467649	0.555000	chr10	46106200	46106800	0.755000
chr18	53516765	53516965	0.440000	chr10	46115600	46115800	0.495000
chr6	139672780	139672980	0.290000	chr10	46117800	46118000	0.315000
chr5	114274200	114274600	0.382500	chr10	46156800	46157200	0.402500
chr5	100327508	100327708	0.375000	chr10	46162400	46162600	0.425000
chr21	36998111	36998311	0.440000	chr10	46217600	46217800	0.520000
chr6	15290365	15290565	0.410000	chr10	46219000	46219200	0.540000
chr15	75533997	75534197	0.405000	chr10	46221000	46221200	0.625000
chr18	48352850	48353050	0.485000	chr10	46223200	46223400	0.580000
chr15	101007308	101007508	0.490000	chr10	46227000	46227200	0.545000
chr12	93015123	93015323	0.530000	chr10	46228000	46228200	0.615000
chr11	21943324	21943524	0.500000	chr10	46228600	46228800	0.575000
chr5	123251107	123251307	0.410000	chr10	46229400	46229600	0.505000
chr3	90803031	90803231	0.390000	chr10	46248000	46248200	0.605000
chr2	86357420	86357620	0.470000	chr10	46256200	46256400	0.515000
chr1	228031575	228031975	0.557500	chr10	46266200	46266600	0.620000
chr2	40297969	40298369	0.457500	chr10	46268600	46269000	0.602500
chr5	22109502	22109702	0.395000	chr10	46269600	46269800	0.485000
chr12	103555482	103555682	0.495000	chr10	46273600	46273800	0.535000
chr20	22448267	22448467	0.470000	chr10	46282400	46282600	0.565000
chr12	102503239	102503439	0.420000	chr10	46283000	46283200	0.730000
chr2	29501036	29501236	0.485000	chr10	46284600	46284800	0.750000
chr3	144384352	144384752	0.410000	chr10	46297800	46298200	0.572500
chr16	31620515	31620715	0.310000	chr10	46299000	46299200	0.495000
chrX	94414746	94415146	0.477500	chr10	46299800	46300200	0.635000
chr5	119319107	119319307	0.465000	chr10	46343200	46343400	0.485000
chr4	119826962	119827162	0.320000	chr10	46345400	46345600	0.325000
chr8	122247541	122247941	0.377500	chr10	46374400	46374800	0.477500
chr9	3113131	3113331	0.405000	chr10	46379400	46379600	0.530000
chr3	36555626	36555826	0.470000	chr10	46386000	46386200	0.545000
chr5	62212787	62212987	0.445000	chr10	46387600	46387800	0.495000
chr2	86050487	86050687	0.535000	chr10	46397600	46397800	0.610000
chr1	975258	975458	0.675000	chr10	46398200	46398400	0.720000
chr4	84595365	84596365	0.368000	chr10	46409000	46410000	0.395000
chr19	30835171	30835371	0.420000	chr10	46420200	46420400	0.565000
chr9	107107207	107107407	0.505000	chr10	46423600	46423800	0.555000
chr8	123003492	123003692	0.380000	chr10	4643600	4643800	0.340000
chr3	130129529	130129929	0.527500	chr10	46441000	46441400	0.590000
chr15	65447573	65447773	0.365000	chr10	46442000	46442200	0.460000
chr2	60084507	60084707	0.440000	chr10	46442800	46443000	0.480000
chr7	138082490	138082690	0.425000	chr10	46451600	46451800	0.515000
chrY	16668316	16668516	0.455000	chr10	46456200	46456400	0.460000
chr9	67635014	67635214	0.525000	chr10	46468200	46468400	0.530000
chr14	81221718	81221918	0.480000	chr10	46470200	46470400	0.520000
chr17	39467173	39467373	0.475000	chr10	46523800	46524000	0.560000
chr20	37872411	37872811	0.555000	chr10	46524800	46525200	0.580000
chr5	723275	723475	0.485000	chr10	46526800	46527000	0.565000
chr19	49046513	49046713	0.530000	chr10	46541400	46541600	0.715000
chr1	230681677	230681877	0.495000	chr10	46545200	46545400	0.575000
chr14	98379588	98379788	0.460000	chr10	46548600	46548800	0.570000
chr19	29725882	29726882	0.487000	chr10	46550400	46551400	0.602000
chr17	73210820	73211020	0.415000	chr10	46551800	46552000	0.605000
chr10	111397881	111398081	0.470000	chr10	46552400	46552600	0.560000
chr12	71440447	71440647	0.590000	chr10	46556600	46556800	0.830000
chrX	39729561	39729761	0.470000	chr10	46565600	46565800	0.515000
chr2	40228872	40229072	0.270000	chr10	4656600	4656800	0.395000
chr12	16236555	16236755	0.395000	chr10	46570800	46571000	0.530000
chr1	114132091	114132291	0.505000	chr10	46578800	46579000	0.790000
chr10	15550779	15551579	0.468750	chr10	46586800	46587600	0.597500
chr18	79110031	79110231	0.300000	chr10	46588400	46588600	0.460000
chr10	122709745	122709945	0.415000	chr10	46598000	46598200	0.735000
chr9	73260383	73260583	0.400000	chr10	46600600	46600800	0.405000
chr22	47802144	47802344	0.505000	chr10	46617200	46617400	0.525000
chr3	172557517	172557717	0.425000	chr10	46618000	46618200	0.460000
chr7	6252748	6252948	0.340000	chr10	4662000	4662200	0.495000
chr8	131139697	131140097	0.400000	chr10	4663200	4663600	0.450000
chrX	24268666	24268866	0.400000	chr10	46634800	46635000	0.440000
chr15	52796100	52796500	0.590000	chr10	46635400	46635800	0.717500
chr8	68536263	68536463	0.380000	chr10	46715200	46715400	0.400000
chr18	68914543	68914743	0.395000	chr10	46749600	46749800	0.430000
chr16	7502103	7502303	0.395000	chr10	46779800	46780000	0.405000
chr3	159236532	159236732	0.485000	chr10	46785000	46785200	0.520000
chr16	1756318	1757118	0.505000	chr10	46786600	46787400	0.582500
chr8	90038309	90038509	0.380000	chr10	46803200	46803400	0.405000
chrX	58799101	58799501	0.427500	chr10	46806000	46806400	0.527500
chr9	82537916	82538116	0.410000	chr10	46810000	46810200	0.465000
chr9	878867	879067	0.410000	chr10	46822600	46822800	0.450000
chr5	152652281	152652481	0.360000	chr10	46824600	46824800	0.390000
chr2	144257678	144257878	0.350000	chr10	46850600	46850800	0.355000
chr5	21914047	21914247	0.370000	chr10	46863000	46863200	0.395000
chr6	99307842	99308042	0.350000	chr10	4688800	4689000	0.455000
chr5	11702875	11703075	0.440000	chr10	46891000	46891200	0.540000
chr4	58512466	58512866	0.477500	chr10	46896800	46897200	0.507500
chr3	138382159	138382359	0.555000	chr10	46911200	46911400	0.710000
chr8	138635678	138635878	0.395000	chr10	46933400	46933600	0.405000
chr19	35193184	35193384	0.330000	chr10	46987400	46987600	0.470000
chr13	21900125	21900525	0.485000	chr10	46993000	46993400	0.527500
chr9	109588652	109588852	0.420000	chr10	47019800	47020000	0.490000
chr11	65001108	65001908	0.517500	chr10	470200	471000	0.530000
chr17	80954854	80955254	0.400000	chr10	47020400	47020800	0.532500
chr1	32490740	32490940	0.485000	chr10	47024800	47025000	0.575000
chr7	54823718	54824118	0.465000	chr10	47031200	47031600	0.527500
chr13	60236242	60236442	0.440000	chr10	4704200	4704400	0.450000
chr1	207906013	207906213	0.430000	chr10	47047600	47047800	0.605000
chr12	76525827	76526027	0.385000	chr10	47081400	47081600	0.515000
chr1	162654485	162654685	0.395000	chr10	47104800	47105000	0.500000
chr15	10791125	10791325	0.000000	chr10	47105600	47105800	0.385000
chr2	2627582	2627782	0.335000	chr10	47127600	47127800	0.380000
chr5	156411845	156412045	0.335000	chr10	47130600	47130800	0.345000
chr9	111250242	111250442	0.445000	chr10	47134200	47134400	0.480000
chr3	13887587	13887787	0.385000	chr10	47153000	47153200	0.375000
chr17	35309029	35309429	0.370000	chr10	47161000	47161400	0.455000
chr7	72160939	72161139	0.475000	chr10	47165800	47166000	0.590000
chr10	68898063	68898263	0.525000	chr10	47167400	47167600	0.530000
chr13	106631701	106631901	0.465000	chr10	47179400	47179600	0.470000
chr16	33504677	33504877	0.445000	chr10	47206800	47207000	0.455000
chr13	17352601	17352801	0.425000	chr10	47207400	47207600	0.515000
chr12	123050680	123051280	0.491667	chr10	47254800	47255400	0.493333
chr8	47804765	47804965	0.500000	chr10	47256800	47257000	0.515000
chr3	56798272	56798472	0.320000	chr10	47257800	47258000	0.365000
chr1	212015490	212015690	0.510000	chr10	47260600	47260800	0.575000
chr4	65073443	65073643	0.420000	chr10	47261200	47261400	0.485000
chr19	40897085	40897285	0.430000	chr10	47265000	47265200	0.515000
chr7	148379451	148379651	0.515000	chr10	47277600	47277800	0.600000
chr8	82707044	82707244	0.445000	chr10	47300200	47300400	0.785000
chr10	44659328	44659728	0.435000	chr10	47306400	47306800	0.502500
chr1	148836352	148836552	0.575000	chr10	47311600	47311800	0.580000
chr17	11804758	11804958	0.550000	chr10	47312200	47312400	0.660000
chrX	1395993	1396193	0.475000	chr10	47318800	47319000	0.545000
chr16	66935025	66935225	0.555000	chr10	47322400	47322600	0.585000
chr6	117676151	117676351	0.530000	chr10	47327000	47327200	0.585000
chr4	58849108	58849308	0.385000	chr10	47335000	47335200	0.395000
chr14	54985013	54985413	0.377500	chr10	47336600	47337000	0.427500
chr16	60942278	60942478	0.360000	chr10	47337400	47337600	0.485000
chr4	170370756	170371156	0.420000	chr10	47340400	47340800	0.530000
chr6	36458348	36458748	0.475000	chr10	47361200	47361600	0.537500
chr6	37511277	37511877	0.528333	chr10	47384200	47384800	0.740000
chr1	122469601	122470001	0.410000	chr10	47406800	47407200	0.487500
chr16	15386471	15386671	0.450000	chr10	47439000	47439200	0.510000
chr21	40466091	40466291	0.445000	chr10	47449200	47449400	0.520000
chr1	88992795	88993395	0.600000	chr10	47461200	47461800	0.643333
chr10	17548344	17548544	0.445000	chr10	47472200	47472400	0.525000
chr11	112031565	112031765	0.470000	chr10	47473600	47473800	0.550000
chr17	36355571	36355771	0.415000	chr10	47480200	47480400	0.535000
chrX	151628911	151629311	0.430000	chr10	47486000	47486400	0.470000
chr6	47959649	47959849	0.290000	chr10	47515200	47515400	0.335000
chr16	73909617	73909817	0.410000	chr10	47517400	47517600	0.470000
chr16	7151009	7151409	0.372500	chr10	47529800	47530200	0.425000
chr17	41475160	41475360	0.485000	chr10	47533800	47534000	0.575000
chr18	15828995	15829195	0.425000	chr10	47536600	47536800	0.460000
chr4	58408266	58408466	0.340000	chr10	47552800	47553000	0.475000
chr11	17370523	17371123	0.460000	chr10	47553400	47554000	0.638333
chr7	89927789	89927989	0.395000	chr10	47590600	47590800	0.425000
chr15	11199422	11199622	0.000000	chr10	47625000	47625200	0.395000
chr5	44908685	44908885	0.205000	chr10	47646800	47647000	0.330000
chr14	90965379	90965579	0.375000	chr10	47671000	47671200	0.395000
chr3	45224583	45224783	0.260000	chr10	47687600	47687800	0.325000
chr14	87177435	87177635	0.525000	chr10	47706000	47706200	0.785000
chr1	114943351	114943551	0.280000	chr10	4770800	4771000	0.360000
chr9	21187521	21187721	0.375000	chr10	47724200	47724400	0.535000
chr9	66177895	66178095	0.370000	chr10	47741000	47741200	0.385000
chr4	46008945	46009145	0.485000	chr10	47743600	47743800	0.740000
chr7	147363145	147363345	0.465000	chr10	47753400	47753600	0.545000
chr7	48918640	48919240	0.388333	chr10	47754400	47755000	0.576667
chr1	183658112	183658312	0.585000	chr10	47762800	47763000	0.785000
chr15	42187826	42188426	0.425000	chr10	47775600	47776200	0.470000
chr5	46078301	46078501	0.380000	chr10	4784800	4785000	0.390000
chr19	15308181	15308381	0.545000	chr10	47916200	47916400	0.580000
chr3	13344223	13344423	0.505000	chr10	47928400	47928600	0.520000
chr7	18547742	18547942	0.525000	chr10	47933000	47933200	0.615000
chr6	168631698	168631898	0.445000	chr10	47942600	47942800	0.500000
chr16	50602662	50602862	0.585000	chr10	47943400	47943600	0.620000
chr5	161442742	161442942	0.420000	chr10	47947600	47947800	0.445000
chr5	167202732	167202932	0.500000	chr10	47960800	47961000	0.570000
chr11	55067803	55068003	0.410000	chr10	47964400	47964600	0.575000
chr4	114954136	114954336	0.230000	chr10	47974800	47975000	0.360000
chr8	126148644	126148844	0.420000	chr10	47975400	47975600	0.465000
chr17	74166999	74167199	0.390000	chr10	47986600	47986800	0.630000
chr11	28257445	28257645	0.350000	chr10	47994200	47994400	0.450000
chr14	62333578	62333778	0.285000	chr10	48023400	48023600	0.370000
chrY	9752845	9753045	0.405000	chr10	48038000	48038200	0.415000
chr9	88746920	88747120	0.540000	chr10	48041800	48042000	0.545000
chr8	131759010	131759210	0.400000	chr10	48044800	48045000	0.405000
chr5	71219932	71220132	0.315000	chr10	48064400	48064600	0.415000
chr4	146952063	146952263	0.385000	chr10	4812200	4812400	0.410000
chr4	159847087	159847287	0.360000	chr10	48125800	48126000	0.370000
chr2	130058212	130058412	0.455000	chr10	481400	481600	0.485000
chrX	12506070	12506670	0.436667	chr10	4815000	4815600	0.483333
chr12	113148329	113148529	0.515000	chr10	48154800	48155000	0.560000
chr3	95867530	95867730	0.275000	chr10	4816000	4816200	0.315000
chr17	21975689	21975889	0.435000	chr10	48160800	48161000	0.520000
chr20	9705086	9705286	0.390000	chr10	4819800	4820000	0.440000
chr4	157395584	157395784	0.310000	chr10	48199800	48200000	0.445000
chr1	241347562	241347762	0.410000	chr10	4820800	4821000	0.435000
chrY	12570177	12570377	0.535000	chr10	48215600	48215800	0.540000
chr11	72634768	72635568	0.526250	chr10	4826000	4826800	0.693750
chr11	128324936	128325336	0.467500	chr10	4828000	4828400	0.497500
chr10	86846440	86846640	0.500000	chr10	48289800	48290000	0.515000
chr7	59826842	59827042	0.400000	chr10	48299800	48300000	0.495000
chr2	59869807	59870807	0.510000	chr10	48306400	48307400	0.751000
chr11	80872119	80872319	0.330000	chr10	48310000	48310200	0.410000
chr2	229614911	229615111	0.395000	chr10	48314200	48314400	0.480000
chr9	94697744	94697944	0.415000	chr10	48330400	48330600	0.440000
chr8	42198343	42198743	0.462500	chr10	48331400	48331800	0.467500
chr1	17096377	17096577	0.520000	chr10	48346400	48346600	0.605000
chr20	24210995	24211595	0.478333	chr10	4835400	4836000	0.505000
chr13	58143435	58143635	0.320000	chr10	48363600	48363800	0.355000
chr14	74624892	74625092	0.385000	chr10	48365800	48366000	0.330000
chr12	43046140	43046340	0.430000	chr10	48384200	48384400	0.435000
chr5	50909023	50909223	0.310000	chr10	48389400	48389600	0.430000
chr1	31420433	31420633	0.450000	chr10	4839400	4839600	0.510000
chr6	79283985	79284385	0.365000	chr10	48399200	48399600	0.490000
chr3	28743879	28744079	0.420000	chr10	48400400	48400600	0.450000
chr2	122817721	122817921	0.345000	chr10	48404800	48405000	0.360000
chr9	22091696	22091896	0.430000	chr10	48406400	48406600	0.455000
chr4	123852393	123852993	0.391667	chr10	48430400	48431000	0.403333
chr4	176986099	176986299	0.335000	chr10	48432000	48432200	0.375000
chr4	78753490	78753690	0.425000	chr10	48444400	48444600	0.460000
chr14	20607713	20607913	0.495000	chr10	48456600	48456800	0.635000
chr6	86602958	86603158	0.525000	chr10	48459800	48460000	0.620000
chr1	111894040	111894840	0.513750	chr10	484600	485400	0.603750
chr13	36743501	36743701	0.460000	chr10	48463600	48463800	0.585000
chr20	25987535	25987735	0.630000	chr10	48465200	48465400	0.660000
chr8	26136092	26136892	0.446250	chr10	48467800	48468600	0.490000
chr6	33755341	33755541	0.570000	chr10	48469200	48469400	0.620000
chr11	69669234	69669434	0.475000	chr10	48470200	48470400	0.520000
chr1	26986742	26986942	0.510000	chr10	48471200	48471400	0.630000
chr6	84875077	84875277	0.445000	chr10	48472600	48472800	0.515000
chr19	46468433	46468833	0.460000	chr10	4847600	4848000	0.505000
chr6	44327459	44328059	0.455000	chr10	48476400	48477000	0.528333
chr15	65198170	65198370	0.500000	chr10	48478800	48479000	0.535000
chr14	102786711	102786911	0.495000	chr10	48479400	48479600	0.560000
chrX	141203907	141204107	0.505000	chr10	48481000	48481200	0.655000
chr6	71872973	71873173	0.410000	chr10	48481600	48481800	0.425000
chr15	16666874	16667274	0.000000	chr10	48482200	48482600	0.385000
chr2	1054416	1054616	0.475000	chr10	4848600	4848800	0.525000
chr14	90428874	90429474	0.505000	chr10	48493200	48493800	0.608333
chr2	71265266	71265666	0.435000	chr10	4849600	4850000	0.487500
chr20	30613932	30614132	0.530000	chr10	48502200	48502400	0.545000
chr3	36430320	36430520	0.450000	chr10	48505800	48506000	0.545000
chr10	15719198	15719398	0.515000	chr10	48506600	48506800	0.525000
chr11	4585361	4585561	0.410000	chr10	48508800	48509000	0.510000
chr17	65597624	65597824	0.485000	chr10	48510000	48510200	0.520000
chr1	187632323	187632523	0.415000	chr10	48512000	48512200	0.485000
chr3	178786331	178786531	0.410000	chr10	48517000	48517200	0.420000
chr14	92948040	92948240	0.510000	chr10	48518000	48518200	0.560000
chr13	20117812	20118012	0.515000	chr10	48519600	48519800	0.605000
chr7	51944650	51944850	0.515000	chr10	48523600	48523800	0.785000
chrX	24587563	24587963	0.460000	chr10	48524200	48524600	0.772500
chr3	125102804	125103004	0.550000	chr10	48548800	48549000	0.630000
chr18	60404350	60404750	0.402500	chr10	48551800	48552200	0.452500
chr10	32371466	32371666	0.380000	chr10	48574400	48574600	0.435000
chr1	84438612	84438812	0.425000	chr10	48577200	48577400	0.430000
chr2	237488977	237489577	0.553333	chr10	48604600	48605200	0.641667
chr2	39170435	39170635	0.490000	chr10	48607000	48607200	0.520000
chr17	18058689	18058889	0.505000	chr10	48608200	48608400	0.550000
chr9	28801463	28801663	0.360000	chr10	48623800	48624000	0.395000
chr19	51900828	51901028	0.455000	chr10	48625000	48625200	0.490000
chr7	148626340	148626540	0.510000	chr10	48634400	48634600	0.535000
chr5	136614190	136614390	0.275000	chr10	48639800	48640000	0.280000
chrY	3098427	3098627	0.345000	chr10	48640400	48640600	0.365000
chr21	25147880	25148680	0.510000	chr10	48655000	48655800	0.585000
chr3	103086203	103086403	0.410000	chr10	48656400	48656600	0.690000
chr14	73131424	73131624	0.530000	chr10	48658400	48658600	0.540000
chr5	125277515	125278115	0.391667	chr10	48668000	48668600	0.516667
chr3	165426183	165426383	0.380000	chr10	4866800	4867000	0.515000
chr3	135473163	135473363	0.465000	chr10	48671600	48671800	0.710000
chr3	39767700	39768300	0.466667	chr10	48672400	48673000	0.520000
chr3	110013371	110013971	0.386667	chr10	4867600	4868200	0.443333
chr13	95373970	95374170	0.435000	chr10	48678200	48678400	0.465000
chr5	59818188	59818388	0.410000	chr10	48684000	48684200	0.435000
chr10	24393537	24393737	0.415000	chr10	48684800	48685000	0.625000
chrX	153416303	153416503	0.415000	chr10	48685400	48685600	0.565000
chr2	211471458	211471858	0.387500	chr10	48702000	48702400	0.420000
chr7	10453744	10454144	0.442500	chr10	48714000	48714400	0.447500
chr2	62243094	62243294	0.345000	chr10	48743600	48743800	0.480000
chr5	157705687	157705887	0.550000	chr10	48746000	48746200	0.585000
chr1	198360293	198360493	0.370000	chr10	48748600	48748800	0.410000
chr1	100880501	100880701	0.290000	chr10	48758600	48758800	0.300000
chr9	123466278	123466678	0.482500	chr10	48759400	48759800	0.497500
chr1	58624865	58625065	0.290000	chr10	48787000	48787200	0.335000
chr1	240752035	240752635	0.450000	chr10	48790200	48790800	0.530000
chr18	39540039	39540239	0.315000	chr10	48798600	48798800	0.405000
chr11	49525495	49526295	0.400000	chr10	48799800	48800600	0.490000
chr5	147590125	147590525	0.352500	chr10	48801000	48801400	0.407500
chr4	80224428	80224628	0.270000	chr10	48802600	48802800	0.390000
chr13	26341629	26342229	0.385000	chr10	4883000	4883600	0.441667
chr20	16582287	16582487	0.365000	chr10	4885200	4885400	0.420000
chr8	42295735	42295935	0.355000	chr10	48900400	48900600	0.515000
chrX	43815691	43815891	0.410000	chr10	48981400	48981600	0.610000
chr7	53060856	53061056	0.460000	chr10	49001400	49001600	0.555000
chr10	14863363	14863563	0.475000	chr10	49010400	49010600	0.645000
chr6	52924870	52925070	0.500000	chr10	4903400	4903600	0.520000
chr1	14942071	14942271	0.500000	chr10	49037400	49037600	0.510000
chrY	22907417	22907617	0.440000	chr10	49076800	49077000	0.490000
chr6	134293328	134293528	0.315000	chr10	49080000	49080200	0.325000
chr2	189426876	189427476	0.496667	chr10	49115000	49115600	0.761667
chrX	61852853	61853053	0.400000	chr10	49136000	49136200	0.450000
chr5	90340731	90340931	0.390000	chr10	49151000	49151200	0.390000
chr19	40583736	40584736	0.473000	chr10	49154000	49155000	0.477000
chr6	148762530	148762730	0.365000	chr10	49157400	49157600	0.380000
chr10	96655671	96655871	0.415000	chr10	49161600	49161800	0.435000
chr7	25114802	25115202	0.492500	chr10	49164600	49165000	0.537500
chr4	132664168	132664368	0.475000	chr10	49166000	49166200	0.560000
chr1	212304268	212305268	0.529000	chr10	49166600	49167600	0.558000
chr7	50583823	50584023	0.470000	chr10	49169000	49169200	0.510000
chr17	44303510	44303710	0.525000	chr10	49170600	49170800	0.605000
chr6	58055638	58056038	0.440000	chr10	49173200	49173600	0.527500
chr6	15681662	15682262	0.405000	chr10	49174000	49174600	0.525000
chr1	78067174	78067374	0.415000	chr10	49175200	49175400	0.585000
chr1	70629963	70630163	0.500000	chr10	49177600	49177800	0.515000
chr5	125617524	125618324	0.385000	chr10	49179800	49180600	0.538750
chr11	57838056	57838456	0.415000	chr10	49182800	49183200	0.445000
chr14	106147302	106147702	0.417500	chr10	49183600	49184000	0.432500
chr3	19962334	19962934	0.435000	chr10	49184600	49185200	0.445000
chr1	104271085	104271285	0.375000	chr10	49187000	49187200	0.380000
chr8	62483971	62484171	0.520000	chr10	49188400	49188600	0.545000
chr1	242290292	242290492	0.420000	chr10	49190200	49190400	0.540000
chr19	42061228	42061428	0.560000	chr10	49190800	49191000	0.570000
chr2	194042454	194042654	0.420000	chr10	49197400	49197600	0.520000
chr11	86305613	86305813	0.425000	chr10	49217800	49218000	0.530000
chrX	14701142	14701342	0.470000	chr10	49218600	49218800	0.510000
chr1	20716025	20716225	0.550000	chr10	49225400	49225600	0.595000
chr13	46505813	46506213	0.437500	chr10	49238000	49238400	0.482500
chr4	125782438	125782838	0.315000	chr10	49243600	49244000	0.337500
chr7	7400198	7400398	0.425000	chr10	4924800	4925000	0.435000
chr7	44671317	44671517	0.480000	chr10	49253400	49253600	0.625000
chr17	82412861	82413061	0.570000	chr10	49254600	49254800	0.610000
chr13	70827073	70827273	0.365000	chr10	49257200	49257400	0.400000
chr12	108696677	108696877	0.440000	chr10	49261000	49261200	0.455000
chr12	32282709	32282909	0.490000	chr10	49272800	49273000	0.630000
chr12	93940562	93940762	0.410000	chr10	49278000	49278200	0.525000
chr9	19180233	19180633	0.442500	chr10	49280000	49280400	0.505000
chr1	149138478	149138878	0.497500	chr10	49281400	49281800	0.607500
chr1	204406013	204406413	0.382500	chr10	49283000	49283400	0.517500
chrX	1662478	1662878	0.420000	chr10	49285200	49285600	0.430000
chrX	145252419	145252619	0.450000	chr10	49288600	49288800	0.550000
chr5	175108181	175108381	0.420000	chr10	4929600	4929800	0.430000
chr2	112718528	112718728	0.500000	chr10	49298400	49298600	0.600000
chrX	136910170	136911170	0.454000	chr10	49299800	49300800	0.481000
chr20	2977551	2978351	0.411250	chr10	49310000	49310800	0.521250
chr6	45613755	45613955	0.480000	chr10	49311600	49311800	0.485000
chr1	155749259	155749659	0.525000	chr10	4931600	4932000	0.535000
chrX	134247128	134247328	0.475000	chr10	49324800	49325000	0.540000
chr9	74535445	74535645	0.375000	chr10	49329200	49329400	0.450000
chrX	83098592	83098792	0.395000	chr10	49335600	49335800	0.465000
chrY	22257796	22257996	0.420000	chr10	49339800	49340000	0.510000
chr14	18963527	18964127	0.455000	chr10	49360200	49360800	0.590000
chr5	15088850	15089050	0.405000	chr10	49362600	49362800	0.425000
chr17	70050875	70051275	0.392500	chr10	49379600	49380000	0.577500
chrX	106425808	106426208	0.440000	chr10	49382200	49382600	0.545000
chr9	107735184	107735384	0.510000	chr10	49398000	49398200	0.680000
chr1	73981746	73981946	0.430000	chr10	49407600	49407800	0.535000
chr22	32621208	32621408	0.470000	chr10	49408600	49408800	0.540000
chr18	53293189	53293589	0.345000	chr10	4941600	4942000	0.450000
chr5	46669657	46669857	0.410000	chr10	4943000	4943200	0.470000
chr1	149432860	149433060	0.405000	chr10	49499400	49499600	0.435000
chr7	42215222	42215422	0.395000	chr10	49508400	49508600	0.420000
chr17	58409815	58410015	0.425000	chr10	49512200	49512400	0.455000
chr3	156135786	156136186	0.420000	chr10	49519000	49519400	0.437500
chr6	69864670	69864870	0.325000	chr10	49526600	49526800	0.360000
chr11	48273646	48273846	0.400000	chr10	49527200	49527400	0.430000
chr9	81520211	81520611	0.350000	chr10	49535000	49535400	0.450000
chr18	11609862	11611262	0.482143	chr10	49538400	49539800	0.587143
chr14	90666548	90666748	0.415000	chr10	49593200	49593400	0.530000
chr8	79050066	79050266	0.405000	chr10	49594600	49594800	0.435000
chr5	39391267	39391467	0.420000	chr10	49607000	49607200	0.625000
chr20	57081311	57081711	0.557500	chr10	49611200	49611600	0.662500
chr8	51649773	51649973	0.480000	chr10	49613000	49613200	0.610000
chr9	27428655	27428855	0.505000	chr10	49616600	49616800	0.625000
chr12	37735510	37735710	0.405000	chr10	4963200	4963400	0.420000
chr4	149115183	149115383	0.380000	chr10	4964800	4965000	0.430000
chr17	74748007	74748207	0.570000	chr10	49649400	49649600	0.615000
chr17	21156220	21156420	0.455000	chr10	49679600	49679800	0.700000
chr12	3453575	3453775	0.620000	chr10	49740600	49740800	0.660000
chr15	94151107	94151307	0.390000	chr10	49745000	49745200	0.545000
chrX	50171596	50171796	0.450000	chr10	49762200	49762400	0.785000
chr12	55592639	55592839	0.415000	chr10	49771200	49771400	0.435000
chr1	119619433	119619633	0.325000	chr10	49818000	49818200	0.420000
chr9	107643399	107643999	0.488333	chr10	4981800	4982400	0.515000
chr2	21576228	21576428	0.455000	chr10	49827400	49827600	0.440000
chr4	174873565	174873765	0.445000	chr10	4982800	4983000	0.505000
chr15	78172086	78172286	0.500000	chr10	49884000	49884200	0.520000
chr1	86362184	86362384	0.390000	chr10	49900200	49900400	0.405000
chr19	36900390	36900590	0.335000	chr10	49931400	49931600	0.510000
chr4	21414950	21415950	0.413000	chr10	49941600	49942600	0.596000
chr8	105005856	105006056	0.340000	chr10	49943600	49943800	0.350000
chr6	24368738	24368938	0.370000	chr10	49953200	49953400	0.440000
chr7	42691582	42691782	0.455000	chr10	49972200	49972400	0.460000
chr1	68388069	68388869	0.505000	chr10	49978200	49979000	0.530000
chr2	122323999	122324399	0.430000	chr10	49982200	49982600	0.465000
chr8	128509523	128509723	0.370000	chr10	49987400	49987600	0.470000
chr9	132819293	132819493	0.390000	chr10	49994800	49995000	0.470000
chr17	1287157	1287357	0.410000	chr10	49995600	49995800	0.435000
chr12	27847668	27847868	0.355000	chr10	49996800	49997000	0.390000
chr1	240153260	240153460	0.365000	chr10	49999600	49999800	0.380000
chrY	19763444	19763644	0.375000	chr10	50014200	50014400	0.435000
chr10	45183335	45183535	0.450000	chr10	50035400	50035600	0.460000
chr12	111693472	111693672	0.450000	chr10	5003800	5004000	0.475000
chrX	139997084	139997684	0.505000	chr10	50067800	50068400	0.705000
chr15	79672582	79672782	0.415000	chr10	501000	501200	0.435000
chr4	152005253	152005453	0.360000	chr10	50143600	50143800	0.470000
chr6	142099414	142099614	0.500000	chr10	5015000	5015200	0.505000
chr9	134941089	134941289	0.530000	chr10	50152800	50153000	0.685000
chr4	183861669	183861869	0.380000	chr10	50176600	50176800	0.460000
chr10	71352408	71352608	0.445000	chr10	5019000	5019200	0.470000
chr4	12093977	12094377	0.402500	chr10	5020200	5020600	0.450000
chr13	102059410	102059610	0.405000	chr10	50224400	50224600	0.435000
chr16	59819448	59819648	0.355000	chr10	50234600	50234800	0.425000
chr8	7780136	7780336	0.485000	chr10	5025600	5025800	0.510000
chr5	163548080	163548280	0.350000	chr10	50260800	50261000	0.375000
chr7	96936817	96937017	0.365000	chr10	50272000	50272200	0.480000
chrX	87787656	87788256	0.408333	chr10	50275400	50276000	0.466667
chr7	4278590	4278790	0.450000	chr10	50279600	50279800	0.565000
chr8	74051018	74051218	0.360000	chr10	50291600	50291800	0.410000
chr12	7894679	7894879	0.420000	chr10	50304000	50304200	0.445000
chr1	165437627	165437827	0.490000	chr10	50304800	50305000	0.525000
chr2	136059118	136059518	0.487500	chr10	50310800	50311200	0.495000
chr16	64907680	64907880	0.425000	chr10	50312800	50313000	0.470000
chr6	149555941	149556141	0.450000	chr10	50314200	50314400	0.475000
chr1	279076	279276	0.370000	chr10	50315400	50315600	0.410000
chr13	16699804	16700804	0.392000	chr10	50316000	50317000	0.426000
chr4	103018952	103019552	0.486667	chr10	5031600	5032200	0.495000
chr2	143697057	143697657	0.336667	chr10	50321800	50322400	0.398333
chr1	80845845	80846245	0.352500	chr10	50323000	50323400	0.360000
chr2	164508402	164509002	0.370000	chr10	50324000	50324600	0.411667
chr6	24751632	24751832	0.400000	chr10	50325600	50325800	0.480000
chrX	87528575	87528775	0.460000	chr10	50327000	50327200	0.480000
chr21	30565817	30566017	0.240000	chr10	50327600	50327800	0.355000
chr22	4366721	4367121	0.000000	chr10	50328200	50328600	0.380000
chr14	44021978	44023778	0.368333	chr10	50329600	50331400	0.370000
chr13	57518808	57519608	0.368750	chr10	50332000	50332800	0.460000
chr15	72405267	72405467	0.390000	chr10	50334400	50334600	0.415000
chr3	138345769	138346169	0.470000	chr10	50335000	50335400	0.480000
chr9	119639696	119640096	0.420000	chr10	50336200	50336600	0.432500
chrY	4680325	4680525	0.410000	chr10	50339800	50340000	0.430000
chr4	158693085	158693285	0.410000	chr10	50347600	50347800	0.480000
chr2	138505645	138506045	0.432500	chr10	50356200	50356600	0.435000
chr22	34886673	34887473	0.353750	chr10	50357800	50358600	0.381250
chr11	15456222	15456822	0.376667	chr10	50359000	50359600	0.391667
chr12	101230422	101230622	0.415000	chr10	50360600	50360800	0.435000
chr19	57549455	57550055	0.431667	chr10	50361400	50362000	0.445000
chr4	31823287	31823487	0.000000	chr10	50362800	50363000	0.360000
chr11	125534658	125534858	0.350000	chr10	50363400	50363600	0.405000
chr12	28601193	28601793	0.330000	chr10	50364400	50365000	0.410000
chr8	130968526	130968726	0.430000	chr10	50367800	50368000	0.445000
chr11	36862359	36862559	0.410000	chr10	50370000	50370200	0.420000
chr3	80756029	80756229	0.440000	chr10	50375000	50375200	0.465000
chr3	145532100	145532300	0.425000	chr10	50380000	50380200	0.455000
chr5	14164194	14164394	0.395000	chr10	50381800	50382000	0.450000
chr8	54897623	54897823	0.385000	chr10	50385000	50385200	0.390000
chr5	79662824	79663024	0.390000	chr10	50387800	50388000	0.395000
chr19	11477548	11477748	0.430000	chr10	50393800	50394000	0.465000
chrY	41754561	41755361	0.000000	chr10	50394800	50395600	0.370000
chr19	11832727	11833527	0.417500	chr10	50396800	50397600	0.430000
chr8	107984893	107985093	0.300000	chr10	50398400	50398600	0.320000
chr14	72243196	72243396	0.325000	chr10	50399000	50399200	0.330000
chr13	45986310	45986510	0.405000	chr10	5040400	5040600	0.455000
chr8	23932394	23932994	0.426667	chr10	50406400	50407000	0.465000
chr12	96044000	96044200	0.470000	chr10	50407400	50407600	0.475000
chr14	79511176	79511776	0.423333	chr10	50410200	50410800	0.436667
chr6	152327838	152328838	0.373000	chr10	50412000	50413000	0.392000
chr6	55568894	55570294	0.387857	chr10	50413600	50415000	0.400000
chr7	33328122	33328522	0.415000	chr10	50415400	50415800	0.440000
chr4	14684231	14685031	0.408750	chr10	50416400	50417200	0.366250
chr10	120343689	120344689	0.455000	chr10	50417600	50418600	0.553000
chr10	14528689	14528889	0.370000	chr10	50420200	50420400	0.435000
chr2	176214396	176214596	0.390000	chr10	50421400	50421600	0.490000
chr18	1045562	1045762	0.365000	chr10	50422400	50422600	0.415000
chrY	56051881	56052081	0.000000	chr10	50431200	50431400	0.355000
chr18	66222119	66222319	0.345000	chr10	50432000	50432200	0.380000
chrX	126020552	126020752	0.335000	chr10	50438600	50438800	0.445000
chr11	5545485	5545685	0.355000	chr10	50452800	50453000	0.380000
chr21	34646143	34646343	0.375000	chr10	50456800	50457000	0.405000
chr4	173835891	173836091	0.425000	chr10	50458600	50458800	0.430000
chr2	124595857	124596057	0.350000	chr10	50464200	50464400	0.420000
chr18	13151399	13151599	0.275000	chr10	50470000	50470200	0.435000
chr15	42592047	42592647	0.406667	chr10	50501600	50502200	0.413333
chr16	16454317	16454917	0.421667	chr10	50503800	50504400	0.445000
chr7	48342548	48342748	0.365000	chr10	50508400	50508600	0.430000
chr1	95130846	95131646	0.415000	chr10	50511400	50512200	0.433750
chr10	1179232	1179432	0.385000	chr10	50513000	50513200	0.400000
chr12	114080736	114080936	0.475000	chr10	50523000	50523200	0.490000
chr20	37040490	37040690	0.445000	chr10	50526200	50526400	0.530000
chr2	26374262	26374462	0.400000	chr10	50527600	50527800	0.410000
chr7	153191269	153191469	0.475000	chr10	50531600	50531800	0.520000
chr5	36726141	36726341	0.390000	chr10	50534800	50535000	0.415000
chr4	83846191	83846791	0.476667	chr10	50538800	50539400	0.496667
chr1	195492826	195493026	0.315000	chr10	50540600	50540800	0.430000
chr9	134497998	134498198	0.380000	chr10	50541400	50541600	0.445000
chr6	96421456	96421656	0.370000	chr10	50545000	50545200	0.480000
chr1	78079443	78079643	0.470000	chr10	50546000	50546200	0.485000
chr8	18140597	18140797	0.405000	chr10	5055000	5055200	0.460000
chr22	46645141	46645341	0.470000	chr10	50550400	50550600	0.505000
chr10	42675230	42675630	0.330000	chr10	50552800	50553200	0.452500
chr5	3354915	3355115	0.370000	chr10	50554000	50554200	0.440000
chr9	37771331	37772331	0.414000	chr10	50554600	50555600	0.416000
chr17	25038908	25039108	0.410000	chr10	50556200	50556400	0.480000
chr14	72304170	72304370	0.445000	chr10	50556800	50557000	0.490000
chr10	93485595	93487195	0.378750	chr10	50557800	50559400	0.402500
chr2	160423472	160423672	0.445000	chr10	50561800	50562000	0.490000
chr8	73394697	73394897	0.450000	chr10	50564000	50564200	0.495000
chr2	66586666	66586866	0.385000	chr10	50565400	50565600	0.420000
chr2	238439918	238440518	0.406667	chr10	50569400	50570000	0.438333
chr10	86002573	86002773	0.390000	chr10	50572000	50572200	0.475000
chr16	50767686	50767886	0.335000	chr10	50574400	50574600	0.365000
chr17	75584300	75584700	0.487500	chr10	50576000	50576400	0.495000
chr21	5373256	5373456	0.360000	chr10	50577000	50577200	0.430000
chr18	13469750	13469950	0.440000	chr10	50577800	50578000	0.465000
chr4	16552174	16552574	0.320000	chr10	50580000	50580400	0.325000
chr2	234782144	234783344	0.422500	chr10	50582400	50583600	0.445000
chr20	44782889	44783089	0.405000	chr10	50584800	50585000	0.450000
chr5	115020513	115020713	0.375000	chr10	50586600	50586800	0.495000
chr8	73928774	73928974	0.375000	chr10	50589200	50589400	0.460000
chr12	67359484	67359884	0.397500	chr10	50592800	50593200	0.467500
chr2	54705165	54705765	0.400000	chr10	50593800	50594400	0.418333
chr2	173080463	173080663	0.400000	chr10	50600400	50600600	0.435000
chr3	100330586	100330986	0.450000	chr10	50604000	50604400	0.465000
chr2	146793341	146793541	0.375000	chr10	50605400	50605600	0.450000
chr17	34167083	34167283	0.445000	chr10	50614600	50614800	0.505000
chr10	95086611	95086811	0.460000	chr10	50622000	50622200	0.580000
chr12	116919586	116919786	0.445000	chr10	50622800	50623000	0.630000
chr17	40021781	40022381	0.588333	chr10	50623400	50624000	0.755000
chr12	2484072	2485072	0.500000	chr10	50624400	50625400	0.679000
chr7	122120258	122120458	0.285000	chr10	50625800	50626000	0.370000
chr5	103411261	103412061	0.362500	chr10	50636600	50637400	0.388750
chr20	12157393	12157593	0.350000	chr10	50653200	50653400	0.385000
chr19	6041097	6041897	0.476250	chr10	50653800	50654600	0.477500
chr5	94733684	94734684	0.416000	chr10	50658000	50659000	0.560000
chr9	130454019	130454219	0.560000	chr10	50660200	50660400	0.615000
chr10	24898944	24899144	0.465000	chr10	50669000	50669200	0.560000
chr8	85555178	85555578	0.377500	chr10	50672200	50672600	0.402500
chr20	38736429	38736629	0.555000	chr10	50679200	50679400	0.660000
chr3	49948851	49949051	0.525000	chr10	50681400	50681600	0.540000
chr16	23095319	23095519	0.415000	chr10	50684600	50684800	0.635000
chr5	27465476	27465676	0.395000	chr10	50698000	50698200	0.435000
chr20	9517991	9518191	0.535000	chr10	50702000	50702200	0.555000
chr15	24512292	24512692	0.447500	chr10	50704600	50705000	0.457500
chr11	39812662	39812862	0.365000	chr10	5071800	5072000	0.450000
chr2	129992164	129992364	0.415000	chr10	50724000	50724200	0.435000
chr9	90404640	90405440	0.460000	chr10	50739800	50740600	0.562500
chr13	33411544	33411744	0.370000	chr10	50741800	50742000	0.425000
chr6	18240627	18240827	0.400000	chr10	50789000	50789200	0.425000
chr6	90312905	90313105	0.415000	chr10	5079000	5079200	0.425000
chr10	61047710	61047910	0.425000	chr10	5090000	5090200	0.455000
chr4	124319442	124319642	0.345000	chr10	5094200	5094400	0.380000
chr12	19319804	19320004	0.295000	chr10	50988800	50989000	0.320000
chr16	28371281	28371481	0.485000	chr10	50991200	50991400	0.695000
chr4	86745494	86745694	0.535000	chr10	50991800	50992000	0.645000
chr9	57136866	57137066	0.000000	chr10	50994000	50994200	0.350000
chr4	17755450	17755650	0.365000	chr10	51014800	51015000	0.370000
chr13	8854680	8854880	0.000000	chr10	51066400	51066600	0.375000
chr18	13460334	13460534	0.535000	chr10	51074200	51074400	0.695000
chr17	42492219	42492419	0.510000	chr10	51074800	51075000	0.680000
chr4	52222575	52222775	0.420000	chr10	51080600	51080800	0.440000
chr8	30898362	30898562	0.415000	chr10	51083400	51083600	0.450000
chr2	64290469	64290669	0.515000	chr10	511200	511400	0.565000
chr4	146162785	146162985	0.200000	chr10	51177400	51177600	0.355000
chr3	16408680	16408880	0.410000	chr10	51228200	51228400	0.430000
chrX	138278048	138278248	0.315000	chr10	51245200	51245400	0.405000
chr3	93255561	93255761	0.360000	chr10	51246200	51246400	0.385000
chr6	77704710	77704910	0.370000	chr10	51250800	51251000	0.440000
chr1	35345337	35345537	0.380000	chr10	51273600	51273800	0.420000
chr3	167682977	167683177	0.265000	chr10	51341200	51341400	0.305000
chr12	116314275	116314475	0.430000	chr10	51380800	51381000	0.465000
chr6	40866756	40866956	0.430000	chr10	51389400	51389600	0.475000
chr7	96453076	96453276	0.455000	chr10	51392200	51392400	0.490000
chr18	58935804	58936004	0.330000	chr10	51422600	51422800	0.420000
chrX	96407893	96408093	0.380000	chr10	5147800	5148000	0.530000
chr7	118939971	118940171	0.360000	chr10	51585800	51586000	0.440000
chr11	4886545	4886745	0.310000	chr10	5159200	5159400	0.370000
chr3	27700235	27700435	0.340000	chr10	51656800	51657000	0.415000
chr5	138595309	138595509	0.455000	chr10	51691400	51691600	0.515000
chr10	88645557	88646157	0.398333	chr10	51699400	51700000	0.521667
chr11	38381260	38381460	0.315000	chr10	51708000	51708200	0.385000
chr9	131420014	131420214	0.500000	chr10	51743200	51743400	0.515000
chr5	119788650	119788850	0.445000	chr10	51784000	51784200	0.475000
chr13	35501702	35501902	0.400000	chr10	51833000	51833200	0.410000
chr2	12265734	12265934	0.405000	chr10	51879400	51879600	0.415000
chr12	25392567	25392767	0.395000	chr10	51893400	51893600	0.495000
chr4	127925693	127925893	0.365000	chr10	51905200	51905400	0.395000
chr9	7231140	7231340	0.460000	chr10	51919000	51919200	0.475000
chr1	123617740	123617940	0.360000	chr10	51935400	51935600	0.375000
chr20	44316934	44317134	0.340000	chr10	52030600	52030800	0.415000
chrX	36635766	36635966	0.375000	chr10	5210400	5210600	0.535000
chr12	128518418	128518618	0.420000	chr10	52127000	52127200	0.460000
chr5	50031135	50031335	0.415000	chr10	52194400	52194600	0.315000
chr1	130522247	130522447	0.000000	chr10	52215800	52216000	0.345000
chr15	96362235	96362435	0.430000	chr10	52217000	52217200	0.475000
chr8	123838433	123838633	0.455000	chr10	52233800	52234000	0.585000
chr10	106326838	106327038	0.535000	chr10	52308400	52308600	0.545000
chr18	47186843	47187043	0.380000	chr10	52313200	52313400	0.505000
chr16	87055805	87057005	0.565000	chr10	52313800	52315000	0.596667
chr1	140964708	140964908	0.000000	chr10	52319200	52319400	0.350000
chr2	151553202	151553402	0.445000	chr10	5234200	5234400	0.455000
chr11	98189908	98190108	0.330000	chr10	52358000	52358200	0.370000
chr7	84409552	84409752	0.285000	chr10	52359600	52359800	0.365000
chr1	114210990	114211190	0.420000	chr10	52420800	52421000	0.455000
chr4	40544444	40544644	0.460000	chr10	52466600	52466800	0.550000
chr14	28363587	28363787	0.420000	chr10	52542400	52542600	0.440000
chr11	76542745	76542945	0.270000	chr10	52633400	52633600	0.265000
chrX	123685851	123686051	0.390000	chr10	52644800	52645000	0.410000
chr5	102234657	102234857	0.400000	chr10	52652800	52653000	0.350000
chr18	79317360	79317560	0.325000	chr10	5266400	5266600	0.455000
chrY	8370667	8370867	0.315000	chr10	52729600	52729800	0.335000
chr22	43446039	43446239	0.460000	chr10	52741000	52741200	0.520000
chr3	126172792	126172992	0.370000	chr10	5274800	5275000	0.475000
chr4	146688297	146688497	0.360000	chr10	52753200	52753400	0.400000
chr21	40473049	40473249	0.455000	chr10	52755400	52755600	0.500000
chr17	63089025	63089225	0.450000	chr10	52759400	52759600	0.485000
chr4	18246832	18247032	0.445000	chr10	52768000	52768200	0.460000
chr1	14870400	14871000	0.498333	chr10	52776600	52777200	0.508333
chr18	12940113	12940313	0.455000	chr10	52780200	52780400	0.510000
chr11	66499813	66500213	0.397500	chr10	52785600	52786000	0.537500
chr9	109444343	109444543	0.390000	chr10	52811000	52811200	0.400000
chr12	114325799	114326199	0.395000	chr10	52811800	52812200	0.407500
chr11	5922392	5922592	0.440000	chr10	52814600	52814800	0.545000
chr4	110255351	110255551	0.425000	chr10	52818000	52818200	0.435000
chr6	103774340	103774540	0.410000	chr10	5283600	5283800	0.500000
chr18	59994775	59995175	0.395000	chr10	5284400	5284800	0.460000
chr2	195031811	195032011	0.275000	chr10	52875400	52875600	0.420000
chr3	53830619	53830819	0.350000	chr10	52877600	52877800	0.415000
chr9	26280532	26280732	0.330000	chr10	52884400	52884600	0.430000
chr1	220238102	220238302	0.465000	chr10	5291800	5292000	0.475000
chr10	48549755	48550155	0.530000	chr10	5294000	5294400	0.592500
chr13	111226380	111226580	0.430000	chr10	52952000	52952200	0.525000
chr22	31151386	31151586	0.475000	chr10	52966000	52966200	0.520000
chr13	31015387	31015587	0.310000	chr10	5297400	5297600	0.435000
chr11	106249425	106249825	0.432500	chr10	52976400	52976800	0.450000
chr11	94579196	94579396	0.255000	chr10	53013200	53013400	0.340000
chr9	91675691	91675891	0.465000	chr10	53025200	53025400	0.475000
chr13	42858225	42858425	0.365000	chr10	53030600	53030800	0.385000
chr12	28964808	28965008	0.510000	chr10	53071200	53071400	0.525000
chr17	65961608	65961808	0.295000	chr10	53132200	53132400	0.290000
chrX	79432342	79432542	0.195000	chr10	53140600	53140800	0.425000
chr11	68024892	68025092	0.505000	chr10	5317800	5318000	0.535000
chr7	135649209	135649409	0.305000	chr10	53210000	53210200	0.355000
chr1	216833336	216833536	0.370000	chr10	53315000	53315200	0.415000
chr11	112691623	112691823	0.370000	chr10	53326800	53327000	0.340000
chr11	19615944	19616144	0.465000	chr10	53397000	53397200	0.490000
chr5	113296003	113296203	0.455000	chr10	53403800	53404000	0.495000
chr4	58683692	58683892	0.365000	chr10	53416400	53416600	0.440000
chr5	84719390	84719590	0.345000	chr10	53579800	53580000	0.355000
chr2	143624243	143624443	0.375000	chr10	53601400	53601600	0.350000
chr4	155729174	155729374	0.335000	chr10	5384000	5384200	0.350000
chr4	134205881	134206081	0.355000	chr10	53844000	53844200	0.380000
chr7	44476515	44476715	0.450000	chr10	5404800	5405000	0.485000
chr4	39586447	39586647	0.380000	chr10	54089800	54090000	0.355000
chr6	163587396	163587996	0.461667	chr10	5412400	5413000	0.700000
chr7	91192720	91192920	0.355000	chr10	5433200	5433400	0.410000
chr15	1634123	1634323	0.000000	chr10	54338400	54338600	0.310000
chr21	38636229	38636629	0.430000	chr10	5434000	5434400	0.387500
chr12	20367136	20367336	0.310000	chr10	5442200	5442400	0.345000
chr6	116710863	116711063	0.415000	chr10	5443200	5443400	0.350000
chr15	69842219	69842419	0.580000	chr10	5446400	5446600	0.605000
chr6	66154104	66155304	0.344167	chr10	5447800	5449000	0.348333
chr9	125327498	125328298	0.395000	chr10	5449400	5450200	0.361250
chrX	154935650	154935850	0.305000	chr10	5457800	5458000	0.340000
chr4	163722206	163722806	0.386667	chr10	5459400	5460000	0.403333
chr11	34849066	34849666	0.426667	chr10	5460400	5461000	0.453333
chr1	76327223	76327823	0.446667	chr10	5462200	5462800	0.475000
chr3	945604	945804	0.440000	chr10	5465600	5465800	0.450000
chr19	41397713	41397913	0.595000	chr10	5466400	5466600	0.630000
chr1	118044708	118044908	0.505000	chr10	5472400	5472600	0.520000
chr3	52902776	52902976	0.435000	chr10	5474800	5475000	0.505000
chr10	68702368	68702968	0.525000	chr10	5478400	5479000	0.560000
chr3	26719788	26719988	0.420000	chr10	5479600	5479800	0.490000
chr16	76163646	76163846	0.405000	chr10	54801200	54801400	0.505000
chr8	38793622	38793822	0.450000	chr10	5481200	5481400	0.520000
chr17	71048893	71049093	0.505000	chr10	5483600	5483800	0.545000
chr22	48464255	48464455	0.495000	chr10	5485000	5485200	0.590000
chr13	59590883	59591883	0.501000	chr10	5486200	5487200	0.602000
chr2	69606667	69606867	0.450000	chr10	5487600	5487800	0.595000
chr1	6604655	6605055	0.472500	chr10	5496400	5496800	0.627500
chr20	36317899	36318099	0.490000	chr10	5523000	5523200	0.530000
chr2	66325143	66325343	0.440000	chr10	55264000	55264200	0.490000
chr13	54189800	54190000	0.415000	chr10	55283200	55283400	0.480000
chr12	123276887	123277087	0.530000	chr10	5539400	5539600	0.545000
chr1	187637914	187638114	0.455000	chr10	5546000	5546200	0.535000
chr5	67948457	67948657	0.475000	chr10	5547000	5547200	0.485000
chr5	74700028	74700228	0.510000	chr10	5548200	5548400	0.555000
chr10	69557144	69557344	0.510000	chr10	5549000	5549200	0.515000
chr8	133847001	133847201	0.495000	chr10	5551800	5552000	0.590000
chr11	100450095	100450295	0.320000	chr10	55599400	55599600	0.325000
chrX	154592999	154593199	0.480000	chr10	5560800	5561000	0.620000
chr7	83782738	83782938	0.410000	chr10	55627800	55628000	0.605000
chr11	99547177	99547377	0.505000	chr10	55628600	55628800	0.565000
chr15	17170652	17170852	0.370000	chr10	55629800	55630000	0.495000
chr17	70616695	70616895	0.520000	chr10	55630600	55630800	0.625000
chr20	20520960	20521160	0.535000	chr10	55631200	55631400	0.685000
chr6	10688507	10689507	0.468000	chr10	5564200	5565200	0.550000
chr2	241329878	241330078	0.375000	chr10	55653600	55653800	0.390000
chr2	42597527	42597727	0.515000	chr10	5582800	5583000	0.530000
chr11	34962640	34962840	0.345000	chr10	5590200	5590400	0.500000
chrX	113936029	113936229	0.390000	chr10	5610000	5610200	0.570000
chr3	71119960	71120160	0.335000	chr10	56142400	56142600	0.385000
chr12	55673579	55673779	0.425000	chr10	5623200	5623400	0.650000
chrX	146670055	146670255	0.440000	chr10	5630000	5630200	0.490000
chrX	26769816	26770016	0.480000	chr10	56352000	56352200	0.525000
chr18	20436309	20436509	0.405000	chr10	56360400	56360600	0.465000
chrX	47297877	47299077	0.444167	chr10	56361200	56362400	0.485833
chr10	106578738	106578938	0.370000	chr10	56370600	56370800	0.445000
chr4	48548199	48548399	0.370000	chr10	5645400	5645600	0.515000
chr10	112566985	112567185	0.445000	chr10	5660000	5660200	0.530000
chr2	227808846	227809046	0.345000	chr10	56622400	56622600	0.370000
chrX	92367922	92368122	0.400000	chr10	56634200	56634400	0.425000
chr2	67651671	67651871	0.390000	chr10	5665800	5666000	0.450000
chr12	113908825	113909225	0.522500	chr10	5666400	5666800	0.775000
chr9	16682175	16682575	0.392500	chr10	5669600	5670000	0.435000
chr1	181620470	181620670	0.450000	chr10	5682000	5682200	0.465000
chr5	121282006	121283006	0.451000	chr10	5684600	5685600	0.672000
chr15	21865	22465	0.000000	chr10	5686000	5686600	0.376667
chr3	187287254	187287454	0.525000	chr10	5692800	5693000	0.710000
chr3	15739645	15739845	0.365000	chr10	5697600	5697800	0.440000
chr2	195083875	195084075	0.370000	chr10	5698200	5698400	0.415000
chr13	73677308	73677508	0.370000	chr10	5746800	5747000	0.455000
chr4	86926439	86926639	0.470000	chr10	5759000	5759200	0.505000
chrX	108110001	108110201	0.435000	chr10	57657200	57657400	0.485000
chr14	31038185	31038585	0.342500	chr10	57703800	57704200	0.362500
chr4	163010623	163010823	0.445000	chr10	5775800	5776000	0.660000
chr7	16327774	16327974	0.435000	chr10	5779800	5780000	0.535000
chr2	187543459	187543659	0.340000	chr10	57956400	57956600	0.395000
chr11	101592319	101592519	0.315000	chr10	57961400	57961600	0.380000
chr2	44439905	44440305	0.430000	chr10	57963600	57964000	0.442500
chr8	18037167	18037767	0.408333	chr10	58017800	58018400	0.438333
chr8	100119725	100119925	0.415000	chr10	5803200	5803400	0.525000
chr15	28466090	28466290	0.400000	chr10	58093200	58093400	0.480000
chr10	70199454	70199654	0.300000	chr10	5809600	5809800	0.380000
chr2	213119992	213120192	0.420000	chr10	5810400	5810600	0.430000
chr18	19127049	19127449	0.382500	chr10	5811400	5811800	0.412500
chr17	43406889	43407089	0.550000	chr10	5812800	5813000	0.740000
chr7	158351810	158352410	0.683333	chr10	5813400	5814000	0.711667
chr7	115357146	115357346	0.395000	chr10	58152800	58153000	0.420000
chr1	162435668	162435868	0.320000	chr10	58157400	58157600	0.390000
chr1	203687094	203687494	0.390000	chr10	5816200	5816600	0.427500
chr1	96811594	96811794	0.460000	chr10	5817400	5817600	0.475000
chr1	175185103	175185303	0.320000	chr10	58176200	58176400	0.325000
chrX	87981917	87982117	0.300000	chr10	58177400	58177600	0.325000
chr5	156913089	156913289	0.500000	chr10	5819000	5819200	0.555000
chr20	28421970	28422170	0.385000	chr10	58201800	58202000	0.400000
chr5	160376129	160376329	0.310000	chr10	58218200	58218400	0.390000
chr5	16408602	16408802	0.310000	chr10	58233800	58234000	0.395000
chr2	103215375	103215575	0.395000	chr10	58244800	58245000	0.500000
chr1	76994347	76994547	0.335000	chr10	58264800	58265000	0.370000
chr1	46848025	46848625	0.365000	chr10	58266000	58266600	0.380000
chr19	41103212	41104612	0.563571	chr10	58267000	58268400	0.659286
chr2	26533323	26534323	0.502000	chr10	58269000	58270000	0.542000
chr6	21049035	21049235	0.365000	chr10	58282600	58282800	0.405000
chr19	24537713	24537913	0.370000	chr10	58291600	58291800	0.400000
chr7	68850553	68850753	0.495000	chr10	5829400	5829600	0.505000
chrY	10485956	10486156	0.375000	chr10	58299600	58299800	0.420000
chr1	77319441	77319841	0.362500	chr10	58322400	58322800	0.380000
chr1	117448296	117448496	0.345000	chr10	58330600	58330800	0.375000
chr6	25882822	25883022	0.340000	chr10	58331800	58332000	0.385000
chr15	58476467	58477667	0.487500	chr10	58334800	58336000	0.641667
chr2	178198685	178199085	0.352500	chr10	58350600	58351000	0.337500
chr4	152201703	152201903	0.350000	chr10	58359800	58360000	0.420000
chr2	36560291	36560491	0.335000	chr10	58367200	58367400	0.370000
chr8	42551513	42551713	0.335000	chr10	58384200	58384400	0.405000
chr12	79738962	79739562	0.436667	chr10	58385200	58385800	0.641667
chr7	109381484	109381684	0.445000	chr10	5840400	5840600	0.610000
chr2	30513667	30514067	0.447500	chr10	5841000	5841400	0.515000
chr8	102686874	102687074	0.430000	chr10	5845200	5845400	0.510000
chr19	53985664	53986264	0.510000	chr10	58512600	58513200	0.746667
chr2	126779619	126779819	0.485000	chr10	58513600	58513800	0.600000
chr19	11140592	11140992	0.507500	chr10	5852400	5852800	0.532500
chr11	3590005	3590205	0.410000	chr10	58531200	58531400	0.435000
chr1	54199257	54199657	0.465000	chr10	5853400	5853800	0.502500
chr5	17832239	17832439	0.360000	chr10	58543200	58543400	0.380000
chrX	13466388	13466588	0.410000	chr10	58577400	58577600	0.425000
chr7	35504249	35504449	0.455000	chr10	58590200	58590400	0.480000
chr7	80481594	80481994	0.390000	chr10	58593000	58593400	0.532500
chr6	34419916	34420116	0.410000	chr10	58597400	58597600	0.425000
chr10	53113223	53113423	0.355000	chr10	58641200	58641400	0.450000
chr13	22120029	22120629	0.441667	chr10	5865000	5865600	0.518333
chr13	53008905	53009105	0.375000	chr10	58662400	58662600	0.355000
chr2	80527761	80528361	0.423333	chr10	5866600	5867200	0.440000
chr4	85683761	85683961	0.400000	chr10	58666200	58666400	0.415000
chr4	185998870	185999070	0.450000	chr10	5873600	5873800	0.465000
chr5	70414789	70414989	0.375000	chr10	58826800	58827000	0.455000
chrY	23132374	23134774	0.390417	chr10	5888400	5890800	0.684583
chr14	64258463	64258663	0.380000	chr10	5891200	5891400	0.415000
chr5	47734262	47734662	0.395000	chr10	5894800	5895200	0.422500
chrX	154862598	154862798	0.350000	chr10	58952800	58953000	0.360000
chr20	49919466	49919666	0.425000	chr10	5895800	5896000	0.525000
chr6	142502266	142502466	0.345000	chr10	5896600	5896800	0.460000
chr19	54588778	54589778	0.446000	chr10	5897600	5898600	0.476000
chr3	7259376	7259576	0.390000	chr10	5915600	5915800	0.460000
chr4	145815062	145815262	0.450000	chr10	59176200	59176400	0.605000
chr10	123345150	123345550	0.445000	chr10	59266400	59266800	0.457500
chr5	12344147	12344347	0.350000	chr10	59303200	59303400	0.450000
chr1	154593325	154593525	0.455000	chr10	5934000	5934200	0.515000
chr8	54447721	54448521	0.443750	chr10	59362400	59363200	0.583750
chr7	42914167	42914367	0.505000	chr10	594000	594200	0.560000
chr13	99500547	99500947	0.427500	chr10	5940800	5941200	0.462500
chr3	179602822	179603222	0.350000	chr10	5942600	5943000	0.505000
chr20	2539594	2539794	0.490000	chr10	5945600	5945800	0.520000
chr1	95507069	95507269	0.445000	chr10	5949400	5949600	0.575000
chr4	81427454	81428054	0.411667	chr10	5951200	5951800	0.515000
chr14	54024182	54024382	0.315000	chr10	59536200	59536400	0.395000
chr1	64695607	64695807	0.410000	chr10	5960000	5960200	0.610000
chr3	95330116	95330316	0.520000	chr10	5960600	5960800	0.540000
chr12	109988975	109989175	0.445000	chr10	59622400	59622600	0.460000
chr1	217046390	217046790	0.422500	chr10	59626000	59626400	0.462500
chr11	33558792	33558992	0.455000	chr10	59633200	59633400	0.545000
chr7	87869429	87869829	0.350000	chr10	59654000	59654400	0.370000
chr17	1391174	1391374	0.395000	chr10	59670400	59670600	0.445000
chr22	49422269	49422669	0.340000	chr10	59672200	59672600	0.400000
chr5	66687096	66687296	0.425000	chr10	59689200	59689400	0.430000
chr10	62314730	62314930	0.490000	chr10	59697400	59697600	0.495000
chrX	135236013	135236213	0.355000	chr10	5970200	5970400	0.365000
chr12	67770084	67770284	0.520000	chr10	59708800	59709000	0.720000
chr15	45234106	45234506	0.440000	chr10	59709600	59710000	0.702500
chr4	11258283	11259283	0.384000	chr10	5971200	5972200	0.448000
chr12	130466981	130467181	0.430000	chr10	59713600	59713800	0.440000
chr7	138401953	138402153	0.390000	chr10	59726600	59726800	0.460000
chr5	153615581	153615781	0.405000	chr10	59729400	59729600	0.505000
chr4	27179973	27180373	0.382500	chr10	59744800	59745200	0.427500
chr2	205662666	205662866	0.495000	chr10	5976000	5976200	0.515000
chr14	23089096	23089296	0.510000	chr10	5977000	5977200	0.715000
chr1	232323536	232323736	0.455000	chr10	5977600	5977800	0.720000
chr1	248778143	248778343	0.475000	chr10	59803800	59804000	0.500000
chr4	20845794	20845994	0.420000	chr10	59805200	59805400	0.455000
chr15	24523333	24523533	0.520000	chr10	59809400	59809600	0.555000
chr16	8682294	8682694	0.452500	chr10	59817800	59818200	0.497500
chr1	86840101	86840301	0.445000	chr10	5981800	5982000	0.510000
chr1	216593426	216593626	0.380000	chr10	59819800	59820000	0.385000
chr10	108732683	108732883	0.440000	chr10	59826000	59826200	0.505000
chr8	75520377	75520577	0.380000	chr10	59830800	59831000	0.455000
chr5	89614957	89615557	0.341667	chr10	59832200	59832800	0.370000
chr18	55940331	55940531	0.370000	chr10	59834600	59834800	0.410000
chr5	62354664	62354864	0.290000	chr10	59839600	59839800	0.330000
chr5	156418073	156418873	0.427500	chr10	59864600	59865400	0.436250
chr5	136557360	136557560	0.385000	chr10	59870400	59870600	0.475000
chr16	48470921	48471321	0.407500	chr10	59873000	59873400	0.435000
chr8	54846466	54846666	0.325000	chr10	59874000	59874200	0.405000
chr1	24251172	24251572	0.495000	chr10	5987800	5988200	0.505000
chr1	203640740	203640940	0.380000	chr10	59879400	59879600	0.400000
chr2	175035180	175035380	0.390000	chr10	59880400	59880600	0.440000
chr1	146167056	146167256	0.405000	chr10	59881200	59881400	0.515000
chr21	11516691	11516891	0.395000	chr10	59885600	59885800	0.465000
chr10	44916341	44916541	0.390000	chr10	59888000	59888200	0.480000
chr1	183738228	183738428	0.515000	chr10	59889000	59889200	0.525000
chr12	15372775	15372975	0.335000	chr10	59892800	59893000	0.475000
chr21	25942300	25942500	0.410000	chr10	59895800	59896000	0.520000
chrX	88562774	88562974	0.345000	chr10	59896400	59896600	0.385000
chr14	42741984	42742184	0.515000	chr10	59900200	59900400	0.525000
chr7	53831658	53831858	0.435000	chr10	59904400	59904600	0.450000
chrY	19360076	19361076	0.505000	chr10	59905000	59906000	0.581000
chr11	117986557	117987757	0.498333	chr10	59906400	59907600	0.555000
chr11	87004761	87004961	0.390000	chr10	59908600	59908800	0.450000
chr2	181697522	181697722	0.330000	chr10	59970400	59970600	0.345000
chr1	173270871	173271071	0.290000	chr10	59991800	59992000	0.385000
chr6	75821498	75821698	0.365000	chr10	6001600	6001800	0.375000
chr4	172351380	172351580	0.300000	chr10	60023600	60023800	0.470000
chr12	72952737	72952937	0.430000	chr10	60028200	60028400	0.450000
chr2	46885191	46885391	0.455000	chr10	60031800	60032000	0.465000
chr2	157136433	157136633	0.395000	chr10	60032800	60033000	0.445000
chr6	114157910	114158310	0.427500	chr10	60043600	60044000	0.435000
chr5	54510357	54510557	0.345000	chr10	60050400	60050600	0.375000
chr6	168038929	168039129	0.300000	chr10	60054400	60054600	0.315000
chrX	104717773	104717973	0.445000	chr10	6006000	6006200	0.525000
chr5	67347828	67348028	0.330000	chr10	60069400	60069600	0.360000
chr7	149695321	149696121	0.406250	chr10	60073400	60074200	0.436250
chr2	77852418	77852618	0.290000	chr10	6009200	6009400	0.385000
chr12	38287715	38287915	0.405000	chr10	60099200	60099400	0.455000
chr17	33653735	33653935	0.340000	chr10	60100200	60100400	0.355000
chr15	32084019	32084419	0.370000	chr10	60114800	60115200	0.410000
chr10	115595061	115595261	0.390000	chr10	60120800	60121000	0.420000
chrX	106973032	106973432	0.395000	chr10	60130200	60130600	0.407500
chr7	138205771	138205971	0.395000	chr10	60135200	60135400	0.480000
chr14	38882864	38883064	0.320000	chr10	60139800	60140000	0.425000
chr1	209880045	209880845	0.448750	chr10	60140600	60141400	0.462500
chr18	73469141	73469341	0.385000	chr10	60142200	60142400	0.395000
chrX	98053758	98053958	0.365000	chr10	6014600	6014800	0.485000
chr9	136786183	136786383	0.465000	chr10	60155600	60155800	0.490000
chr14	59699364	59699764	0.332500	chr10	60170200	60170600	0.397500
chr7	13074266	13074666	0.375000	chr10	60180200	60180600	0.472500
chr8	68706074	68706674	0.441667	chr10	60237000	60237600	0.453333
chr3	40991424	40992024	0.450000	chr10	60238200	60238800	0.481667
chr12	3910182	3910382	0.430000	chr10	60262800	60263000	0.440000
chr3	80442860	80443060	0.305000	chr10	60271800	60272000	0.365000
chr22	29161112	29161312	0.475000	chr10	60282800	60283000	0.405000
chr16	72857549	72857749	0.445000	chr10	60290600	60290800	0.510000
chr8	59394730	59394930	0.370000	chr10	60291400	60291600	0.410000
chr6	87208903	87209103	0.405000	chr10	60294200	60294400	0.425000
chr5	37613924	37614124	0.345000	chr10	60295200	60295400	0.375000
chr4	155213229	155213429	0.295000	chr10	60296000	60296200	0.390000
chr2	43663083	43663283	0.370000	chr10	60298400	60298600	0.405000
chr5	20694508	20696108	0.265625	chr10	60299400	60301000	0.377500
chr2	69901097	69902297	0.435000	chr10	60304800	60306000	0.459167
chr4	49730790	49731790	0.383000	chr10	60313000	60314000	0.391000
chr2	218506995	218507195	0.370000	chr10	60314400	60314600	0.380000
chrX	23129373	23129573	0.415000	chr10	60335800	60336000	0.435000
chr6	130415392	130415592	0.390000	chr10	6034000	6034200	0.405000
chr8	24856573	24856973	0.395000	chr10	60351200	60351600	0.400000
chr3	46387645	46387845	0.445000	chr10	60352200	60352400	0.460000
chrY	16998382	16998982	0.405000	chr10	60353400	60354000	0.458333
chr14	24032517	24032717	0.435000	chr10	60358400	60358600	0.440000
chr1	173038074	173038674	0.423333	chr10	6037000	6037600	0.491667
chr11	52152046	52152246	0.405000	chr10	6038200	6038400	0.415000
chr5	106067521	106067721	0.385000	chr10	60394600	60394800	0.550000
chr2	112394543	112394943	0.392500	chr10	60446800	60447200	0.442500
chr9	4767634	4767834	0.445000	chr10	6045400	6045600	0.450000
chr18	58423183	58423383	0.470000	chr10	60461800	60462000	0.475000
chrX	11604162	11604362	0.405000	chr10	6050800	6051000	0.560000
chr7	77144671	77144871	0.375000	chr10	60513400	60513600	0.380000
chr13	16625522	16625922	0.392500	chr10	60522000	60522400	0.435000
chr2	151114036	151114436	0.410000	chr10	6052400	6052800	0.480000
chr19	55924741	55925341	0.441667	chr10	6054000	6054600	0.543333
chrY	14605609	14605809	0.355000	chr10	60555800	60556000	0.425000
chr9	110852462	110852662	0.245000	chr10	60560600	60560800	0.365000
chrX	43578385	43578585	0.430000	chr10	6057200	6057400	0.470000
chr9	11879998	11880198	0.395000	chr10	60572600	60572800	0.465000
chr9	100532282	100532482	0.365000	chr10	60606800	60607000	0.425000
chrX	91550592	91550792	0.325000	chr10	60609600	60609800	0.350000
chr11	101553455	101553855	0.402500	chr10	60611400	60611800	0.430000
chr10	22030515	22030715	0.430000	chr10	60619200	60619400	0.455000
chr2	63418950	63419350	0.415000	chr10	6062200	6062600	0.467500
chr6	14636932	14637132	0.345000	chr10	60652800	60653000	0.420000
chr21	39295081	39295281	0.390000	chr10	60655200	60655400	0.420000
chr14	29746576	29746776	0.410000	chr10	6066000	6066200	0.425000
chrX	120071431	120071631	0.460000	chr10	60663400	60663600	0.500000
chr6	48864540	48864940	0.385000	chr10	60666200	60666600	0.380000
chr8	8421856	8422256	0.437500	chr10	6068400	6068800	0.487500
chr12	88210036	88210236	0.440000	chr10	6069200	6069400	0.480000
chrX	91394291	91394491	0.440000	chr10	6070800	6071000	0.495000
chr17	45659492	45659692	0.380000	chr10	60708800	60709000	0.390000
chr20	40928918	40929118	0.390000	chr10	60710200	60710400	0.360000
chrX	92283049	92283249	0.300000	chr10	60714400	60714600	0.310000
chr16	16928680	16928880	0.360000	chr10	6072400	6072600	0.390000
chr10	64442664	64442864	0.355000	chr10	60728200	60728400	0.415000
chr5	12976677	12976877	0.360000	chr10	60731600	60731800	0.455000
chr19	55661730	55662930	0.545000	chr10	60732400	60733600	0.628333
chr16	52512062	52512262	0.355000	chr10	60769000	60769200	0.405000
chr8	5802975	5803375	0.467500	chr10	60778200	60778600	0.585000
chr14	97548165	97548365	0.490000	chr10	60779000	60779200	0.570000
chr9	13920482	13921282	0.300000	chr10	60779800	60780600	0.317500
chr3	99931290	99931490	0.360000	chr10	60781800	60782000	0.410000
chr4	103671364	103671564	0.310000	chr10	60784800	60785000	0.340000
chrX	137934149	137934949	0.422500	chr10	60796800	60797600	0.428750
chr21	15905599	15905799	0.415000	chr10	60803600	60803800	0.445000
chrX	132512443	132512643	0.305000	chr10	60809200	60809400	0.370000
chr11	17678211	17678411	0.295000	chr10	60816600	60816800	0.415000
chr20	43900499	43900899	0.425000	chr10	60820400	60820800	0.460000
chr5	9524159	9525159	0.392000	chr10	60827800	60828800	0.416000
chr12	111387026	111387226	0.470000	chr10	6083800	6084000	0.475000
chr16	12107143	12107343	0.530000	chr10	6086400	6086600	0.575000
chr11	60853982	60854182	0.455000	chr10	60883200	60883400	0.460000
chr11	106725175	106725375	0.565000	chr10	6088800	6089000	0.690000
chrX	109301858	109302058	0.425000	chr10	6089600	6089800	0.645000
chr9	115320667	115320867	0.410000	chr10	60910600	60910800	0.435000
chr4	58550611	58550811	0.425000	chr10	6091800	6092000	0.435000
chr3	108443314	108443514	0.270000	chr10	60928400	60928600	0.330000
chr1	248424526	248424726	0.370000	chr10	60937200	60937400	0.405000
chr4	88317788	88317988	0.460000	chr10	60942800	60943000	0.470000
chr4	54219313	54219713	0.507500	chr10	60943400	60943800	0.635000
chr17	5437929	5438529	0.431667	chr10	60944200	60944800	0.661667
chr4	95540938	95541138	0.300000	chr10	60950400	60950600	0.375000
chr15	37636314	37636914	0.331667	chr10	60955600	60956200	0.375000
chr4	50115362	50115562	0.365000	chr10	60956800	60957000	0.410000
chr20	45746098	45746298	0.455000	chr10	60961000	60961200	0.480000
chrX	129240513	129240713	0.410000	chr10	60964200	60964400	0.445000
chr13	7423973	7424173	0.000000	chr10	60978600	60978800	0.355000
chr14	54958976	54959376	0.462500	chr10	60989400	60989800	0.477500
chr16	23638213	23638413	0.430000	chr10	60990800	60991000	0.445000
chr2	161308063	161308463	0.595000	chr10	61001200	61001600	0.752500
chr11	114868077	114868277	0.450000	chr10	61024800	61025000	0.470000
chr8	116735794	116735994	0.405000	chr10	61075800	61076000	0.465000
chr5	56283940	56284140	0.360000	chr10	6109000	6109200	0.390000
chr5	12837444	12837844	0.392500	chr10	61097000	61097400	0.422500
chr7	132871302	132871502	0.335000	chr10	61121400	61121600	0.420000
chr2	13539138	13539338	0.380000	chr10	61126000	61126200	0.395000
chr3	77263107	77263507	0.355000	chr10	61135400	61135800	0.395000
chr2	79499707	79499907	0.395000	chr10	61140800	61141000	0.405000
chr16	50840962	50841162	0.535000	chr10	61190600	61190800	0.545000
chrY	3332212	3332412	0.405000	chr10	6119600	6119800	0.435000
chr9	81513620	81513820	0.385000	chr10	61211600	61211800	0.390000
chr16	82771321	82771521	0.415000	chr10	6123600	6123800	0.450000
chr7	87282297	87282697	0.457500	chr10	6124600	6125000	0.482500
chr7	116957174	116957374	0.335000	chr10	61284400	61284600	0.360000
chr9	58257518	58257718	0.000000	chr10	61286800	61287000	0.360000
chr8	68830591	68830791	0.385000	chr10	6129000	6129200	0.445000
chr1	164228217	164228417	0.405000	chr10	6130000	6130200	0.570000
chr13	48298715	48298915	0.305000	chr10	61385400	61385600	0.340000
chr13	79828461	79828861	0.452500	chr10	61389000	61389400	0.470000
chr16	77219208	77219608	0.405000	chr10	61389800	61390200	0.417500
chr11	53811512	53811712	0.360000	chr10	61391000	61391200	0.350000
chr14	40157819	40158019	0.390000	chr10	61397800	61398000	0.420000
chr14	22093294	22093494	0.425000	chr10	6141200	6141400	0.440000
chr4	67066717	67067917	0.455833	chr10	6144600	6145800	0.745833
chr10	31260712	31260912	0.470000	chr10	61452800	61453000	0.635000
chr2	68510220	68510820	0.323333	chr10	61464600	61465200	0.360000
chr8	85838001	85838201	0.435000	chr10	61466000	61466200	0.505000
chr16	64793900	64794100	0.405000	chr10	61480400	61480600	0.380000
chr2	179263569	179263769	0.545000	chr10	6148400	6148600	0.605000
chr1	134919482	134919682	0.000000	chr10	61486800	61487000	0.355000
chr14	60551026	60551626	0.551667	chr10	6151200	6151800	0.571667
chr22	30843317	30843717	0.470000	chr10	61588800	61589200	0.477500
chr11	35484603	35484803	0.450000	chr10	61592600	61592800	0.495000
chr17	67361530	67361730	0.390000	chr10	61614800	61615000	0.405000
chr5	5799920	5800120	0.375000	chr10	6162600	6162800	0.470000
chr9	82789091	82789491	0.477500	chr10	6163600	6164000	0.742500
chrX	134962735	134962935	0.450000	chr10	6164800	6165000	0.470000
chr2	201021790	201021990	0.370000	chr10	61666000	61666200	0.430000
chr15	66807838	66808038	0.415000	chr10	6167600	6167800	0.435000
chr14	97307420	97308220	0.476250	chr10	6171800	6172600	0.533750
chr18	71553328	71553728	0.525000	chr10	6173200	6173600	0.530000
chr10	13822182	13822382	0.380000	chr10	61733400	61733600	0.400000
chr13	63208740	63208940	0.425000	chr10	61744600	61744800	0.445000
chr2	128712213	128712413	0.515000	chr10	61751000	61751200	0.550000
chr7	38504166	38504766	0.375000	chr10	61752400	61753000	0.331667
chr5	172367810	172368010	0.445000	chr10	61757800	61758000	0.470000
chr2	203297896	203298096	0.415000	chr10	61761000	61761200	0.365000
chr15	43679944	43680144	0.360000	chr10	61762400	61762600	0.425000
chr11	29243059	29243459	0.387500	chr10	61763800	61764200	0.422500
chr12	67233072	67233272	0.315000	chr10	61764600	61764800	0.455000
chr6	28597403	28597803	0.442500	chr10	61765600	61766000	0.375000
chrX	23858147	23858547	0.412500	chr10	61767200	61767600	0.425000
chr3	81566634	81566834	0.335000	chr10	61778200	61778400	0.375000
chr8	86058266	86058466	0.370000	chr10	61780400	61780600	0.440000
chr2	715465	715865	0.405000	chr10	61782000	61782400	0.477500
chr22	35569660	35570060	0.492500	chr10	61784400	61784800	0.535000
chr1	213866013	213866213	0.370000	chr10	61786800	61787000	0.420000
chr7	105276469	105276869	0.452500	chr10	61795400	61795800	0.480000
chr8	69455984	69456184	0.365000	chr10	61804600	61804800	0.390000
chr19	14875946	14876146	0.370000	chr10	61813400	61813600	0.480000
chr5	107294468	107294668	0.415000	chr10	61815600	61815800	0.360000
chr16	23990457	23990657	0.370000	chr10	61823000	61823200	0.410000
chr15	27332421	27332621	0.465000	chr10	61830800	61831000	0.555000
chr5	158976115	158976315	0.395000	chr10	61835200	61835400	0.450000
chr18	6491070	6491270	0.285000	chr10	61844200	61844400	0.355000
chr20	37576647	37577247	0.531667	chr10	61867600	61868200	0.696667
chr16	49110095	49110295	0.410000	chr10	61883200	61883400	0.455000
chr2	75609331	75609531	0.400000	chr10	61883800	61884000	0.330000
chr12	15166186	15166386	0.395000	chr10	6188600	6188800	0.445000
chr2	118379535	118379735	0.405000	chr10	61897000	61897200	0.510000
chr9	21287864	21288064	0.310000	chr10	61897800	61898000	0.445000
chr4	101390425	101390625	0.355000	chr10	61899200	61899400	0.390000
chr3	159436971	159437771	0.410000	chr10	61899800	61900600	0.423750
chr4	31012694	31013294	0.436667	chr10	61901200	61901800	0.468333
chr1	19271934	19273134	0.488333	chr10	61902400	61903600	0.533333
chr9	30267324	30267524	0.235000	chr10	61904800	61905000	0.445000
chr2	186345249	186345649	0.497500	chr10	6192400	6192800	0.530000
chr3	84474628	84474828	0.315000	chr10	61934000	61934200	0.390000
chr6	103822678	103822878	0.275000	chr10	61939000	61939200	0.385000
chr2	76527241	76527441	0.285000	chr10	61941400	61941600	0.330000
chr1	132938996	132939796	0.000000	chr10	61943000	61943800	0.347500
chr10	127903675	127904075	0.465000	chr10	6195800	6196200	0.487500
chr12	14351150	14351350	0.415000	chr10	61961400	61961600	0.470000
chr2	121566870	121567070	0.500000	chr10	6196600	6196800	0.520000
chr10	91916566	91916966	0.385000	chr10	6197400	6197800	0.402500
chr1	204171855	204172055	0.440000	chr10	61979000	61979200	0.505000
chr8	136287069	136287269	0.445000	chr10	6198200	6198400	0.455000
chr8	127725395	127725595	0.410000	chr10	61988000	61988200	0.420000
chr4	67518267	67518467	0.325000	chr10	61991200	61991400	0.370000
chr5	131341192	131341392	0.370000	chr10	61992200	61992400	0.420000
chr2	19611464	19612264	0.448750	chr10	61992800	61993600	0.358750
chr12	128223298	128223498	0.395000	chr10	61994200	61994400	0.320000
chr19	5169559	5169959	0.465000	chr10	62000200	62000600	0.475000
chr5	25263205	25263805	0.490000	chr10	6201200	6201800	0.691667
chr6	25818195	25818395	0.440000	chr10	62016000	62016200	0.500000
chr10	102576240	102576440	0.340000	chr10	62017000	62017200	0.355000
chr20	59674644	59674844	0.590000	chr10	6202800	6203000	0.730000
chrX	132304654	132304854	0.405000	chr10	6203400	6203600	0.835000
chr16	29022148	29022348	0.410000	chr10	62037200	62037400	0.455000
chr3	178507180	178507380	0.400000	chr10	62038800	62039000	0.425000
chr13	75895703	75896303	0.403333	chr10	6204000	6204600	0.695000
chr1	166897926	166898326	0.452500	chr10	620400	620800	0.462500
chr9	91674536	91674736	0.305000	chr10	62044600	62044800	0.370000
chr2	189232263	189232463	0.315000	chr10	62045200	62045400	0.305000
chr1	142180150	142180950	0.000000	chr10	62046000	62046800	0.380000
chr5	175857562	175857762	0.365000	chr10	62047400	62047600	0.390000
chrX	121486889	121487089	0.435000	chr10	62048000	62048200	0.455000
chr19	49445690	49446090	0.537500	chr10	62049000	62049400	0.545000
chr2	44484068	44484268	0.365000	chr10	62050400	62050600	0.380000
chr1	129123618	129123818	0.000000	chr10	62051200	62051400	0.405000
chr6	159883872	159884472	0.345000	chr10	62054600	62055200	0.395000
chr14	3701216	3701616	0.000000	chr10	62059200	62059600	0.375000
chr2	126545522	126545922	0.367500	chr10	6206000	6206400	0.475000
chr2	53338646	53339046	0.400000	chr10	6207600	6208000	0.425000
chr11	51229734	51230134	0.387500	chr10	62080200	62080600	0.430000
chr5	166787974	166788974	0.409000	chr10	62082800	62083800	0.419000
chr11	29184228	29184428	0.360000	chr10	62105400	62105600	0.430000
chr3	145925624	145925824	0.265000	chr10	62110000	62110200	0.355000
chr2	199309104	199309504	0.335000	chr10	62153200	62153600	0.360000
chr7	104457662	104458062	0.390000	chr10	62166800	62167200	0.335000
chrX	75588165	75588365	0.400000	chr10	62172400	62172600	0.355000
chr13	15240137	15240337	0.000000	chr10	62175400	62175600	0.330000
chr11	103172116	103172716	0.328333	chr10	62183400	62184000	0.390000
chr3	6436499	6436699	0.340000	chr10	62199600	62199800	0.345000
chr18	12750221	12750421	0.515000	chr10	6220400	6220600	0.550000
chr10	63868925	63869325	0.310000	chr10	62243200	62243600	0.362500
chrX	83717841	83718041	0.270000	chr10	62244200	62244400	0.275000
chr14	30064450	30064850	0.357500	chr10	62245000	62245400	0.367500
chr2	121114814	121115014	0.390000	chr10	62250000	62250200	0.395000
chr14	8611392	8611592	0.000000	chr10	62264800	62265000	0.420000
chr4	133585396	133585596	0.615000	chr10	62268600	62268800	0.710000
chr18	3308030	3308230	0.410000	chr10	6230400	6230600	0.470000
chr12	122644518	122644718	0.555000	chr10	62306800	62307000	0.570000
chr10	30830505	30830905	0.460000	chr10	62344000	62344400	0.485000
chr2	118884918	118885118	0.395000	chr10	62374200	62374400	0.775000
chr1	77463465	77463865	0.400000	chr10	62375000	62375400	0.447500
chr8	33229511	33229711	0.430000	chr10	6237600	6237800	0.555000
chr11	131895476	131895676	0.340000	chr10	62384200	62384400	0.390000
chr2	197009510	197009710	0.495000	chr10	6239400	6239600	0.500000
chr1	242053970	242054170	0.420000	chr10	62433200	62433400	0.435000
chr13	67428228	67428628	0.377500	chr10	62437600	62438000	0.387500
chr18	66889690	66889890	0.460000	chr10	6244200	6244400	0.495000
chr2	38792211	38792611	0.452500	chr10	62456600	62457000	0.455000
chr1	182775612	182776012	0.360000	chr10	6248000	6248400	0.410000
chr20	21135307	21135507	0.405000	chr10	6249000	6249200	0.450000
chr9	2902461	2902661	0.385000	chr10	62491600	62491800	0.300000
chr4	140861289	140861489	0.395000	chr10	62492600	62492800	0.450000
chrX	100144207	100144407	0.450000	chr10	62494000	62494200	0.490000
chr10	32988369	32988569	0.340000	chr10	62501600	62501800	0.360000
chr9	102672085	102672485	0.405000	chr10	62503200	62503600	0.420000
chr5	47236006	47236406	0.390000	chr10	62506400	62506800	0.452500
chr1	14987218	14987418	0.550000	chr10	62527400	62527600	0.590000
chr7	40608575	40608975	0.337500	chr10	62528400	62528800	0.355000
chr3	111677426	111677626	0.390000	chr10	62540400	62540600	0.345000
chr8	18445541	18445741	0.380000	chr10	62542000	62542200	0.510000
chr6	156232246	156232646	0.365000	chr10	6254400	6254800	0.377500
chr5	17367633	17368033	0.435000	chr10	62545800	62546200	0.352500
chr12	78003865	78004065	0.400000	chr10	62554800	62555000	0.480000
chr15	28120563	28120763	0.420000	chr10	62592400	62592600	0.460000
chr18	17446655	17447055	0.385000	chr10	62594000	62594400	0.455000
chr2	30788648	30788848	0.290000	chr10	6260400	6260600	0.400000
chr9	105817137	105817337	0.470000	chr10	62610800	62611000	0.515000
chr2	186606755	186606955	0.465000	chr10	62614800	62615000	0.535000
chr13	84410646	84410846	0.445000	chr10	62618200	62618400	0.480000
chr7	129598288	129598888	0.466667	chr10	62619000	62619600	0.471667
chrY	23066371	23066771	0.422500	chr10	62620600	62621000	0.425000
chrX	79136829	79137429	0.410000	chr10	62632200	62632800	0.496667
chr1	120610656	120610856	0.425000	chr10	62637400	62637600	0.490000
chr13	16486876	16487276	0.385000	chr10	62638000	62638400	0.462500
chr12	1255326	1255726	0.417500	chr10	62640400	62640800	0.487500
chr4	107061553	107061753	0.415000	chr10	62649000	62649200	0.445000
chr8	145065654	145066054	0.385000	chr10	62653200	62653600	0.422500
chr7	17237767	17237967	0.380000	chr10	62666400	62666600	0.495000
chr9	65654908	65655108	0.380000	chr10	62669400	62669600	0.450000
chr14	28606411	28606611	0.330000	chr10	6267400	6267600	0.485000
chr9	78486110	78486510	0.452500	chr10	62681400	62681800	0.530000
chr20	28779825	28780025	0.340000	chr10	62689800	62690000	0.400000
chr7	105103001	105103201	0.330000	chr10	62690800	62691000	0.400000
chr6	124691894	124692094	0.275000	chr10	62694600	62694800	0.350000
chr4	146796657	146796857	0.325000	chr10	62696800	62697000	0.375000
chr7	73805878	73806078	0.445000	chr10	6270400	6270600	0.505000
chr11	41524136	41524336	0.295000	chr10	62710200	62710400	0.345000
chrX	8150968	8151168	0.460000	chr10	62724600	62724800	0.605000
chrX	138628170	138628370	0.355000	chr10	62728600	62728800	0.445000
chrY	25258222	25258822	0.411667	chr10	62733000	62733600	0.455000
chr5	40643320	40643720	0.405000	chr10	62735600	62736000	0.420000
chr5	3483222	3483422	0.300000	chr10	6274200	6274400	0.380000
chr3	143195631	143195831	0.455000	chr10	62742800	62743000	0.475000
chr17	46427287	46427687	0.310000	chr10	62745600	62746000	0.332500
chr7	134797610	134797810	0.540000	chr10	6275400	6275600	0.560000
chr16	1841765	1841965	0.335000	chr10	62755800	62756000	0.345000
chr9	84375180	84375980	0.448750	chr10	62759800	62760600	0.460000
chr2	175422076	175422276	0.465000	chr10	62772800	62773000	0.420000
chr3	16523883	16524083	0.425000	chr10	62775400	62775600	0.470000
chr3	134382495	134382695	0.410000	chr10	62779600	62779800	0.435000
chr9	90268117	90269517	0.449286	chr10	62804600	62806000	0.691429
chr2	24840606	24841006	0.607500	chr10	62815400	62815800	0.697500
chr4	41775252	41776252	0.416000	chr10	62816400	62817400	0.597000
chrX	50724464	50724664	0.455000	chr10	62818000	62818200	0.740000
chr19	16590924	16591724	0.482500	chr10	62818600	62819400	0.642500
chr6	107327122	107327522	0.432500	chr10	62820600	62821000	0.462500
chr3	171514142	171514342	0.310000	chr10	62826400	62826600	0.385000
chr5	28602531	28602731	0.395000	chr10	62830800	62831000	0.520000
chr2	198980603	198981003	0.352500	chr10	62839600	62840000	0.400000
chr8	49105060	49105260	0.390000	chr10	62850800	62851000	0.430000
chr2	218804615	218805615	0.401000	chr10	62853000	62854000	0.415000
chr20	20651443	20651843	0.345000	chr10	62856000	62856400	0.352500
chr7	45613333	45613533	0.390000	chr10	62904000	62904200	0.415000
chr11	40467757	40468157	0.385000	chr10	62916200	62916600	0.417500
chr12	52457409	52458009	0.373333	chr10	62917600	62918200	0.421667
chr13	50356301	50356501	0.350000	chr10	6291800	6292000	0.355000
chr8	8864536	8864736	0.340000	chr10	62922400	62922600	0.430000
chrX	131272326	131272526	0.295000	chr10	6293000	6293200	0.415000
chr8	139507458	139507658	0.420000	chr10	62948800	62949000	0.500000
chr4	88759980	88760180	0.330000	chr10	6295000	6295200	0.375000
chr19	8646823	8647023	0.550000	chr10	629600	629800	0.630000
chr6	121636332	121636532	0.435000	chr10	6298200	6298400	0.460000
chr3	101165729	101165929	0.395000	chr10	6300200	6300400	0.420000
chr9	105010038	105010238	0.395000	chr10	63027600	63027800	0.450000
chr3	84902766	84902966	0.285000	chr10	6303200	6303400	0.300000
chr9	68600254	68600454	0.485000	chr10	63034600	63034800	0.520000
chr15	88768853	88769053	0.400000	chr10	63042400	63042600	0.470000
chr3	149434146	149434346	0.360000	chr10	63068400	63068600	0.425000
chr22	11319835	11320035	0.425000	chr10	63084000	63084200	0.460000
chr22	18750759	18750959	0.465000	chr10	63104200	63104400	0.515000
chr10	124227644	124227844	0.385000	chr10	63111000	63111200	0.410000
chr6	15058388	15058788	0.377500	chr10	63114000	63114400	0.390000
chr4	155445336	155445536	0.365000	chr10	63116000	63116200	0.385000
chrX	87636330	87637130	0.525000	chr10	63133000	63133800	0.636250
chr21	8524239	8524439	0.310000	chr10	63137400	63137600	0.440000
chr8	56150896	56151096	0.420000	chr10	63140000	63140200	0.460000
chr1	64224942	64225142	0.315000	chr10	63144200	63144400	0.370000
chr3	106483923	106484123	0.395000	chr10	63155400	63155600	0.430000
chr10	94086102	94086302	0.410000	chr10	63158200	63158400	0.460000
chr21	9798869	9799069	0.390000	chr10	63167000	63167200	0.405000
chr12	82118640	82118840	0.350000	chr10	63174000	63174200	0.360000
chrX	138102904	138103104	0.380000	chr10	6320400	6320600	0.460000
chr4	112399868	112400068	0.385000	chr10	63207400	63207600	0.415000
chr4	134708076	134708276	0.355000	chr10	63217200	63217400	0.360000
chr8	82436518	82436718	0.305000	chr10	63219800	63220000	0.355000
chr18	15541139	15541339	0.425000	chr10	63225800	63226000	0.460000
chr5	119641174	119641374	0.300000	chr10	63227400	63227600	0.350000
chr2	15588789	15588989	0.355000	chr10	63228400	63228600	0.435000
chr5	146088832	146089032	0.305000	chr10	63236400	63236600	0.335000
chr4	87222473	87222673	0.375000	chr10	63241000	63241200	0.380000
chr10	21105028	21105228	0.310000	chr10	63241600	63241800	0.345000
chr7	88104950	88105150	0.255000	chr10	63256600	63256800	0.395000
chr11	69780265	69780465	0.380000	chr10	63261000	63261200	0.400000
chr12	30514954	30515154	0.310000	chr10	63262600	63262800	0.375000
chr17	66793591	66793791	0.460000	chr10	63265200	63265400	0.475000
chr15	12302032	12302232	0.000000	chr10	63266200	63266400	0.285000
chr21	27092116	27093116	0.334000	chr10	63267400	63268400	0.340000
chrY	1241854	1242454	0.476667	chr10	63268800	63269400	0.478333
chr19	31556735	31556935	0.385000	chr10	63270600	63270800	0.455000
chr14	30168179	30168379	0.365000	chr10	63273600	63273800	0.400000
chr2	129197521	129197721	0.350000	chr10	63285000	63285200	0.475000
chrX	153021026	153021226	0.520000	chr10	6328800	6329000	0.525000
chr3	191640746	191640946	0.335000	chr10	63300200	63300400	0.380000
chr12	120873809	120874009	0.335000	chr10	63302800	63303000	0.385000
chr14	100071121	100071321	0.390000	chr10	63324000	63324200	0.435000
chr12	8093032	8093232	0.355000	chr10	63324600	63324800	0.385000
chrX	119555296	119555496	0.410000	chr10	63325400	63325600	0.455000
chr1	237047241	237047441	0.415000	chr10	63377200	63377400	0.395000
chr8	60116434	60116634	0.510000	chr10	63382000	63382200	0.540000
chr12	98293890	98294090	0.345000	chr10	63384800	63385000	0.415000
chr21	26642085	26642285	0.305000	chr10	63388400	63388600	0.355000
chr15	52297561	52297961	0.315000	chr10	63396200	63396600	0.370000
chr18	70912777	70912977	0.380000	chr10	63409600	63409800	0.410000
chr5	150092342	150092542	0.395000	chr10	63415800	63416000	0.415000
chr11	93831669	93832069	0.392500	chr10	63421600	63422000	0.402500
chr4	14459811	14460011	0.350000	chr10	63432200	63432400	0.435000
chr21	25753466	25753666	0.350000	chr10	63437200	63437400	0.365000
chr21	23850512	23850712	0.380000	chr10	63462600	63462800	0.435000
chr6	151403510	151403910	0.422500	chr10	63463200	63463600	0.447500
chr2	90587018	90587218	0.000000	chr10	63464000	63464200	0.385000
chr4	183187528	183188528	0.430000	chr10	63465400	63466400	0.664000
chr7	90756266	90756466	0.290000	chr10	63478000	63478200	0.370000
chr2	94265210	94265410	0.440000	chr10	63478800	63479000	0.475000
chr1	176837638	176838038	0.380000	chr10	6348000	6348400	0.475000
chr5	123329536	123329936	0.395000	chr10	63488800	63489200	0.432500
chr15	27331508	27331708	0.415000	chr10	63504200	63504400	0.425000
chr7	39553158	39553558	0.435000	chr10	63504800	63505200	0.500000
chr13	49847032	49847432	0.485000	chr10	6351400	6351800	0.492500
chr16	1724292	1724892	0.598333	chr10	63520800	63521400	0.656667
chr5	159916709	159916909	0.665000	chr10	63521800	63522000	0.830000
chr2	205251942	205252142	0.305000	chr10	63522400	63522600	0.330000
chr4	98582306	98582506	0.455000	chr10	63554800	63555000	0.475000
chr11	40757643	40757843	0.405000	chr10	63582200	63582400	0.440000
chr16	74057413	74057613	0.405000	chr10	63583400	63583600	0.430000
chr13	73438400	73438600	0.400000	chr10	63589000	63589200	0.475000
chr7	76855713	76855913	0.420000	chr10	63603800	63604000	0.360000
chr1	177904986	177905386	0.455000	chr10	63628600	63629000	0.475000
chr1	145982667	145984467	0.436111	chr10	63629400	63631200	0.602222
chr12	109266661	109266861	0.365000	chr10	63633800	63634000	0.470000
chr2	222206687	222206887	0.310000	chr10	6363600	6363800	0.445000
chr18	71321297	71321697	0.465000	chr10	63637800	63638200	0.467500
chr17	76180938	76181138	0.430000	chr10	6365000	6365200	0.495000
chr6	163306808	163307008	0.305000	chr10	63683400	63683600	0.320000
chr8	121888985	121889185	0.310000	chr10	63692200	63692400	0.280000
chr3	62703414	62703614	0.440000	chr10	63698600	63698800	0.450000
chr2	192693023	192693223	0.415000	chr10	63700200	63700400	0.465000
chr15	7584877	7585077	0.000000	chr10	63701000	63701200	0.320000
chrX	26037096	26037296	0.430000	chr10	63703200	63703400	0.445000
chrX	79933758	79934158	0.372500	chr10	63707200	63707600	0.405000
chr4	88574232	88575232	0.351000	chr10	63712000	63713000	0.497000
chr5	142939527	142939727	0.380000	chr10	63716200	63716400	0.425000
chr3	12422866	12423066	0.350000	chr10	63720200	63720400	0.385000
chr12	97924211	97924411	0.450000	chr10	63724200	63724400	0.570000
chr7	90284497	90284697	0.375000	chr10	63744600	63744800	0.380000
chr1	109188587	109188787	0.440000	chr10	63798400	63798600	0.450000
chr4	113104195	113104395	0.330000	chr10	6382200	6382400	0.465000
chr15	86785173	86785373	0.470000	chr10	63836800	63837000	0.490000
chr1	185597579	185597779	0.305000	chr10	6385800	6386000	0.495000
chr11	11701341	11701541	0.515000	chr10	6386400	6386600	0.550000
chr17	62253847	62254047	0.435000	chr10	63866600	63866800	0.440000
chr13	97468352	97468552	0.475000	chr10	63872400	63872600	0.535000
chr1	31840167	31840367	0.515000	chr10	63887200	63887400	0.620000
chr3	110174591	110174791	0.360000	chr10	63901400	63901600	0.410000
chr11	37627069	37627269	0.295000	chr10	6390600	6390800	0.385000
chr19	57239173	57239373	0.525000	chr10	6394200	6394400	0.530000
chr13	83614223	83614823	0.398333	chr10	6396600	6397200	0.401667
chr6	58892462	58892662	0.420000	chr10	63976600	63976800	0.540000
chr2	196321273	196321473	0.375000	chr10	63977400	63977600	0.510000
chrX	145854926	145855126	0.380000	chr10	6398600	6398800	0.430000
chr5	32555390	32555790	0.475000	chr10	6399400	6399800	0.497500
chrX	123982159	123982359	0.470000	chr10	6400400	6400600	0.520000
chr12	96144498	96144698	0.440000	chr10	6401000	6401200	0.470000
chr9	119163762	119164162	0.375000	chr10	6401800	6402200	0.495000
chr12	13454789	13454989	0.400000	chr10	64033800	64034000	0.455000
chr6	40123851	40124051	0.430000	chr10	64038000	64038200	0.435000
chr10	83090165	83090765	0.398333	chr10	64040800	64041400	0.430000
chr12	22789566	22789766	0.350000	chr10	64067200	64067400	0.390000
chr12	66338011	66338611	0.401667	chr10	6410000	6410600	0.438333
chr12	39845968	39846168	0.320000	chr10	64113000	64113200	0.345000
chr12	22738848	22739048	0.345000	chr10	6411600	6411800	0.425000
chr1	28828259	28828459	0.395000	chr10	6417000	6417200	0.420000
chr9	137338844	137339044	0.475000	chr10	64170800	64171000	0.625000
chrY	19775960	19776160	0.460000	chr10	64200	64400	0.505000
chrX	12879374	12879574	0.415000	chr10	64430800	64431000	0.480000
chr15	94497923	94498123	0.425000	chr10	6445800	6446000	0.445000
chr14	43024096	43024296	0.390000	chr10	64507000	64507200	0.515000
chr2	158821934	158822334	0.405000	chr10	64508000	64508400	0.425000
chrX	42612429	42612629	0.390000	chr10	64516400	64516600	0.415000
chr1	177182863	177183063	0.310000	chr10	64520000	64520200	0.350000
chr6	76401945	76402545	0.331667	chr10	64522800	64523400	0.433333
chr1	171681422	171681622	0.360000	chr10	64528600	64528800	0.380000
chr18	9662670	9662870	0.430000	chr10	64649000	64649200	0.455000
chr2	69561599	69561799	0.445000	chr10	6465000	6465200	0.490000
chr19	49354685	49354885	0.540000	chr10	6472000	6472200	0.545000
chr7	122432548	122432748	0.400000	chr10	6472600	6472800	0.405000
chr10	102149735	102149935	0.455000	chr10	64731800	64732000	0.495000
chrY	42248820	42249620	0.000000	chr10	6473400	6474200	0.362500
chr7	143718173	143718373	0.205000	chr10	64734200	64734400	0.295000
chr9	26624038	26624238	0.380000	chr10	6483000	6483200	0.385000
chr3	194894312	194894512	0.355000	chr10	64867600	64867800	0.440000
chr6	140651874	140652074	0.350000	chr10	6488000	6488200	0.360000
chr6	91975387	91976187	0.406250	chr10	6491800	6492600	0.421250
chr18	73196852	73197052	0.435000	chr10	64924600	64924800	0.620000
chr5	151738972	151739172	0.335000	chr10	6493600	6493800	0.380000
chr13	74463248	74463448	0.340000	chr10	6495000	6495200	0.470000
chr2	189656840	189657040	0.410000	chr10	6498800	6499000	0.435000
chr16	6344157	6344357	0.495000	chr10	65052600	65052800	0.500000
chr11	5280225	5280425	0.400000	chr10	6511600	6511800	0.425000
chr12	99739880	99740080	0.435000	chr10	6515200	6515400	0.480000
chr6	8737260	8737460	0.355000	chr10	6517000	6517200	0.430000
chr9	116393872	116394272	0.422500	chr10	6530200	6530600	0.532500
chr3	28887222	28887622	0.375000	chr10	65341400	65341800	0.397500
chr9	120252644	120252844	0.495000	chr10	6537800	6538000	0.515000
chr2	67176994	67177594	0.360000	chr10	6543000	6543600	0.486667
chr5	176966765	176966965	0.315000	chr10	65431200	65431400	0.335000
chr3	3108548	3108748	0.530000	chr10	65570400	65570600	0.595000
chr14	71475798	71475998	0.345000	chr10	6558400	6558600	0.355000
chr9	94269586	94269786	0.410000	chr10	6559200	6559400	0.470000
chr11	61416861	61417061	0.430000	chr10	6563200	6563400	0.585000
chr5	41175448	41175648	0.410000	chr10	6564400	6564600	0.570000
chr9	82394230	82394430	0.360000	chr10	65681800	65682000	0.380000
chr8	135018300	135018500	0.420000	chr10	6576400	6576600	0.455000
chr2	5065735	5066535	0.398750	chr10	6578200	6579000	0.461250
chr19	2238774	2238974	0.510000	chr10	6579400	6579600	0.520000
chr21	45910591	45911391	0.626250	chr10	6580000	6580800	0.713750
chr14	43293199	43293399	0.500000	chr10	658000	658200	0.670000
chr3	20138869	20139069	0.475000	chr10	6581800	6582000	0.490000
chrX	74262152	74262352	0.410000	chr10	6583400	6583600	0.465000
chr11	114546702	114546902	0.425000	chr10	65891400	65891600	0.425000
chr18	25001377	25001577	0.365000	chr10	65898200	65898400	0.300000
chr11	74224651	74224851	0.370000	chr10	65899800	65900000	0.400000
chr13	56654176	56654376	0.160000	chr10	6592200	6592400	0.370000
chr4	68595687	68595887	0.410000	chr10	6593200	6593400	0.430000
chr18	65734552	65734752	0.410000	chr10	6597600	6597800	0.425000
chrX	12230593	12230793	0.425000	chr10	6607200	6607400	0.470000
chr8	41513008	41513208	0.355000	chr10	66180800	66181000	0.380000
chr1	188039176	188039376	0.405000	chr10	66187400	66187600	0.485000
chr11	44658978	44659178	0.485000	chr10	6648000	6648200	0.590000
chr4	94570626	94570826	0.395000	chr10	6649000	6649200	0.470000
chr1	62058673	62058873	0.435000	chr10	6666000	6666200	0.460000
chr7	138416732	138416932	0.425000	chr10	6678200	6678400	0.435000
chr8	25661727	25661927	0.355000	chr10	66827400	66827600	0.360000
chr18	56360586	56360786	0.405000	chr10	6682800	6683000	0.410000
chr10	121124847	121125047	0.335000	chr10	66832800	66833000	0.410000
chr2	134377401	134377601	0.435000	chr10	66836200	66836400	0.460000
chr3	12357549	12357949	0.340000	chr10	66838000	66838400	0.355000
chr11	51540912	51541112	0.380000	chr10	66926000	66926200	0.545000
chr17	36139454	36139654	0.330000	chr10	66931400	66931600	0.340000
chr9	64996231	64996431	0.405000	chr10	67079200	67079400	0.430000
chr14	67246760	67246960	0.555000	chr10	67387400	67387600	0.625000
chr11	118286966	118287166	0.425000	chr10	67521000	67521200	0.435000
chr14	71908358	71908758	0.397500	chr10	67613000	67613400	0.430000
chr7	120648217	120648417	0.345000	chr10	67692400	67692600	0.480000
chr5	48691496	48691696	0.395000	chr10	67697800	67698000	0.420000
chrX	124600139	124600339	0.440000	chr10	67761800	67762000	0.465000
chr20	38943913	38944913	0.458000	chr10	67763600	67764600	0.579000
chr7	127717993	127718593	0.445000	chr10	67765000	67765600	0.460000
chr6	107592034	107592234	0.370000	chr10	67770600	67770800	0.400000
chr4	153966153	153966353	0.285000	chr10	67773000	67773200	0.420000
chr3	43360392	43360992	0.455000	chr10	67779600	67780200	0.391667
chr1	159376062	159376262	0.320000	chr10	67783600	67783800	0.505000
chr2	196931122	196931322	0.415000	chr10	67785200	67785400	0.490000
chr11	34203586	34203986	0.532500	chr10	67788400	67788800	0.540000
chr9	9526298	9526498	0.370000	chr10	67791000	67791200	0.440000
chr1	209000884	209001284	0.370000	chr10	67795200	67795600	0.405000
chr11	30201205	30201805	0.405000	chr10	67828800	67829400	0.470000
chr22	555516	556516	0.000000	chr10	67835800	67836800	0.368000
chr12	9822563	9822763	0.390000	chr10	67838000	67838200	0.410000
chr4	139251762	139251962	0.440000	chr10	67840000	67840200	0.380000
chr1	205978320	205978520	0.585000	chr10	67849400	67849600	0.595000
chr20	13233136	13233336	0.430000	chr10	67850000	67850200	0.470000
chr18	61841979	61842179	0.340000	chr10	67853600	67853800	0.415000
chr11	33975576	33975776	0.470000	chr10	67855600	67855800	0.535000
chr2	143008768	143009568	0.375000	chr10	67884400	67885200	0.750000
chrX	123106690	123107290	0.378333	chr10	67885600	67886200	0.435000
chr1	55168007	55168207	0.455000	chr10	67977000	67977200	0.555000
chr8	117556676	117556876	0.355000	chr10	68016600	68016800	0.430000
chr2	161059720	161059920	0.380000	chr10	6803200	6803400	0.420000
chr9	131904869	131905069	0.365000	chr10	68032200	68032400	0.370000
chr2	40574173	40574373	0.300000	chr10	68072800	68073000	0.320000
chr13	19857302	19857502	0.325000	chr10	68074200	68074400	0.405000
chr16	50597855	50598455	0.561667	chr10	68074800	68075400	0.715000
chr12	100875978	100876778	0.418750	chr10	68153600	68154400	0.438750
chr4	127435299	127435499	0.330000	chr10	68156600	68156800	0.380000
chr1	179557405	179557805	0.330000	chr10	68200	68600	0.445000
chr14	74369699	74370099	0.512500	chr10	68203000	68203400	0.520000
chr2	119059123	119059323	0.480000	chr10	68208600	68208800	0.565000
chr6	24186103	24186303	0.355000	chr10	68212800	68213000	0.390000
chr15	41479987	41480387	0.465000	chr10	68223600	68224000	0.472500
chr5	132079388	132080188	0.568750	chr10	68231000	68231800	0.655000
chr17	1402844	1403044	0.460000	chr10	68271200	68271400	0.530000
chr2	28200367	28200567	0.370000	chr10	68271800	68272000	0.485000
chr3	104564149	104564349	0.385000	chr10	68273000	68273200	0.420000
chr2	234583681	234583881	0.460000	chr10	68280000	68280200	0.470000
chr7	78647952	78648152	0.430000	chr10	68300800	68301000	0.470000
chr16	46417350	46417550	0.340000	chr10	68302400	68302600	0.405000
chr21	30322394	30322594	0.410000	chr10	68314400	68314600	0.440000
chr3	111217868	111218068	0.385000	chr10	68328400	68328600	0.435000
chr4	52207336	52208136	0.522500	chr10	68331200	68332000	0.581250
chrX	95521926	95522526	0.485000	chr10	68332400	68333000	0.620000
chr9	11841903	11842303	0.342500	chr10	68333800	68334200	0.340000
chr4	94471230	94471630	0.267500	chr10	68334600	68335000	0.345000
chr12	108748499	108748899	0.400000	chr10	68335600	68336000	0.410000
chr4	122893759	122893959	0.390000	chr10	68343200	68343400	0.395000
chrX	137617158	137617358	0.420000	chr10	68344600	68344800	0.445000
chr9	79834621	79834821	0.445000	chr10	68348600	68348800	0.505000
chr7	109858975	109859175	0.390000	chr10	68403800	68404000	0.500000
chr2	48770856	48771056	0.420000	chr10	68405200	68405400	0.430000
chrX	98300572	98301572	0.512000	chr10	68406400	68407400	0.722000
chr2	32399052	32399252	0.425000	chr10	68428800	68429000	0.430000
chr1	164225286	164225686	0.425000	chr10	68435800	68436200	0.332500
chr15	55614314	55614514	0.405000	chr10	6843600	6843800	0.465000
chr4	145152809	145153009	0.490000	chr10	68449800	68450000	0.495000
chr3	105488675	105488875	0.475000	chr10	68457200	68457400	0.500000
chr7	26193223	26193623	0.370000	chr10	68462600	68463000	0.442500
chr3	69903015	69903215	0.300000	chr10	68463600	68463800	0.385000
chr17	32777483	32777683	0.445000	chr10	68470400	68470600	0.490000
chr15	72947399	72947599	0.375000	chr10	68471000	68471200	0.410000
chr20	46991892	46992492	0.453333	chr10	68471600	68472200	0.630000
chr4	58920619	58920819	0.000000	chr10	68492200	68492400	0.350000
chr10	47703537	47703737	0.385000	chr10	68525800	68526000	0.515000
chr12	108133354	108133754	0.502500	chr10	68527400	68527800	0.657500
chr9	76280046	76281046	0.427000	chr10	68542200	68543200	0.464000
chr5	31734088	31734288	0.450000	chr10	68550800	68551000	0.475000
chr5	135223215	135223415	0.495000	chr10	68554400	68554600	0.515000
chr11	1068800	1069200	0.467500	chr10	68555000	68555400	0.547500
chr12	34218136	34220136	0.539000	chr10	68560200	68562200	0.640000
chr2	168523517	168523717	0.470000	chr10	68562600	68562800	0.510000
chr4	188413610	188413810	0.345000	chr10	68563400	68563600	0.395000
chr9	24816498	24816698	0.350000	chr10	68579000	68579200	0.355000
chr14	40560516	40560916	0.360000	chr10	68594400	68594800	0.495000
chr1	52910938	52911538	0.511667	chr10	68599200	68599800	0.593333
chr12	104588676	104588876	0.545000	chr10	68600400	68600600	0.550000
chr1	165597946	165598146	0.550000	chr10	68632200	68632400	0.620000
chrX	102269798	102269998	0.405000	chr10	68708200	68708400	0.420000
chr3	128448480	128449080	0.511667	chr10	68721000	68721600	0.658333
chr20	2574679	2574879	0.450000	chr10	68722400	68722600	0.415000
chr4	76921562	76921762	0.490000	chr10	6878000	6878200	0.575000
chr11	49025170	49025370	0.355000	chr10	68786000	68786200	0.425000
chr10	99172963	99173163	0.400000	chr10	68810600	68810800	0.415000
chr18	51929492	51929892	0.442500	chr10	68811600	68812000	0.450000
chr7	103021794	103021994	0.420000	chr10	68822800	68823000	0.425000
chr18	24841341	24841541	0.460000	chr10	68827400	68827600	0.795000
chr8	137884376	137884576	0.490000	chr10	68828200	68828400	0.785000
chr8	133944301	133944501	0.415000	chr10	68870600	68870800	0.440000
chr9	130730684	130730884	0.510000	chr10	68871200	68871400	0.540000
chr9	22292209	22292409	0.305000	chr10	68897600	68897800	0.385000
chr2	100523349	100523949	0.540000	chr10	68901000	68901600	0.606667
chr8	10852665	10854265	0.526875	chr10	68955600	68957200	0.558750
chrY	18218310	18218510	0.435000	chr10	68957800	68958000	0.440000
chr12	119017037	119017237	0.365000	chr10	68981200	68981400	0.375000
chr2	203141479	203141679	0.515000	chr10	68988800	68989000	0.600000
chr1	105574210	105574610	0.350000	chr10	69004800	69005200	0.367500
chr12	55141525	55141725	0.330000	chr10	69007400	69007600	0.410000
chr9	81379893	81380093	0.450000	chr10	69013000	69013200	0.500000
chr5	118218347	118218547	0.315000	chr10	69027600	69027800	0.390000
chr2	144207353	144208353	0.426000	chr10	69044000	69045000	0.476000
chr11	85308281	85308481	0.420000	chr10	69045600	69045800	0.425000
chr3	90680776	90681776	0.356000	chr10	69047400	69048400	0.531000
chr18	5512422	5512622	0.470000	chr10	69049000	69049200	0.520000
chr8	11297842	11298242	0.397500	chr10	69049600	69050000	0.480000
chr6	118221539	118221939	0.325000	chr10	69051400	69051800	0.432500
chr3	18692736	18692936	0.450000	chr10	69052200	69052400	0.540000
chr5	166156642	166156842	0.450000	chr10	69054200	69054400	0.495000
chr14	2375666	2375866	0.000000	chr10	69055400	69055600	0.345000
chr12	73083063	73083263	0.485000	chr10	69056200	69056400	0.565000
chr2	181174513	181174713	0.405000	chr10	69057800	69058000	0.535000
chr2	172406584	172406984	0.437500	chr10	69061600	69062000	0.500000
chr8	25702870	25703070	0.430000	chr10	69063000	69063200	0.460000
chr8	13328369	13328569	0.450000	chr10	69064200	69064400	0.515000
chr2	106504415	106505815	0.460714	chr10	69065000	69066400	0.499286
chr7	153484421	153484621	0.450000	chr10	69073200	69073400	0.455000
chr8	124645342	124645542	0.400000	chr10	69074000	69074200	0.460000
chr18	43503466	43503666	0.455000	chr10	69074600	69074800	0.475000
chr13	49380863	49381063	0.425000	chr10	69086200	69086400	0.500000
chr5	138045895	138046095	0.440000	chr10	69088000	69088200	0.465000
chr15	25955954	25956554	0.321667	chr10	69089000	69089600	0.360000
chr1	60556726	60557126	0.387500	chr10	69090000	69090400	0.455000
chr1	244488614	244488814	0.440000	chr10	69090800	69091000	0.445000
chr18	53331818	53332018	0.390000	chr10	69091400	69091600	0.400000
chr8	73689699	73689899	0.295000	chr10	69092200	69092400	0.370000
chr17	60758094	60758694	0.381667	chr10	69093000	69093600	0.395000
chr4	136461782	136462182	0.390000	chr10	69094000	69094400	0.390000
chr17	58662704	58662904	0.425000	chr10	69096000	69096200	0.430000
chr17	23587542	23587742	0.415000	chr10	69097000	69097200	0.430000
chr17	79558612	79558812	0.575000	chr10	69100600	69100800	0.605000
chr20	62471450	62471650	0.530000	chr10	69101800	69102000	0.555000
chr7	80930827	80932227	0.395714	chr10	69105000	69106400	0.452857
chr19	26531810	26532010	0.410000	chr10	69107200	69107400	0.450000
chrX	25259275	25259475	0.355000	chr10	69107800	69108000	0.450000
chr12	45354685	45354885	0.325000	chr10	69122000	69122200	0.360000
chr11	16972107	16972907	0.471250	chr10	69123600	69124400	0.668750
chr8	135058116	135058316	0.325000	chr10	69124800	69125000	0.485000
chr13	41335843	41336043	0.280000	chr10	69125600	69125800	0.300000
chr4	61556586	61556786	0.385000	chr10	69129200	69129400	0.405000
chr1	112305824	112306024	0.475000	chr10	69161200	69161400	0.490000
chr10	4262912	4263512	0.315000	chr10	6916800	6917400	0.395000
chr2	306143	307543	0.525000	chr10	69179800	69181200	0.551429
chr9	36656851	36657051	0.445000	chr10	6918400	6918600	0.530000
chr20	47475978	47477178	0.435833	chr10	6920200	6921400	0.463333
chr2	31926765	31926965	0.370000	chr10	69202400	69202600	0.390000
chr4	145095230	145095430	0.405000	chr10	69204200	69204400	0.465000
chr21	12840812	12841012	0.390000	chr10	69211200	69211400	0.440000
chrX	122804983	122805383	0.417500	chr10	69213600	69214000	0.427500
chr3	182033922	182034122	0.385000	chr10	69214800	69215000	0.410000
chr8	76252690	76252890	0.470000	chr10	69215400	69215600	0.485000
chr1	111640007	111640207	0.385000	chr10	69217200	69217400	0.375000
chr5	120228510	120229110	0.516667	chr10	69222400	69223000	0.530000
chr4	127737045	127737845	0.396250	chr10	69229000	69229800	0.577500
chr1	160494606	160494806	0.485000	chr10	69232800	69233000	0.575000
chr1	27676991	27677191	0.520000	chr10	69237600	69237800	0.555000
chrX	25679654	25680254	0.433333	chr10	69241800	69242400	0.505000
chrY	649216	649416	0.575000	chr10	69250000	69250200	0.645000
chr11	37739745	37739945	0.390000	chr10	6927000	6927200	0.410000
chr11	92338380	92338980	0.471667	chr10	6927600	6928200	0.526667
chr1	185563059	185563259	0.385000	chr10	69279200	69279400	0.425000
chr10	60376931	60377131	0.390000	chr10	6928800	6929000	0.410000
chr15	91368537	91369137	0.483333	chr10	69292600	69293200	0.498333
chr22	27209775	27209975	0.465000	chr10	69293600	69293800	0.530000
chr2	136255700	136255900	0.370000	chr10	6929600	6929800	0.400000
chr5	39905519	39905919	0.357500	chr10	69303800	69304200	0.440000
chr20	4659846	4660046	0.420000	chr10	69308600	69308800	0.470000
chr6	45010315	45010515	0.375000	chr10	69310600	69310800	0.430000
chr22	50741192	50741392	0.565000	chr10	69313200	69313400	0.585000
chr2	4158379	4158979	0.465000	chr10	69314000	69314600	0.496667
chr6	132696734	132697134	0.515000	chr10	69315600	69316000	0.545000
chr3	138744111	138744511	0.517500	chr10	69317200	69317600	0.520000
chr15	31277327	31278127	0.527500	chr10	69318200	69319000	0.745000
chr5	1688061	1688261	0.565000	chr10	69319400	69319600	0.670000
chr8	62999169	62999369	0.485000	chr10	69320000	69320200	0.540000
chr12	53277653	53277853	0.550000	chr10	69321200	69321400	0.555000
chr17	11845450	11845650	0.425000	chr10	69324600	69324800	0.490000
chr5	31832095	31832695	0.451667	chr10	69327800	69328400	0.531667
chr7	38844021	38844221	0.330000	chr10	69330600	69330800	0.460000
chr5	176152427	176154827	0.470417	chr10	69333000	69335400	0.559167
chr2	104124156	104124356	0.330000	chr10	69337400	69337600	0.460000
chr6	49058467	49059267	0.438750	chr10	69344600	69345400	0.533750
chr16	25106381	25106581	0.435000	chr10	69349000	69349200	0.450000
chr22	48020764	48021564	0.430000	chr10	69359200	69360000	0.442500
chr2	89077718	89078118	0.487500	chr10	69360800	69361200	0.532500
chr11	126553849	126554049	0.435000	chr10	69367600	69367800	0.550000
chr1	54949899	54950099	0.490000	chr10	69375600	69375800	0.635000
chr6	26465052	26465252	0.485000	chr10	69383000	69383200	0.490000
chr19	40300210	40300410	0.535000	chr10	69390200	69390400	0.560000
chr7	67258954	67259154	0.480000	chr10	69392600	69392800	0.585000
chr3	157067109	157067309	0.465000	chr10	69404800	69405000	0.565000
chr3	169661122	169662122	0.539000	chr10	69406400	69407400	0.590000
chr4	58707640	58707840	0.495000	chr10	69407800	69408000	0.595000
chr17	57314833	57315233	0.512500	chr10	69408800	69409200	0.752500
chr7	40341403	40341603	0.375000	chr10	69410000	69410200	0.505000
chr9	133073716	133073916	0.465000	chr10	69411600	69411800	0.500000
chr4	24091225	24091425	0.395000	chr10	69413400	69413600	0.610000
chr12	61932487	61932687	0.515000	chr10	69415200	69415400	0.625000
chr9	40580932	40581332	0.370000	chr10	69425800	69426200	0.447500
chr7	131536643	131537243	0.526667	chr10	69426800	69427400	0.528333
chr7	92917261	92917461	0.400000	chr10	69439800	69440000	0.515000
chr9	14358973	14359373	0.432500	chr10	69449800	69450200	0.560000
chr3	91379735	91379935	0.415000	chr10	69451400	69451600	0.755000
chr4	62338470	62338670	0.450000	chr10	69465200	69465400	0.555000
chr10	91142184	91142384	0.425000	chr10	69481400	69481600	0.460000
chr10	100924257	100924657	0.412500	chr10	69507800	69508200	0.602500
chr2	222035023	222035223	0.485000	chr10	69515800	69516000	0.585000
chr6	43655121	43655321	0.400000	chr10	69516400	69516600	0.590000
chr7	82968629	82968829	0.525000	chr10	69558600	69558800	0.570000
chr16	29781936	29782136	0.490000	chr10	69568000	69568200	0.605000
chr1	36725294	36725494	0.400000	chr10	6958400	6958600	0.475000
chrX	27569406	27569606	0.315000	chr10	69624400	69624600	0.350000
chr7	5510713	5510913	0.585000	chr10	69630200	69630400	0.775000
chr21	32822876	32823076	0.500000	chr10	69637000	69637200	0.550000
chr4	60887197	60887397	0.470000	chr10	69639400	69639600	0.475000
chr1	35646135	35646335	0.440000	chr10	69644600	69644800	0.585000
chr22	33447730	33447930	0.535000	chr10	69684400	69684600	0.580000
chr17	82108436	82108636	0.455000	chr10	69696200	69696400	0.485000
chr21	36451501	36451701	0.465000	chr10	69699800	69700000	0.470000
chr16	67605430	67605630	0.415000	chr10	69717000	69717200	0.615000
chr11	56721569	56721769	0.465000	chr10	69728600	69728800	0.510000
chr15	71254699	71254899	0.535000	chr10	69734000	69734200	0.590000
chrX	52019547	52019747	0.400000	chr10	69734800	69735000	0.440000
chr5	56079131	56079331	0.495000	chr10	6974000	6974200	0.515000
chr15	65514445	65514645	0.500000	chr10	69743400	69743600	0.570000
chr4	145492589	145492789	0.470000	chr10	69800200	69800400	0.540000
chr17	73066166	73066366	0.555000	chr10	69801200	69801400	0.600000
chr2	179941339	179941539	0.385000	chr10	69816600	69816800	0.570000
chr9	29362844	29363044	0.440000	chr10	69817400	69817600	0.505000
chrX	135106416	135106616	0.370000	chr10	69819800	69820000	0.530000
chr10	8205931	8206131	0.445000	chr10	69821000	69821200	0.475000
chr6	125712892	125713492	0.440000	chr10	69836400	69837000	0.591667
chr22	14117122	14117322	0.405000	chr10	69857000	69857200	0.575000
chrX	73394968	73395168	0.390000	chr10	69861600	69861800	0.450000
chr4	28422139	28422539	0.387500	chr10	6988600	6989000	0.470000
chr10	669272	669472	0.535000	chr10	69901800	69902000	0.560000
chr5	179141792	179141992	0.590000	chr10	69914800	69915000	0.615000
chr13	78234629	78234829	0.400000	chr10	6992200	6992400	0.480000
chr2	157304505	157304705	0.410000	chr10	69936200	69936400	0.560000
chr13	73213554	73213754	0.515000	chr10	69954000	69954200	0.575000
chr9	81534218	81534418	0.490000	chr10	69958400	69958600	0.525000
chrX	45374242	45374442	0.315000	chr10	69960000	69960200	0.390000
chr6	5224294	5224494	0.375000	chr10	6996000	6996200	0.460000
chr12	22421206	22421406	0.285000	chr10	69992200	69992400	0.505000
chr13	96646023	96646223	0.360000	chr10	69994400	69994600	0.430000
chr7	40664586	40664786	0.435000	chr10	7000200	7000400	0.445000
chrX	17328036	17328236	0.485000	chr10	70052800	70053000	0.695000
chr8	75191704	75192104	0.405000	chr10	70092200	70092600	0.520000
chr8	96278677	96279077	0.442500	chr10	70093400	70093800	0.472500
chr9	76747931	76748131	0.495000	chr10	70096800	70097000	0.510000
chr4	86075331	86075531	0.435000	chr10	70107400	70107600	0.640000
chr4	43593720	43593920	0.495000	chr10	70115000	70115200	0.585000
chr6	30249587	30249787	0.375000	chr10	70116200	70116400	0.550000
chr3	46919295	46919495	0.370000	chr10	70122800	70123000	0.460000
chr17	80512763	80512963	0.540000	chr10	70126200	70126400	0.550000
chr7	50641628	50641828	0.580000	chr10	70131600	70131800	0.615000
chr12	130750291	130750691	0.480000	chr10	70132600	70133000	0.725000
chr2	217151779	217152179	0.470000	chr10	70137200	70137600	0.477500
chr8	68984558	68984958	0.422500	chr10	70142200	70142600	0.487500
chr5	44467286	44467486	0.450000	chr10	70145800	70146000	0.700000
chr2	26585614	26585814	0.430000	chr10	70146600	70146800	0.610000
chr16	8239840	8240040	0.405000	chr10	7015600	7015800	0.495000
chr5	121871464	121871864	0.337500	chr10	70162800	70163200	0.390000
chr1	170186975	170187375	0.360000	chr10	70169000	70169400	0.375000
chr20	46640969	46641769	0.502500	chr10	70170000	70170800	0.681250
chr2	180238696	180239096	0.510000	chr10	70174200	70174600	0.512500
chr21	42876392	42876592	0.490000	chr10	70190200	70190400	0.545000
chr16	53928131	53928331	0.385000	chr10	70192200	70192400	0.335000
chr19	14449849	14450049	0.540000	chr10	70197600	70197800	0.550000
chr11	42768505	42768705	0.390000	chr10	70221600	70221800	0.410000
chr17	42884255	42884855	0.495000	chr10	70232200	70232800	0.553333
chr3	134747802	134748202	0.537500	chr10	70233200	70233600	0.737500
chr15	39176678	39176878	0.400000	chr10	70235200	70235400	0.430000
chr4	176981378	176981578	0.440000	chr10	70238200	70238400	0.495000
chr7	75279558	75279958	0.495000	chr10	70255200	70255600	0.692500
chr9	41071627	41071827	0.500000	chr10	70265200	70265400	0.520000
chr1	37829417	37829617	0.525000	chr10	70267600	70267800	0.540000
chr4	65599783	65599983	0.385000	chr10	70273000	70273200	0.405000
chr8	49265070	49265270	0.345000	chr10	70280200	70280400	0.375000
chr4	165436377	165436777	0.370000	chr10	7028200	7028600	0.412500
chr14	89777738	89777938	0.395000	chr10	70296600	70296800	0.625000
chr1	21105351	21105751	0.355000	chr10	7030200	7030600	0.377500
chr7	126785794	126785994	0.365000	chr10	70302400	70302600	0.390000
chr3	95224263	95224463	0.360000	chr10	70306400	70306600	0.450000
chr4	171535859	171536059	0.365000	chr10	70322000	70322200	0.540000
chr5	170843447	170843647	0.440000	chr10	70323200	70323400	0.585000
chr18	47631227	47631427	0.505000	chr10	70324600	70324800	0.655000
chr13	102414959	102415159	0.350000	chr10	70329000	70329200	0.470000
chr1	158669329	158669529	0.410000	chr10	7033000	7033200	0.425000
chr1	169029619	169029819	0.400000	chr10	70331800	70332000	0.455000
chr17	26092378	26092578	0.440000	chr10	70334000	70334200	0.515000
chr19	7906497	7906697	0.560000	chr10	70334800	70335000	0.595000
chr3	18113291	18113691	0.390000	chr10	70341000	70341400	0.445000
chr2	6935840	6936040	0.480000	chr10	70348600	70348800	0.555000
chr12	56440514	56440714	0.380000	chr10	70352800	70353000	0.405000
chr9	30366572	30366772	0.425000	chr10	70354600	70354800	0.505000
chr6	159515339	159515739	0.412500	chr10	70355400	70355800	0.485000
chrX	53485559	53485759	0.510000	chr10	70357800	70358000	0.520000
chr20	23289594	23289794	0.450000	chr10	70362400	70362600	0.485000
chr1	108475632	108475832	0.485000	chr10	70364600	70364800	0.630000
chr13	111628078	111628278	0.535000	chr10	70379600	70379800	0.545000
chr1	9897731	9898131	0.510000	chr10	70381800	70382200	0.670000
chr10	29449286	29449486	0.475000	chr10	70382600	70382800	0.825000
chr7	6480062	6480262	0.450000	chr10	70387600	70387800	0.460000
chr21	32538330	32538530	0.370000	chr10	70389200	70389400	0.480000
chr1	76438114	76439314	0.430000	chr10	70404000	70405200	0.667500
chr1	57474836	57475036	0.430000	chr10	70405600	70405800	0.500000
chr5	46146164	46146564	0.372500	chr10	70407200	70407600	0.475000
chr1	9959593	9959793	0.430000	chr10	7044600	7044800	0.475000
chr13	34623497	34623697	0.590000	chr10	70458400	70458600	0.740000
chr1	177754635	177754835	0.475000	chr10	70461400	70461600	0.595000
chr13	60524274	60524674	0.415000	chr10	7046200	7046600	0.425000
chr16	4533245	4533445	0.560000	chr10	70477800	70478000	0.620000
chr17	39531341	39531541	0.440000	chr10	70478400	70478600	0.695000
chr20	45324320	45324720	0.482500	chr10	70480200	70480600	0.592500
chr3	120775656	120775856	0.385000	chr10	7048200	7048400	0.440000
chr4	101384521	101384721	0.480000	chr10	70493400	70493600	0.520000
chr6	11072777	11072977	0.515000	chr10	70494000	70494200	0.555000
chr6	61814200	61814400	0.405000	chr10	70495000	70495200	0.560000
chr8	62647582	62647782	0.440000	chr10	70509000	70509200	0.630000
chr10	44133980	44134180	0.470000	chr10	70529000	70529200	0.560000
chr6	155813479	155813679	0.440000	chr10	70537800	70538000	0.635000
chr17	44411964	44412164	0.530000	chr10	70540600	70540800	0.675000
chr13	106116127	106116327	0.350000	chr10	70550000	70550200	0.545000
chr3	110853094	110853294	0.410000	chr10	7055000	7055200	0.450000
chr1	190579590	190579790	0.455000	chr10	70559200	70559400	0.590000
chr8	23472300	23472500	0.530000	chr10	70565000	70565200	0.555000
chr2	150622648	150622848	0.500000	chr10	70565600	70565800	0.625000
chr2	108985136	108985336	0.440000	chr10	70572200	70572400	0.445000
chr7	131970203	131970403	0.435000	chr10	70576000	70576200	0.480000
chr14	88127034	88127234	0.415000	chr10	70578400	70578600	0.485000
chr7	116310776	116310976	0.445000	chr10	70579600	70579800	0.520000
chr21	32276526	32276726	0.405000	chr10	70585200	70585400	0.625000
chr8	80375910	80376110	0.490000	chr10	70593000	70593200	0.600000
chr9	77067061	77067261	0.460000	chr10	70594800	70595000	0.535000
chrX	69557184	69557384	0.470000	chr10	70595600	70595800	0.540000
chr2	201465766	201465966	0.555000	chr10	70599000	70599200	0.640000
chr6	33956194	33956594	0.607500	chr10	70602600	70603000	0.642500
chr7	117678750	117679150	0.440000	chr10	70603400	70603800	0.580000
chrX	34938179	34938379	0.360000	chr10	70610600	70610800	0.380000
chr20	53772575	53772775	0.425000	chr10	70614000	70614200	0.430000
chr12	58575220	58575620	0.407500	chr10	70616800	70617200	0.450000
chrY	20351380	20351580	0.380000	chr10	70619400	70619600	0.435000
chr7	78364653	78364853	0.370000	chr10	70631800	70632000	0.485000
chr6	130173410	130173610	0.520000	chr10	70649600	70649800	0.535000
chr2	23446965	23447165	0.405000	chr10	70650800	70651000	0.495000
chr14	73771193	73771393	0.540000	chr10	70653400	70653600	0.575000
chr1	75287749	75287949	0.490000	chr10	70656600	70656800	0.550000
chr1	245043193	245043393	0.525000	chr10	70661800	70662000	0.560000
chr17	59540117	59540317	0.445000	chr10	70662400	70662600	0.450000
chr11	85744675	85744875	0.420000	chr10	70664200	70664400	0.445000
chr12	132137437	132137637	0.495000	chr10	70664800	70665000	0.500000
chr8	130274471	130274871	0.425000	chr10	70667200	70667600	0.475000
chr12	70237940	70239140	0.411667	chr10	70668400	70669600	0.492500
chr5	119440018	119440218	0.420000	chr10	70670000	70670200	0.585000
chr20	28387964	28388164	0.400000	chr10	70670600	70670800	0.625000
chr4	164937593	164937793	0.430000	chr10	70671200	70671400	0.500000
chr1	13141216	13141816	0.460000	chr10	70672200	70672800	0.783333
chr10	34431264	34431464	0.420000	chr10	70673400	70673600	0.575000
chr10	44405805	44406005	0.520000	chr10	70681800	70682000	0.650000
chrX	20031069	20031669	0.460000	chr10	70683400	70684000	0.538333
chr18	44648813	44649213	0.455000	chr10	70685400	70685800	0.527500
chr12	74619319	74619519	0.450000	chr10	70686400	70686600	0.495000
chrX	102879868	102880268	0.510000	chr10	70693600	70694000	0.540000
chr2	72087855	72088055	0.560000	chr10	70695400	70695600	0.575000
chr18	69085205	69085605	0.490000	chr10	70699600	70700000	0.597500
chr15	40835355	40835555	0.435000	chr10	70716000	70716200	0.515000
chr4	84116544	84116744	0.365000	chr10	70738600	70738800	0.530000
chr1	43079515	43079715	0.495000	chr10	70742600	70742800	0.505000
chr20	50688903	50689903	0.508000	chr10	70743400	70744400	0.639000
chr22	31338951	31339151	0.455000	chr10	70744800	70745000	0.530000
chr19	23706615	23706815	0.420000	chr10	70759200	70759400	0.505000
chr3	186503868	186504068	0.460000	chr10	70760000	70760200	0.565000
chr18	8427915	8428115	0.480000	chr10	70761400	70761600	0.570000
chr7	114059455	114059655	0.400000	chr10	70780000	70780200	0.540000
chr11	113022169	113022369	0.375000	chr10	70783400	70783600	0.435000
chr2	105884037	105884237	0.495000	chr10	70785400	70785600	0.580000
chr1	197317118	197317318	0.515000	chr10	70798000	70798200	0.590000
chr2	3617313	3617513	0.460000	chr10	70799200	70799400	0.560000
chr5	36522945	36523145	0.495000	chr10	70815800	70816000	0.795000
chr13	94721522	94721722	0.535000	chr10	70816400	70816600	0.655000
chr4	10920511	10920711	0.365000	chr10	70830200	70830400	0.400000
chr15	39808338	39808738	0.375000	chr10	70833200	70833600	0.397500
chrY	6886333	6886533	0.390000	chr10	70834600	70834800	0.480000
chr4	35468948	35469148	0.340000	chr10	70843400	70843600	0.365000
chr8	115511573	115511773	0.415000	chr10	70866600	70866800	0.480000
chr1	100918523	100918723	0.380000	chr10	70877600	70877800	0.425000
chr8	89533489	89533689	0.430000	chr10	70880200	70880400	0.490000
chr11	108799425	108800425	0.443000	chr10	70887800	70888800	0.702000
chr1	203037763	203037963	0.560000	chr10	70891000	70891200	0.620000
chr21	43883931	43884131	0.540000	chr10	70903400	70903600	0.555000
chr10	28712890	28713090	0.440000	chr10	70925800	70926000	0.675000
chr5	73205836	73206036	0.450000	chr10	70931600	70931800	0.540000
chr3	193362778	193362978	0.475000	chr10	70941400	70941600	0.480000
chr11	93566103	93566303	0.475000	chr10	70982600	70982800	0.530000
chr10	11875118	11875318	0.515000	chr10	70985800	70986000	0.575000
chr2	236333668	236333868	0.485000	chr10	71023800	71024000	0.490000
chr4	47129664	47129864	0.400000	chr10	71038200	71038400	0.560000
chr3	24942894	24943094	0.355000	chr10	71045600	71045800	0.545000
chr8	118118714	118118914	0.560000	chr10	71053400	71053600	0.565000
chr7	25317032	25317232	0.460000	chr10	71069800	71070000	0.475000
chr11	79347928	79348128	0.570000	chr10	71074200	71074400	0.620000
chr14	91286497	91286697	0.425000	chr10	71106200	71106400	0.445000
chr8	32351029	32351229	0.395000	chr10	71108200	71108400	0.440000
chr7	66607846	66608046	0.445000	chr10	71161400	71161600	0.470000
chr14	42915055	42915255	0.415000	chr10	7119400	7119600	0.455000
chr1	23200914	23201114	0.550000	chr10	71209200	71209400	0.590000
chr1	123168720	123168920	0.410000	chr10	7121200	7121400	0.440000
chr2	239834188	239834588	0.570000	chr10	71212400	71212800	0.790000
chr13	83611375	83611575	0.495000	chr10	71213400	71213600	0.580000
chr11	64473747	64473947	0.540000	chr10	71217800	71218000	0.660000
chr2	85793151	85793551	0.455000	chr10	71222600	71223000	0.580000
chr13	35255684	35255884	0.550000	chr10	71223800	71224000	0.565000
chr17	15221709	15222109	0.432500	chr10	71229800	71230200	0.527500
chr11	69742199	69742599	0.520000	chr10	71234000	71234400	0.525000
chr8	132882124	132882524	0.465000	chr10	71234800	71235200	0.597500
chr8	133821508	133821708	0.460000	chr10	71238400	71238600	0.495000
chr20	12035571	12035771	0.530000	chr10	71241400	71241600	0.580000
chr10	127844060	127844260	0.535000	chr10	71242000	71242200	0.660000
chr5	41668946	41669146	0.430000	chr10	71244400	71244600	0.545000
chr20	56561224	56561824	0.460000	chr10	71246600	71247200	0.541667
chr9	135360048	135360448	0.550000	chr10	71256000	71256400	0.565000
chr16	81572660	81572860	0.580000	chr10	71257000	71257200	0.650000
chr5	166038159	166038359	0.530000	chr10	71259800	71260000	0.605000
chr22	24419565	24419765	0.635000	chr10	71260800	71261000	0.665000
chr4	27494524	27494724	0.410000	chr10	71265000	71265200	0.435000
chr3	109106052	109107252	0.431667	chr10	71266000	71267200	0.540000
chr16	9672377	9672577	0.475000	chr10	71268400	71268600	0.605000
chr10	55178471	55178671	0.435000	chr10	71269800	71270000	0.525000
chr4	98321601	98321801	0.410000	chr10	71270400	71270600	0.525000
chr1	150777674	150777874	0.460000	chr10	71285200	71285400	0.610000
chr4	5519054	5519254	0.420000	chr10	71289800	71290000	0.635000
chr11	60337742	60337942	0.480000	chr10	71303400	71303600	0.495000
chr3	189162011	189162211	0.510000	chr10	71314400	71314600	0.595000
chr18	53353182	53353382	0.375000	chr10	71316200	71316400	0.450000
chr16	4388267	4389067	0.637500	chr10	71319000	71319800	0.680000
chr2	44090064	44090464	0.440000	chr10	71323400	71323800	0.455000
chr6	42401156	42401356	0.450000	chr10	71333600	71333800	0.565000
chr17	82223128	82223728	0.481667	chr10	71339000	71339600	0.551667
chr1	59648427	59648627	0.365000	chr10	71343400	71343600	0.470000
chr8	68571023	68571223	0.480000	chr10	71345800	71346000	0.585000
chr6	36411335	36411535	0.480000	chr10	71352000	71352200	0.605000
chr5	141763684	141763884	0.470000	chr10	71358000	71358200	0.485000
chr9	113513383	113513783	0.480000	chr10	71359400	71359800	0.535000
chr3	114247455	114247655	0.430000	chr10	71364600	71364800	0.525000
chr2	129819948	129820748	0.496250	chr10	71366800	71367600	0.546250
chr9	56136160	56136360	0.000000	chr10	71368800	71369000	0.440000
chr12	106534896	106535096	0.480000	chr10	71371800	71372000	0.495000
chr4	26369698	26369898	0.445000	chr10	71373000	71373200	0.490000
chr17	21570168	21570368	0.365000	chr10	71377400	71377600	0.725000
chr4	81882013	81882613	0.450000	chr10	71378400	71379000	0.468333
chr10	16751836	16752036	0.470000	chr10	71382800	71383000	0.475000
chr6	32820314	32820514	0.510000	chr10	71384400	71384600	0.645000
chr3	135119318	135119718	0.460000	chr10	71396200	71396600	0.692500
chr9	10960203	10960403	0.450000	chr10	71397200	71397400	0.780000
chr7	155607426	155607626	0.515000	chr10	71434600	71434800	0.585000
chr15	52412825	52413225	0.477500	chr10	71461800	71462200	0.590000
chr19	18117128	18117528	0.505000	chr10	71475200	71475600	0.555000
chr17	54826182	54826382	0.405000	chr10	71486600	71486800	0.540000
chr8	136386075	136386275	0.365000	chr10	71487800	71488000	0.440000
chr6	29477474	29477674	0.460000	chr10	71495200	71495400	0.475000
chr11	103675569	103675769	0.485000	chr10	71522600	71522800	0.525000
chr12	27851763	27851963	0.480000	chr10	71531600	71531800	0.565000
chr12	17623280	17623480	0.375000	chr10	71548600	71548800	0.430000
chr17	39527570	39528170	0.498333	chr10	71554800	71555400	0.506667
chr2	200266148	200266348	0.510000	chr10	71570200	71570400	0.550000
chr3	24943690	24943890	0.370000	chr10	7157200	7157400	0.385000
chr9	104121775	104121975	0.505000	chr10	71582600	71582800	0.550000
chr9	70410734	70410934	0.395000	chr10	71590400	71590600	0.485000
chr1	176661137	176661337	0.340000	chr10	7159600	7159800	0.350000
chr4	54684693	54684893	0.530000	chr10	71598200	71598400	0.535000
chr11	24957425	24957625	0.400000	chr10	71598800	71599000	0.590000
chr15	51909346	51909546	0.405000	chr10	71601000	71601200	0.455000
chr17	43153705	43154105	0.427500	chr10	71603200	71603600	0.585000
chr22	20302755	20302955	0.560000	chr10	71609200	71609400	0.590000
chr16	19925079	19925279	0.440000	chr10	71613600	71613800	0.495000
chr9	32069605	32069805	0.515000	chr10	71623400	71623600	0.580000
chr2	127260737	127260937	0.405000	chr10	71628000	71628200	0.555000
chr16	37307965	37308165	0.400000	chr10	71631600	71631800	0.495000
chr14	21826593	21826793	0.545000	chr10	71633400	71633600	0.575000
chr1	229585466	229586466	0.466000	chr10	71634000	71635000	0.568000
chr17	4384915	4385515	0.435000	chr10	71635600	71636200	0.516667
chrX	12364307	12364507	0.535000	chr10	71638200	71638400	0.570000
chr10	122055697	122056097	0.467500	chr10	71638800	71639200	0.630000
chr15	41518172	41518572	0.480000	chr10	71647600	71648000	0.510000
chr2	138266978	138267178	0.440000	chr10	71649000	71649200	0.555000
chr1	228988346	228988546	0.450000	chr10	71650000	71650200	0.555000
chr10	124057192	124057392	0.420000	chr10	71659400	71659600	0.500000
chr8	70061246	70061446	0.470000	chr10	71667400	71667600	0.515000
chr1	21141118	21141318	0.420000	chr10	7168400	7168600	0.445000
chr16	76238239	76238439	0.550000	chr10	71684400	71684600	0.555000
chr7	132686393	132686593	0.530000	chr10	71694000	71694200	0.560000
chr3	176012616	176012816	0.420000	chr10	71694600	71694800	0.600000
chr11	125362696	125362896	0.495000	chr10	71696800	71697000	0.600000
chr10	119216139	119216539	0.487500	chr10	71697600	71698000	0.512500
chr4	76409619	76409819	0.555000	chr10	71698400	71698600	0.585000
chr7	140312577	140312777	0.345000	chr10	717000	717200	0.380000
chr5	16869117	16869317	0.490000	chr10	71701600	71701800	0.530000
chr1	156621067	156621267	0.490000	chr10	71708200	71708400	0.630000
chrX	51059607	51060407	0.542500	chr10	71713000	71713800	0.607500
chr1	9657066	9657466	0.485000	chr10	71726000	71726400	0.557500
chr14	93593616	93594816	0.481667	chr10	71727200	71728400	0.545000
chr2	214205819	214206019	0.460000	chr10	71729400	71729600	0.635000
chr6	2998006	2998406	0.487500	chr10	71730400	71730800	0.622500
chr6	105899217	105899617	0.485000	chr10	71736000	71736400	0.625000
chr10	132430540	132430740	0.515000	chr10	71739400	71739600	0.575000
chr20	13808083	13808283	0.470000	chr10	71740200	71740400	0.535000
chr8	109980433	109980833	0.492500	chr10	71742200	71742600	0.542500
chr2	34400178	34400378	0.390000	chr10	71744000	71744200	0.510000
chr1	37386645	37388245	0.495000	chr10	71746000	71747600	0.570000
chrX	146186787	146186987	0.515000	chr10	71748000	71748200	0.610000
chrX	39720573	39720773	0.485000	chr10	71748800	71749000	0.595000
chrX	14308877	14309077	0.435000	chr10	71750600	71750800	0.595000
chr3	111884109	111884909	0.490000	chr10	71752400	71753200	0.606250
chr13	39314096	39314496	0.460000	chr10	71753600	71754000	0.522500
chr1	153162783	153162983	0.340000	chr10	71754800	71755000	0.395000
chr21	19812882	19813282	0.395000	chr10	71756800	71757200	0.420000
chr13	98742154	98742754	0.580000	chr10	71761200	71761800	0.583333
chr1	22334618	22335018	0.480000	chr10	71767200	71767600	0.582500
chr5	75732307	75732507	0.385000	chr10	71769000	71769200	0.410000
chr1	41801068	41801268	0.480000	chr10	71769600	71769800	0.510000
chr4	71944272	71944872	0.413333	chr10	71770400	71771000	0.580000
chr5	140995251	140995451	0.430000	chr10	71771400	71771600	0.510000
chr4	141038202	141038402	0.425000	chr10	71772200	71772400	0.590000
chr8	143691780	143692580	0.625000	chr10	71773000	71773800	0.678750
chr3	20846238	20846438	0.475000	chr10	71775400	71775600	0.595000
chr3	10623358	10623558	0.410000	chr10	71776600	71776800	0.555000
chr4	78840248	78840448	0.395000	chr10	71778600	71778800	0.400000
chr1	184686298	184686498	0.445000	chr10	71780800	71781000	0.530000
chr1	33273560	33273760	0.545000	chr10	71782600	71782800	0.615000
chr17	28831127	28831327	0.510000	chr10	71783200	71783400	0.595000
chr1	10844730	10844930	0.415000	chr10	71797800	71798000	0.550000
chr2	190215066	190215266	0.430000	chr10	71801600	71801800	0.480000
chr20	51043384	51043584	0.505000	chr10	7180400	7180600	0.605000
chr1	179932058	179932258	0.385000	chr10	71804200	71804400	0.475000
chr2	129716812	129717012	0.590000	chr10	71806000	71806200	0.670000
chr2	54955734	54955934	0.485000	chr10	71806800	71807000	0.515000
chr17	39640268	39640468	0.550000	chr10	71812000	71812200	0.695000
chr6	16814720	16814920	0.485000	chr10	71815000	71815200	0.690000
chr14	98739675	98740475	0.442500	chr10	71817800	71818600	0.548750
chr8	136510396	136510796	0.345000	chr10	71829200	71829600	0.485000
chr10	100215352	100215552	0.330000	chr10	71830000	71830200	0.410000
chr11	70387359	70387559	0.515000	chr10	71832000	71832200	0.540000
chr1	13032622	13032822	0.305000	chr10	71833000	71833200	0.385000
chr12	62703816	62704216	0.452500	chr10	71836200	71836600	0.540000
chr4	78535699	78535899	0.475000	chr10	71837200	71837400	0.535000
chr15	67201298	67201498	0.495000	chr10	71838200	71838400	0.580000
chr10	31742898	31743098	0.445000	chr10	71840200	71840400	0.545000
chr10	10905784	10905984	0.490000	chr10	71843200	71843400	0.535000
chr6	131843234	131843634	0.340000	chr10	71846000	71846400	0.352500
chr1	24596301	24596501	0.450000	chr10	71847000	71847200	0.510000
chr1	31031618	31031818	0.430000	chr10	7184800	7185000	0.465000
chr5	51260329	51260529	0.345000	chr10	71848800	71849000	0.430000
chr14	23264853	23265053	0.545000	chr10	71849400	71849600	0.560000
chr2	145367162	145367362	0.410000	chr10	71850600	71850800	0.440000
chr4	7940333	7940733	0.522500	chr10	71851200	71851600	0.572500
chr7	44822142	44822342	0.530000	chr10	71852600	71852800	0.595000
chr15	32837639	32837839	0.345000	chr10	7185400	7185600	0.375000
chr16	28060299	28060499	0.510000	chr10	71854200	71854400	0.555000
chr2	119163645	119163845	0.390000	chr10	71858200	71858400	0.540000
chr7	6490060	6490260	0.505000	chr10	71859800	71860000	0.545000
chr3	90901141	90901741	0.388333	chr10	71860600	71861200	0.483333
chr10	112794193	112794393	0.425000	chr10	71861600	71861800	0.470000
chr2	62165764	62165964	0.445000	chr10	71863200	71863400	0.480000
chr2	109151583	109151983	0.427500	chr10	71864800	71865200	0.437500
chr2	33243312	33243712	0.345000	chr10	7186600	7187000	0.420000
chr1	55001149	55001349	0.535000	chr10	71868200	71868400	0.610000
chr14	77642747	77642947	0.400000	chr10	71868800	71869000	0.510000
chr6	114292151	114292351	0.415000	chr10	71871400	71871600	0.490000
chr15	70159640	70160440	0.463750	chr10	71874800	71875600	0.467500
chrX	12374773	12375573	0.446250	chr10	71878600	71879400	0.515000
chr11	111219180	111219380	0.510000	chr10	71881200	71881400	0.530000
chr5	10314373	10314573	0.450000	chr10	71881800	71882000	0.515000
chr7	129423803	129424003	0.415000	chr10	71883000	71883200	0.505000
chr13	29627770	29627970	0.360000	chr10	71883600	71883800	0.380000
chr4	14408086	14408486	0.420000	chr10	7188400	7188800	0.427500
chr1	204423149	204423349	0.535000	chr10	71889000	71889200	0.695000
chr18	24899340	24899940	0.423333	chr10	71890000	71890600	0.496667
chr16	65191260	65191460	0.385000	chr10	71892600	71892800	0.445000
chr6	73512883	73513083	0.490000	chr10	71894000	71894200	0.515000
chr9	23857376	23857576	0.280000	chr10	71895800	71896000	0.305000
chr21	25199748	25199948	0.265000	chr10	71896400	71896600	0.365000
chr3	122101176	122101376	0.470000	chr10	7190000	7190200	0.485000
chr12	117331453	117331653	0.410000	chr10	7190800	7191000	0.460000
chr1	88225429	88225629	0.470000	chr10	71912600	71912800	0.510000
chr5	101633328	101633528	0.445000	chr10	71916000	71916200	0.490000
chr19	46813970	46814170	0.495000	chr10	71920800	71921000	0.510000
chr9	65494833	65495033	0.380000	chr10	71922800	71923000	0.415000
chr2	45150390	45150990	0.468333	chr10	7193200	7193800	0.498333
chr1	233878854	233879054	0.405000	chr10	71933800	71934000	0.420000
chr1	67064289	67064489	0.505000	chr10	71956200	71956400	0.580000
chrX	33871348	33871548	0.450000	chr10	71964400	71964600	0.795000
chr7	84108678	84108878	0.530000	chr10	71965200	71965400	0.605000
chr1	43959025	43959225	0.460000	chr10	71970400	71970600	0.600000
chr10	108563431	108563631	0.410000	chr10	71974600	71974800	0.570000
chr9	4615977	4616777	0.490000	chr10	71975600	71976400	0.575000
chr1	229575929	229576129	0.530000	chr10	71978600	71978800	0.560000
chr11	9995600	9996200	0.435000	chr10	71980200	71980800	0.451667
chr4	39422399	39422799	0.392500	chr10	71985600	71986000	0.400000
chr6	80910198	80910398	0.280000	chr10	71989800	71990000	0.400000
chr11	61667610	61667810	0.575000	chr10	71998200	71998400	0.595000
chr15	75328466	75328666	0.625000	chr10	71999400	71999600	0.645000
chr4	42387267	42387667	0.500000	chr10	72001000	72001400	0.600000
chr8	120123416	120123616	0.395000	chr10	7201400	7201600	0.405000
chr16	57572444	57572644	0.480000	chr10	72039400	72039600	0.485000
chr12	103831806	103832006	0.525000	chr10	72048600	72048800	0.545000
chr10	94375171	94375371	0.455000	chr10	72055000	72055200	0.460000
chr18	61650515	61650715	0.440000	chr10	72060600	72060800	0.590000
chr2	230643555	230643755	0.540000	chr10	72061600	72061800	0.640000
chr4	182494150	182494750	0.333333	chr10	7206400	7207000	0.426667
chr2	213195777	213195977	0.460000	chr10	72069800	72070000	0.505000
chr5	37373530	37373730	0.470000	chr10	72079400	72079600	0.575000
chr17	48789890	48790090	0.535000	chr10	72083800	72084000	0.540000
chr3	44974452	44974652	0.445000	chr10	72085800	72086000	0.545000
chr1	17235555	17237555	0.528500	chr10	72087200	72089200	0.659000
chr16	60553355	60553555	0.445000	chr10	72089800	72090000	0.455000
chr12	36487219	36487419	0.365000	chr10	72097800	72098000	0.450000
chr12	112510491	112510691	0.375000	chr10	72107400	72107600	0.430000
chr18	8219447	8219647	0.360000	chr10	72109600	72109800	0.390000
chr15	76513510	76513710	0.365000	chr10	72133600	72133800	0.410000
chr10	25131065	25131265	0.420000	chr10	72135200	72135400	0.520000
chr1	229152702	229152902	0.355000	chr10	72163000	72163200	0.390000
chr5	31017474	31017674	0.270000	chr10	72164800	72165000	0.315000
chr17	13418409	13418609	0.430000	chr10	72171200	72171400	0.470000
chr3	162156437	162156637	0.460000	chr10	72176800	72177000	0.495000
chr7	83708332	83708932	0.375000	chr10	72186400	72187000	0.391667
chr19	18523724	18523924	0.515000	chr10	72216000	72216200	0.690000
chr11	28969516	28969716	0.350000	chr10	72218400	72218600	0.335000
chr13	63462449	63462649	0.260000	chr10	72223000	72223200	0.415000
chr5	145566475	145566675	0.440000	chr10	72223800	72224000	0.460000
chr2	88340618	88340818	0.405000	chr10	72229600	72229800	0.420000
chr19	16148067	16148267	0.485000	chr10	72232800	72233000	0.495000
chrX	49645635	49645835	0.445000	chr10	72241800	72242000	0.490000
chr6	169314704	169314904	0.535000	chr10	72242800	72243000	0.570000
chr4	19568456	19568656	0.360000	chr10	72244200	72244400	0.400000
chr8	85152135	85152735	0.488333	chr10	72244800	72245400	0.501667
chr12	96518527	96518727	0.455000	chr10	72246000	72246200	0.505000
chr12	64791803	64792003	0.395000	chr10	72248200	72248400	0.440000
chr2	175356971	175357171	0.505000	chr10	72248800	72249000	0.535000
chr5	70317806	70318006	0.420000	chr10	72250800	72251000	0.585000
chr21	29125370	29125970	0.440000	chr10	72254800	72255400	0.571667
chr11	65743069	65743269	0.465000	chr10	72257200	72257400	0.490000
chr9	137236707	137236907	0.725000	chr10	72260800	72261000	0.730000
chr2	107215290	107215490	0.375000	chr10	72261400	72261600	0.560000
chr2	31269464	31269664	0.475000	chr10	72264600	72264800	0.495000
chr3	138018356	138018956	0.525000	chr10	72265600	72266200	0.548333
chrX	103397143	103397343	0.395000	chr10	72268000	72268200	0.580000
chrY	19360194	19360594	0.537500	chr10	72270800	72271200	0.570000
chr15	50553585	50554585	0.416000	chr10	72272200	72273200	0.536000
chr15	48814935	48815535	0.403333	chr10	72273600	72274200	0.648333
chr8	58460061	58460261	0.520000	chr10	72274800	72275000	0.710000
chr9	94541066	94542866	0.487222	chr10	72275400	72277200	0.500556
chr1	234073027	234073227	0.460000	chr10	72279000	72279200	0.470000
chr15	92233801	92234001	0.395000	chr10	72285400	72285600	0.450000
chr2	81788544	81788744	0.465000	chr10	72291200	72291400	0.520000
chr2	71094356	71094556	0.400000	chr10	72293400	72293600	0.515000
chr1	162539019	162539419	0.442500	chr10	72296000	72296400	0.452500
chr18	8718554	8718754	0.575000	chr10	72297200	72297400	0.600000
chr11	3549349	3550349	0.423000	chr10	72297800	72298800	0.623000
chr8	7365829	7366429	0.345000	chr10	72301200	72301800	0.508333
chr10	9983925	9984125	0.470000	chr10	72304000	72304200	0.580000
chr3	159133877	159134077	0.450000	chr10	72305600	72305800	0.505000
chr12	110174121	110174321	0.525000	chr10	72308600	72308800	0.565000
chr11	12696748	12697548	0.497500	chr10	72309600	72310400	0.553750
chr13	84155699	84155899	0.570000	chr10	72310800	72311000	0.580000
chr1	72693430	72693630	0.445000	chr10	72315200	72315400	0.590000
chr4	10219172	10219572	0.450000	chr10	72315800	72316200	0.485000
chr16	83425089	83425289	0.435000	chr10	7231600	7231800	0.440000
chrX	75203410	75203610	0.485000	chr10	72317000	72317200	0.615000
chr15	77845047	77846447	0.488571	chr10	72319600	72321000	0.600714
chr10	78900207	78901007	0.572500	chr10	72322200	72323000	0.626250
chr11	69516980	69517180	0.600000	chr10	72323800	72324000	0.690000
chr12	48250829	48251029	0.440000	chr10	72326800	72327000	0.495000
chr2	108463174	108463774	0.448333	chr10	72328400	72329000	0.621667
chr15	70868194	70868394	0.390000	chr10	72329800	72330000	0.620000
chr6	150041612	150041812	0.470000	chr10	72331000	72331200	0.480000
chr7	40180034	40180834	0.487500	chr10	72331600	72332400	0.612500
chr6	9340443	9340643	0.350000	chr10	7233200	7233400	0.465000
chr11	92964676	92965076	0.432500	chr10	72332800	72333200	0.472500
chr15	85845296	85845496	0.520000	chr10	72335000	72335200	0.640000
chr15	96569510	96569710	0.485000	chr10	72335600	72335800	0.625000
chr9	134290917	134291117	0.540000	chr10	72337200	72337400	0.655000
chr2	74712404	74713004	0.540000	chr10	72340600	72341200	0.613333
chr12	39312216	39312416	0.415000	chr10	72349400	72349600	0.485000
chr19	34558457	34558657	0.485000	chr10	72353400	72353600	0.490000
chr1	36786901	36787101	0.475000	chr10	72354000	72354200	0.665000
chr3	13544215	13544815	0.543333	chr10	72354600	72355200	0.633333
chr20	50840708	50840908	0.515000	chr10	72364400	72364600	0.585000
chr2	170620506	170620706	0.470000	chr10	72365600	72365800	0.500000
chr13	18562834	18563034	0.395000	chr10	72370200	72370400	0.445000
chr20	49212871	49213271	0.422500	chr10	72375600	72376000	0.490000
chr9	126520566	126520766	0.425000	chr10	72382400	72382600	0.460000
chr9	67824154	67824354	0.445000	chr10	72385000	72385200	0.450000
chr18	63917481	63917881	0.290000	chr10	72387000	72387400	0.367500
chr12	100840142	100840542	0.397500	chr10	72390800	72391200	0.427500
chr17	13403839	13404039	0.365000	chr10	7239400	7239600	0.380000
chr4	151343380	151343580	0.485000	chr10	72395800	72396000	0.520000
chr4	31416361	31416561	0.415000	chr10	72414800	72415000	0.440000
chr2	30813213	30813613	0.420000	chr10	7243200	7243600	0.472500
chr6	18400547	18400747	0.410000	chr10	7244000	7244200	0.510000
chr2	111448432	111449032	0.426667	chr10	72456000	72456600	0.465000
chr9	14628478	14628678	0.360000	chr10	72457000	72457200	0.440000
chr1	164100739	164100939	0.310000	chr10	72459400	72459600	0.405000
chr14	42389208	42389408	0.320000	chr10	72470800	72471000	0.395000
chr1	203831143	203831343	0.405000	chr10	72483400	72483600	0.500000
chr19	35469760	35469960	0.390000	chr10	72491000	72491200	0.425000
chr6	75329977	75330177	0.340000	chr10	72499800	72500000	0.345000
chrX	123309568	123309968	0.427500	chr10	72502600	72503000	0.435000
chr5	23048307	23048507	0.405000	chr10	72503400	72503600	0.430000
chr14	73180790	73180990	0.235000	chr10	72510000	72510200	0.310000
chr4	163577667	163578067	0.307500	chr10	72511400	72511800	0.335000
chr1	48082080	48082480	0.432500	chr10	7252000	7252400	0.510000
chr8	71355280	71355480	0.345000	chr10	72553000	72553200	0.365000
chr9	2477411	2478011	0.338333	chr10	7255600	7256200	0.446667
chr1	123394375	123394775	0.387500	chr10	72563400	72563800	0.400000
chr6	48322654	48322854	0.400000	chr10	72564800	72565000	0.445000
chr4	165373822	165374022	0.280000	chr10	72568000	72568200	0.435000
chr7	11440854	11441054	0.380000	chr10	7257000	7257200	0.515000
chr6	78526060	78526260	0.465000	chr10	7259000	7259200	0.480000
chr2	228011431	228011631	0.325000	chr10	72594000	72594200	0.350000
chr17	29165290	29165690	0.475000	chr10	7260400	7260800	0.497500
chr1	56033348	56033548	0.460000	chr10	72611800	72612000	0.500000
chr1	201939536	201940336	0.508750	chr10	72625400	72626200	0.562500
chr7	18730829	18731229	0.415000	chr10	72637400	72637800	0.472500
chr2	33395867	33396067	0.375000	chr10	72639400	72639600	0.420000
chr15	57357842	57358242	0.405000	chr10	7265400	7265800	0.430000
chr1	198154628	198155028	0.385000	chr10	72676400	72676800	0.425000
chr22	41495857	41496057	0.420000	chr10	72682800	72683000	0.505000
chr18	19590971	19591171	0.370000	chr10	72689800	72690000	0.385000
chr10	6186204	6186404	0.455000	chr10	72692000	72692200	0.665000
chr6	41039174	41039374	0.600000	chr10	72692600	72692800	0.650000
chr5	31240143	31240343	0.330000	chr10	72693200	72693400	0.415000
chr2	99923677	99923877	0.285000	chr10	7269400	7269600	0.420000
chr4	173856151	173856951	0.368750	chr10	72694600	72695400	0.397500
chr3	34119563	34119763	0.405000	chr10	7272000	7272200	0.500000
chrX	32457451	32457651	0.450000	chr10	7274400	7274600	0.455000
chr4	119640569	119640969	0.425000	chr10	72753800	72754200	0.440000
chr2	224445193	224445393	0.370000	chr10	72759600	72759800	0.400000
chr15	35364062	35364262	0.290000	chr10	72800600	72800800	0.330000
chr12	67472945	67473145	0.300000	chr10	72834400	72834600	0.380000
chr12	75840344	75840744	0.427500	chr10	72839800	72840200	0.437500
chr20	17144736	17144936	0.435000	chr10	72847800	72848000	0.460000
chr5	58569308	58569508	0.335000	chr10	7285600	7285800	0.405000
chr8	131661285	131661485	0.355000	chr10	72888400	72888600	0.475000
chr3	74711504	74711704	0.350000	chr10	72892200	72892400	0.460000
chr19	28858535	28858935	0.497500	chr10	72904000	72904400	0.527500
chr8	5039335	5039535	0.420000	chr10	72941800	72942000	0.435000
chr3	195915702	195915902	0.535000	chr10	72982000	72982200	0.555000
chr12	125414835	125415035	0.480000	chr10	7301600	7301800	0.525000
chr10	17530280	17530480	0.520000	chr10	73022000	73022200	0.555000
chr7	127434693	127434893	0.375000	chr10	73061200	73061400	0.380000
chr6	61677928	61678128	0.360000	chr10	7306400	7306600	0.465000
chr20	25264010	25264210	0.375000	chr10	73080200	73080400	0.400000
chr14	95798671	95798871	0.355000	chr10	73091000	73091200	0.305000
chr14	41533037	41533237	0.310000	chr10	73094400	73094600	0.355000
chrX	111764000	111765000	0.403000	chr10	73095400	73096400	0.478000
chr12	36905092	36905292	0.380000	chr10	73096800	73097000	0.695000
chr12	101372138	101372338	0.435000	chr10	73110400	73110600	0.485000
chr14	68648314	68648514	0.360000	chr10	73111000	73111200	0.555000
chr6	69157434	69157634	0.420000	chr10	7314400	7314600	0.430000
chr9	29923638	29923838	0.275000	chr10	73159200	73159400	0.370000
chr2	2627249	2627849	0.450000	chr10	73168000	73168600	0.658333
chr4	168061303	168061503	0.370000	chr10	7318200	7318400	0.375000
chr21	35471676	35471876	0.390000	chr10	7320200	7320400	0.445000
chr13	25547630	25547830	0.405000	chr10	73211200	73211400	0.470000
chr3	61225330	61225530	0.305000	chr10	73218400	73218600	0.365000
chr5	63389875	63390075	0.315000	chr10	73219000	73219200	0.330000
chr4	151252949	151253149	0.405000	chr10	73229600	73229800	0.435000
chr7	133262298	133262498	0.325000	chr10	73233000	73233200	0.495000
chr10	108521973	108522173	0.405000	chr10	73245000	73245200	0.440000
chr6	93783836	93784036	0.375000	chr10	73246000	73246200	0.425000
chr7	66902882	66903482	0.658333	chr10	73246800	73247400	0.668333
chr15	43497387	43497587	0.400000	chr10	73247800	73248000	0.445000
chr17	79821059	79821259	0.510000	chr10	73251800	73252000	0.570000
chr11	104574142	104574342	0.390000	chr10	73252600	73252800	0.590000
chr2	140157350	140157550	0.430000	chr10	73262200	73262400	0.440000
chr20	58303318	58303518	0.410000	chr10	73287600	73287800	0.440000
chr8	142743332	142743732	0.502500	chr10	73358600	73359000	0.550000
chr2	214615041	214615241	0.370000	chr10	73367000	73367200	0.410000
chr5	100223627	100223827	0.385000	chr10	7337400	7337600	0.505000
chr16	26238590	26238790	0.490000	chr10	73398200	73398400	0.575000
chr18	20646543	20646743	0.370000	chr10	73406800	73407000	0.455000
chr16	21991446	21992046	0.413333	chr10	73412400	73413000	0.458333
chr16	67788306	67788906	0.530000	chr10	73413600	73414200	0.711667
chr20	26900044	26900244	0.410000	chr10	73424800	73425000	0.435000
chr10	83875369	83875569	0.435000	chr10	73433600	73433800	0.515000
chr18	64361572	64361772	0.370000	chr10	73443000	73443200	0.445000
chr11	104782329	104782529	0.380000	chr10	73456200	73456400	0.400000
chr8	76146718	76146918	0.390000	chr10	73457200	73457400	0.410000
chrY	35913255	35913455	0.000000	chr10	73478600	73478800	0.330000
chrX	3241589	3242189	0.463333	chr10	73495600	73496200	0.691667
chr5	51905073	51905273	0.375000	chr10	73497400	73497600	0.360000
chr16	70127602	70127802	0.325000	chr10	73501800	73502000	0.340000
chr1	237078645	237079045	0.407500	chr10	73517400	73517800	0.500000
chrX	111161768	111162168	0.415000	chr10	73529400	73529800	0.447500
chr1	241467572	241467772	0.450000	chr10	73531000	73531200	0.500000
chr15	98321781	98321981	0.370000	chr10	73537400	73537600	0.410000
chr8	18384449	18384649	0.310000	chr10	73586800	73587000	0.335000
chr18	58482392	58482592	0.370000	chr10	73591400	73591600	0.385000
chr16	66506959	66507159	0.410000	chr10	73592000	73592200	0.515000
chrX	2733019	2733819	0.493750	chr10	73625400	73626200	0.622500
chr3	69090759	69090959	0.450000	chr10	73626600	73626800	0.485000
chr9	42856193	42856593	0.397500	chr10	73627200	73627600	0.410000
chr4	139824018	139824218	0.400000	chr10	73644200	73644400	0.465000
chr8	90662000	90662200	0.345000	chr10	73645400	73645600	0.435000
chr8	54102816	54103016	0.470000	chr10	73649000	73649200	0.510000
chr15	93797715	93797915	0.425000	chr10	73650600	73650800	0.440000
chr10	6630805	6631005	0.420000	chr10	73653200	73653400	0.650000
chr13	97756140	97756540	0.465000	chr10	73653800	73654200	0.510000
chr8	10824105	10824505	0.435000	chr10	73655200	73655600	0.492500
chr19	53164757	53164957	0.385000	chr10	73661000	73661200	0.450000
chr5	50315623	50315823	0.505000	chr10	73663800	73664000	0.630000
chr19	38711917	38712117	0.570000	chr10	73664800	73665000	0.610000
chr15	53880107	53880307	0.385000	chr10	73687800	73688000	0.405000
chr19	57566865	57567065	0.455000	chr10	73690400	73690600	0.515000
chr10	125214391	125214591	0.495000	chr10	73691600	73691800	0.510000
chr7	143101549	143101749	0.345000	chr10	73702800	73703000	0.350000
chr10	23299133	23299533	0.457500	chr10	73703800	73704200	0.467500
chr14	92756503	92757103	0.496667	chr10	73707400	73708000	0.548333
chr7	87493282	87493482	0.410000	chr10	73714000	73714200	0.430000
chr6	51747898	51748098	0.435000	chr10	73715200	73715400	0.470000
chr9	40179128	40179328	0.330000	chr10	73717600	73717800	0.405000
chr19	37001033	37001233	0.415000	chr10	7371800	7372000	0.440000
chr13	57052950	57053150	0.300000	chr10	73720600	73720800	0.380000
chr3	116033415	116033615	0.450000	chr10	73729800	73730000	0.475000
chr19	5610987	5611587	0.526667	chr10	73730400	73731000	0.555000
chr8	34640398	34640998	0.421667	chr10	73744200	73744800	0.601667
chr3	26586101	26586301	0.395000	chr10	73756200	73756400	0.465000
chr4	182585378	182585778	0.462500	chr10	73759400	73759800	0.500000
chr9	136192193	136192393	0.480000	chr10	73769000	73769200	0.555000
chr2	134551089	134552289	0.432500	chr10	73771800	73773000	0.650833
chr3	48380856	48381056	0.400000	chr10	73774800	73775000	0.475000
chr17	71749180	71749380	0.415000	chr10	73780400	73780600	0.530000
chr1	69381126	69381326	0.430000	chr10	73781200	73781400	0.480000
chr21	26982685	26982885	0.405000	chr10	73782000	73782200	0.670000
chr7	127639362	127639562	0.400000	chr10	73782800	73783000	0.415000
chr2	112693390	112694590	0.515000	chr10	73785200	73786400	0.635833
chr11	14059095	14059895	0.500000	chr10	73798800	73799600	0.571250
chr3	15973770	15974170	0.527500	chr10	73800000	73800400	0.592500
chr17	77418184	77418984	0.601250	chr10	73800800	73801600	0.610000
chr6	128671866	128672066	0.455000	chr10	73804000	73804200	0.485000
chr9	117901061	117903261	0.388636	chr10	73809200	73811400	0.534091
chr4	2659304	2659704	0.522500	chr10	73811800	73812200	0.655000
chr15	58148734	58148934	0.460000	chr10	73815200	73815400	0.590000
chr6	35294126	35294326	0.400000	chr10	73816200	73816400	0.455000
chr16	47849310	47849510	0.495000	chr10	73817200	73817400	0.575000
chr20	17334507	17334707	0.515000	chr10	73818600	73818800	0.625000
chr10	79771527	79771927	0.407500	chr10	7383400	7383800	0.432500
chr16	6202331	6202531	0.415000	chr10	73843400	73843600	0.485000
chr5	91673947	91674147	0.475000	chr10	73849200	73849400	0.515000
chr13	36314645	36315045	0.395000	chr10	73855400	73855800	0.595000
chr14	89217393	89217593	0.495000	chr10	73857600	73857800	0.520000
chrX	142203433	142203633	0.480000	chr10	73859600	73859800	0.580000
chr8	137926517	137926717	0.385000	chr10	73862200	73862400	0.510000
chr2	65713983	65714183	0.490000	chr10	73866000	73866200	0.585000
chr1	148862255	148862455	0.410000	chr10	73874400	73874600	0.720000
chr7	152351690	152351890	0.385000	chr10	73875200	73875400	0.455000
chr17	46195971	46196171	0.515000	chr10	73879800	73880000	0.525000
chr3	176607440	176607840	0.435000	chr10	7388600	7389000	0.492500
chr10	48882769	48882969	0.460000	chr10	73886200	73886400	0.555000
chr1	203764575	203764775	0.495000	chr10	73887800	73888000	0.590000
chr6	148735553	148735953	0.470000	chr10	73889000	73889400	0.542500
chr6	20250005	20250205	0.445000	chr10	73892400	73892600	0.470000
chr11	127269742	127269942	0.410000	chr10	73894400	73894600	0.435000
chr12	23031404	23031604	0.395000	chr10	7390000	7390200	0.410000
chr15	61162178	61162378	0.385000	chr10	73900200	73900400	0.425000
chr5	39806165	39806365	0.415000	chr10	73902400	73902600	0.440000
chrX	60176429	60176829	0.417500	chr10	73905600	73906000	0.420000
chr5	123835657	123835857	0.355000	chr10	73906600	73906800	0.515000
chr13	16918070	16918270	0.390000	chr10	73908000	73908200	0.445000
chr1	19947279	19947879	0.470000	chr10	73909000	73909600	0.511667
chr15	71452135	71453135	0.505000	chr10	73910600	73911600	0.683000
chr1	225983416	225983616	0.345000	chr10	73917200	73917400	0.510000
chr1	197980209	197980409	0.425000	chr10	73920200	73920400	0.515000
chr2	116065136	116065336	0.350000	chr10	73922000	73922200	0.455000
chr11	48091318	48091918	0.426667	chr10	73926200	73926800	0.466667
chr15	55086913	55087113	0.440000	chr10	73930800	73931000	0.515000
chr15	57408927	57409527	0.506667	chr10	73932400	73933000	0.545000
chr17	77797430	77797630	0.535000	chr10	73940800	73941000	0.610000
chr3	136846403	136846603	0.455000	chr10	73953800	73954000	0.510000
chr8	50730661	50730861	0.320000	chr10	73956600	73956800	0.425000
chr2	133323992	133324192	0.450000	chr10	73957400	73957600	0.470000
chr18	37579738	37579938	0.465000	chr10	73958600	73958800	0.485000
chr11	25942045	25942245	0.365000	chr10	73959600	73959800	0.415000
chr8	25188106	25188306	0.380000	chr10	73960800	73961000	0.430000
chr10	58136891	58137291	0.372500	chr10	73965800	73966200	0.525000
chr22	14817623	14817823	0.385000	chr10	73968400	73968600	0.500000
chr18	31663013	31663213	0.400000	chr10	73969400	73969600	0.470000
chr13	91361897	91362097	0.310000	chr10	73974400	73974600	0.340000
chr5	113838308	113838508	0.320000	chr10	73980000	73980200	0.445000
chr3	113400509	113400709	0.425000	chr10	73983800	73984000	0.480000
chr11	18788772	18789172	0.407500	chr10	73989800	73990200	0.420000
chr19	45032795	45032995	0.480000	chr10	73992000	73992200	0.515000
chr11	121705085	121705285	0.380000	chr10	73992600	73992800	0.390000
chr3	116092	116292	0.365000	chr10	73993200	73993400	0.375000
chr6	53192527	53192727	0.425000	chr10	7399600	7399800	0.450000
chr7	102055314	102056314	0.387000	chr10	73997600	73998600	0.674000
chr19	39785086	39785286	0.460000	chr10	73999400	73999600	0.520000
chr5	157034259	157034459	0.430000	chr10	74000	74200	0.730000
chr5	82523143	82523343	0.395000	chr10	74001000	74001200	0.450000
chr14	41146466	41146666	0.445000	chr10	7400200	7400400	0.505000
chr8	16874239	16874439	0.355000	chr10	74011200	74011400	0.365000
chr6	104394591	104394991	0.372500	chr10	74011800	74012200	0.410000
chr13	44136650	44136850	0.450000	chr10	74012600	74012800	0.525000
chr8	8040892	8041492	0.391667	chr10	74021000	74021600	0.396667
chr2	5916537	5916737	0.350000	chr10	74026600	74026800	0.385000
chr12	15488314	15488514	0.350000	chr10	74029400	74029600	0.445000
chr11	7702166	7702366	0.395000	chr10	74033400	74033600	0.405000
chr9	106247502	106247902	0.432500	chr10	74039600	74040000	0.440000
chr2	117063323	117063523	0.375000	chr10	74044600	74044800	0.385000
chr11	51945983	51946183	0.365000	chr10	74048000	74048200	0.405000
chrX	21645985	21646185	0.450000	chr10	74052000	74052200	0.460000
chr1	160718506	160718706	0.415000	chr10	7405600	7405800	0.430000
chr13	21531855	21532455	0.360000	chr10	74056200	74056800	0.381667
chr11	92677830	92678030	0.455000	chr10	74058200	74058400	0.495000
chr18	21144764	21144964	0.430000	chr10	74058800	74059000	0.460000
chr13	54256065	54256265	0.360000	chr10	74067800	74068000	0.385000
chr3	28197058	28197258	0.400000	chr10	74078200	74078400	0.425000
chr1	95625348	95625548	0.435000	chr10	7408000	7408200	0.585000
chr12	17215122	17215522	0.380000	chr10	74081200	74081600	0.440000
chr20	59504380	59504580	0.535000	chr10	7408600	7408800	0.680000
chr19	52557143	52557543	0.522500	chr10	7409200	7409600	0.562500
chr13	22777162	22777362	0.420000	chr10	74103600	74103800	0.450000
chr4	97687021	97687821	0.455000	chr10	7410400	7411200	0.620000
chr10	45954195	45954395	0.420000	chr10	7411800	7412000	0.700000
chr20	57245407	57245607	0.450000	chr10	74119000	74119200	0.455000
chrX	104151148	104151348	0.465000	chr10	7412400	7412600	0.660000
chr14	87372178	87372378	0.425000	chr10	74127200	74127400	0.445000
chr11	19095570	19095770	0.540000	chr10	7413000	7413200	0.735000
chr22	35493344	35494544	0.521667	chr10	74150400	74151600	0.610833
chr1	159299481	159299681	0.400000	chr10	74152200	74152400	0.410000
chr15	82402452	82402652	0.405000	chr10	74153200	74153400	0.455000
chr2	104381195	104381595	0.405000	chr10	74157000	74157400	0.425000
chr10	56936020	56936220	0.360000	chr10	74165600	74165800	0.370000
chr15	20418090	20418690	0.421667	chr10	74166400	74167000	0.441667
chr21	37900518	37900718	0.525000	chr10	74169000	74169200	0.560000
chrY	49392710	49392910	0.000000	chr10	7417200	7417400	0.280000
chr15	87939582	87940582	0.515000	chr10	74176400	74177400	0.631000
chr3	161499002	161499202	0.320000	chr10	74178200	74178400	0.380000
chr17	16670759	16670959	0.360000	chr10	74179000	74179200	0.415000
chrX	48862462	48862662	0.340000	chr10	74190200	74190400	0.460000
chr2	133537835	133538035	0.345000	chr10	74194600	74194800	0.420000
chr3	147223382	147223782	0.320000	chr10	74228000	74228400	0.312500
chrY	11042122	11042322	0.345000	chr10	74238200	74238400	0.360000
chr6	149008474	149008874	0.445000	chr10	74241600	74242000	0.460000
chr18	28652048	28652248	0.510000	chr10	7424400	7424600	0.590000
chr13	56867117	56867317	0.315000	chr10	74255400	74255600	0.400000
chr6	50744067	50744267	0.405000	chr10	74256000	74256200	0.425000
chr17	10196129	10196329	0.495000	chr10	74266200	74266400	0.520000
chr21	6968125	6968325	0.000000	chr10	74300800	74301000	0.350000
chr4	150603518	150603918	0.400000	chr10	74328400	74328800	0.472500
chr7	60771888	60772088	0.410000	chr10	74332600	74332800	0.295000
chr1	100072439	100072639	0.355000	chr10	74335600	74335800	0.380000
chr7	141268290	141268490	0.355000	chr10	74354200	74354400	0.385000
chr6	73096957	73097157	0.380000	chr10	74364400	74364600	0.410000
chr4	148375745	148375945	0.370000	chr10	74418600	74418800	0.400000
chr7	154871634	154871834	0.500000	chr10	7444600	7444800	0.510000
chr3	109213088	109213488	0.387500	chr10	7445600	7446000	0.415000
chr2	58752746	58752946	0.505000	chr10	74573600	74573800	0.620000
chr5	108902041	108902241	0.345000	chr10	7457600	7457800	0.440000
chr5	53702613	53703613	0.378000	chr10	74585400	74586400	0.413000
chr17	15080698	15080898	0.395000	chr10	74589400	74589600	0.485000
chr17	39518336	39518536	0.490000	chr10	74640200	74640400	0.515000
chr4	103059599	103059799	0.330000	chr10	74641800	74642000	0.410000
chr15	26439784	26439984	0.445000	chr10	7472200	7472400	0.485000
chr5	13357347	13357547	0.425000	chr10	74739000	74739200	0.510000
chrX	115891926	115892126	0.460000	chr10	74751000	74751200	0.565000
chr4	70111647	70111847	0.395000	chr10	74752800	74753000	0.410000
chr1	161958684	161958884	0.440000	chr10	74755400	74755600	0.445000
chrX	142987163	142987363	0.410000	chr10	74756200	74756400	0.500000
chr2	130296316	130296716	0.340000	chr10	74799800	74800200	0.400000
chr1	226817816	226818216	0.407500	chr10	7481000	7481400	0.440000
chr6	71010892	71011492	0.423333	chr10	74821800	74822400	0.460000
chr8	28046562	28046762	0.430000	chr10	74822800	74823000	0.455000
chr13	40875980	40876180	0.480000	chr10	74824200	74824400	0.525000
chrX	78357538	78358138	0.458333	chr10	74825000	74825600	0.758333
chr22	30314451	30315851	0.509286	chr10	74826000	74827400	0.652143
chr5	103470229	103470429	0.380000	chr10	7484000	7484200	0.400000
chr3	97199730	97199930	0.295000	chr10	74842400	74842600	0.335000
chr8	58476781	58476981	0.435000	chr10	7484600	7484800	0.470000
chr4	143464709	143464909	0.375000	chr10	74854200	74854400	0.445000
chr17	49218521	49218721	0.495000	chr10	74855200	74855400	0.520000
chr15	95967352	95967552	0.335000	chr10	74863800	74864000	0.360000
chrX	107844294	107844494	0.340000	chr10	7486600	7486800	0.400000
chr20	7344719	7344919	0.350000	chr10	7488400	7488600	0.410000
chr9	31306786	31306986	0.340000	chr10	74889400	74889600	0.490000
chr5	15619577	15619777	0.355000	chr10	74898200	74898400	0.460000
chr5	36044560	36044760	0.275000	chr10	74900200	74900400	0.310000
chrY	5210824	5211224	0.335000	chr10	74913400	74913800	0.400000
chr5	143934455	143934655	0.295000	chr10	74917600	74917800	0.410000
chr13	58180185	58180385	0.500000	chr10	74921200	74921400	0.510000
chr10	74470792	74471192	0.352500	chr10	74921800	74922200	0.445000
chr13	87756059	87756259	0.370000	chr10	74923800	74924000	0.460000
chr3	106018360	106018760	0.380000	chr10	74967800	74968200	0.387500
chr3	9640226	9640426	0.425000	chr10	74978000	74978200	0.430000
chr14	30391106	30391306	0.400000	chr10	74991600	74991800	0.420000
chr15	96283513	96283713	0.420000	chr10	75000800	75001000	0.430000
chr18	23079454	23079654	0.330000	chr10	75009200	75009400	0.355000
chr9	117779361	117779561	0.415000	chr10	75014600	75014800	0.450000
chr12	32088552	32088752	0.420000	chr10	75022400	75022600	0.500000
chr5	149854167	149854367	0.510000	chr10	75023200	75023400	0.515000
chr17	58381179	58381379	0.520000	chr10	75043600	75043800	0.725000
chr3	163005695	163005895	0.360000	chr10	7507800	7508000	0.425000
chr10	123523860	123524060	0.450000	chr10	75098000	75098200	0.535000
chr8	129070403	129070603	0.500000	chr10	75100000	75100200	0.685000
chr12	128506647	128506847	0.540000	chr10	75103400	75103600	0.555000
chr10	7340589	7340989	0.430000	chr10	75104200	75104600	0.562500
chr7	143310186	143310786	0.466667	chr10	75108800	75109400	0.596667
chr10	118407798	118408198	0.442500	chr10	75110200	75110600	0.537500
chr3	116264576	116265176	0.448333	chr10	75111200	75111800	0.720000
chr2	34115257	34115457	0.395000	chr10	75112400	75112600	0.450000
chr9	19176384	19176584	0.360000	chr10	75115200	75115400	0.375000
chr5	162967743	162967943	0.475000	chr10	75123200	75123400	0.560000
chr9	9666205	9666405	0.250000	chr10	75129000	75129200	0.310000
chr10	78943224	78943424	0.400000	chr10	75138200	75138400	0.465000
chr10	53169030	53169230	0.340000	chr10	75139000	75139200	0.505000
chr21	35132945	35133145	0.395000	chr10	75144400	75144600	0.400000
chr10	34549164	34549364	0.340000	chr10	75166400	75166600	0.410000
chr16	19601830	19602030	0.370000	chr10	75176200	75176400	0.420000
chr11	5212540	5212740	0.395000	chr10	75188000	75188200	0.460000
chr9	38294396	38294596	0.440000	chr10	75190000	75190200	0.455000
chr11	57296251	57296451	0.450000	chr10	75192200	75192400	0.470000
chr21	33952630	33952830	0.355000	chr10	75202800	75203000	0.575000
chr10	92614871	92615071	0.495000	chr10	75207600	75207800	0.515000
chr2	26003428	26003828	0.477500	chr10	75208200	75208600	0.492500
chr4	50971484	50971684	0.340000	chr10	75209200	75209400	0.380000
chr19	1598083	1599083	0.574000	chr10	75210000	75211000	0.701000
chrX	102213452	102213852	0.362500	chr10	75211400	75211800	0.427500
chrX	49823370	49823570	0.365000	chr10	75230000	75230200	0.375000
chrX	67279706	67279906	0.355000	chr10	75230600	75230800	0.425000
chr14	62180974	62181574	0.416667	chr10	75231800	75232400	0.460000
chr12	129089655	129090255	0.526667	chr10	75233800	75234400	0.656667
chr20	42775804	42776204	0.432500	chr10	75234800	75235200	0.720000
chr10	119011596	119012196	0.490000	chr10	75235600	75236200	0.728333
chr20	24248866	24249066	0.615000	chr10	75238200	75238400	0.660000
chr11	13470165	13470565	0.415000	chr10	75243400	75243800	0.565000
chr2	145709281	145709681	0.325000	chr10	7525400	7525800	0.375000
chrX	51896309	51896509	0.515000	chr10	75266000	75266200	0.540000
chr1	69255195	69255395	0.500000	chr10	75276200	75276400	0.700000
chr8	138987168	138987368	0.460000	chr10	75283200	75283400	0.560000
chr2	78552895	78553095	0.415000	chr10	75295000	75295200	0.720000
chr5	125954125	125954325	0.425000	chr10	75336000	75336200	0.445000
chr14	22923186	22923386	0.440000	chr10	75359200	75359400	0.480000
chr12	12041926	12042326	0.457500	chr10	75375800	75376200	0.502500
chr2	170588932	170589132	0.400000	chr10	75378000	75378200	0.510000
chr5	906107	906307	0.475000	chr10	75395400	75395600	0.775000
chr21	35954512	35954712	0.445000	chr10	75400000	75400200	0.685000
chr14	70729376	70729576	0.475000	chr10	75400800	75401000	0.575000
chr5	72040548	72041548	0.403000	chr10	75401400	75402400	0.676000
chr6	111182447	111182647	0.430000	chr10	75403000	75403200	0.620000
chr6	33862108	33862308	0.520000	chr10	75408200	75408400	0.745000
chr7	156421122	156421922	0.428750	chr10	75409000	75409800	0.696250
chr22	21995915	21996115	0.535000	chr10	75428600	75428800	0.560000
chr6	76039696	76039896	0.460000	chr10	75430200	75430400	0.585000
chr1	96772895	96773495	0.405000	chr10	75431200	75431800	0.726667
chr15	21677528	21677728	0.365000	chr10	75434400	75434600	0.425000
chr11	17061049	17061249	0.370000	chr10	75441400	75441600	0.460000
chr6	60536724	60536924	0.355000	chr10	75469200	75469400	0.455000
chrX	13260121	13260521	0.380000	chr10	75492200	75492600	0.395000
chr6	19845706	19845906	0.455000	chr10	75499800	75500000	0.480000
chr12	105173539	105173739	0.425000	chr10	75506200	75506400	0.465000
chrX	103581621	103581821	0.350000	chr10	75509200	75509400	0.395000
chr13	96338905	96339105	0.395000	chr10	75516200	75516400	0.410000
chrX	76001055	76001455	0.340000	chr10	75528400	75528800	0.412500
chr17	46397403	46397603	0.400000	chr10	75532600	75532800	0.440000
chr4	140265325	140265525	0.410000	chr10	75544400	75544600	0.440000
chrX	152281974	152282174	0.415000	chr10	75547400	75547600	0.485000
chr1	170121721	170121921	0.410000	chr10	75553600	75553800	0.445000
chr20	19011474	19011874	0.442500	chr10	75611400	75611800	0.467500
chr1	208442024	208442424	0.365000	chr10	75612800	75613200	0.377500
chr7	52563591	52563791	0.380000	chr10	75617600	75617800	0.465000
chrX	75355301	75355501	0.375000	chr10	75649600	75649800	0.385000
chr16	69041526	69042126	0.421667	chr10	75652200	75652800	0.435000
chr20	8932807	8933007	0.355000	chr10	75663600	75663800	0.470000
chr6	128386396	128386796	0.370000	chr10	75696600	75697000	0.425000
chrY	22348797	22348997	0.265000	chr10	75719000	75719200	0.345000
chr7	33919239	33919439	0.380000	chr10	75720200	75720400	0.380000
chr2	133575025	133575425	0.417500	chr10	7572400	7572800	0.420000
chrX	152940599	152940999	0.395000	chr10	75728600	75729000	0.522500
chr13	98502939	98503139	0.370000	chr10	75755600	75755800	0.515000
chr20	15160085	15160285	0.440000	chr10	75764600	75764800	0.445000
chr19	23979294	23979494	0.430000	chr10	75766200	75766400	0.435000
chr9	44042386	44042586	0.380000	chr10	75772400	75772600	0.415000
chr6	9539213	9539413	0.415000	chr10	75773400	75773600	0.545000
chr5	97266558	97266758	0.420000	chr10	75904600	75904800	0.435000
chr4	139266977	139267177	0.395000	chr10	75933000	75933200	0.435000
chr7	22983639	22983839	0.375000	chr10	75954600	75954800	0.435000
chr1	49334703	49334903	0.445000	chr10	75956800	75957000	0.465000
chr17	30401122	30401322	0.450000	chr10	75957400	75957600	0.475000
chr6	34584453	34584653	0.455000	chr10	75960000	75960200	0.460000
chr3	130181788	130182188	0.432500	chr10	76033600	76034000	0.497500
chr15	100714671	100714871	0.490000	chr10	76036400	76036600	0.520000
chr15	92950182	92950382	0.320000	chr10	76050000	76050200	0.380000
chr2	144547643	144547843	0.365000	chr10	76086800	76087000	0.500000
chr8	87397242	87397442	0.355000	chr10	76103400	76103600	0.510000
chr18	35435754	35435954	0.360000	chr10	76126800	76127000	0.465000
chr5	28487155	28487355	0.430000	chr10	76132200	76132400	0.450000
chr2	114386758	114387158	0.385000	chr10	76252000	76252400	0.420000
chr12	80043122	80043322	0.430000	chr10	76282400	76282600	0.435000
chr13	110103816	110104016	0.435000	chr10	76303800	76304000	0.515000
chr9	11655442	11655642	0.275000	chr10	76307000	76307200	0.455000
chr12	54398352	54398552	0.475000	chr10	76311800	76312000	0.485000
chr7	131509792	131509992	0.535000	chr10	76315400	76315600	0.675000
chr18	676492	676692	0.400000	chr10	76400	76600	0.705000
chr2	81280180	81280380	0.330000	chr10	76404000	76404200	0.375000
chr9	116579237	116579437	0.420000	chr10	76404600	76404800	0.435000
chr20	60762897	60763297	0.435000	chr10	76463200	76463600	0.440000
chr14	25987675	25987875	0.400000	chr10	76547400	76547600	0.415000
chr20	54603206	54603406	0.475000	chr10	76632800	76633000	0.500000
chr13	69025610	69025810	0.495000	chr10	76775000	76775200	0.570000
chr1	228247716	228247916	0.470000	chr10	7687400	7687600	0.480000
chr5	174823557	174823757	0.425000	chr10	76882400	76882600	0.475000
chr19	22092672	22092872	0.310000	chr10	76883600	76883800	0.315000
chr3	62116397	62116597	0.325000	chr10	76887800	76888000	0.370000
chr22	45088987	45089187	0.500000	chr10	76903000	76903200	0.545000
chr14	81163220	81163420	0.405000	chr10	76985000	76985200	0.410000
chr12	116539549	116539749	0.440000	chr10	77027600	77027800	0.515000
chr3	97350837	97351037	0.355000	chr10	77032200	77032400	0.360000
chr1	104255248	104255448	0.440000	chr10	77037400	77037600	0.470000
chr9	113735861	113736261	0.490000	chr10	77041600	77042000	0.505000
chr4	4714539	4714739	0.455000	chr10	77080000	77080200	0.470000
chrX	50036436	50036636	0.385000	chr10	77090800	77091000	0.400000
chr2	190597865	190598065	0.400000	chr10	77097800	77098000	0.515000
chr3	111594523	111594723	0.395000	chr10	77112000	77112200	0.435000
chr3	108931048	108931248	0.410000	chr10	77144800	77145000	0.425000
chrY	24838527	24838727	0.425000	chr10	77165800	77166000	0.440000
chr8	25944091	25944291	0.390000	chr10	77174000	77174200	0.480000
chr3	3297824	3298024	0.425000	chr10	77190400	77190600	0.485000
chr3	24236090	24236290	0.460000	chr10	77223600	77223800	0.465000
chr16	18712247	18712447	0.450000	chr10	77243000	77243200	0.465000
chr6	153885878	153886078	0.285000	chr10	77244400	77244600	0.440000
chr4	51371244	51371644	0.347500	chr10	77246000	77246400	0.440000
chr21	29828409	29828609	0.400000	chr10	77247200	77247400	0.435000
chr4	152958965	152959165	0.290000	chr10	77261200	77261400	0.365000
chr6	112617441	112617641	0.445000	chr10	77264200	77264400	0.525000
chr8	40416353	40416753	0.405000	chr10	77279200	77279600	0.407500
chr14	24503770	24503970	0.335000	chr10	77281800	77282000	0.405000
chr1	207263809	207264009	0.485000	chr10	77350800	77351000	0.530000
chr19	24760339	24760539	0.420000	chr10	77380200	77380400	0.460000
chr20	3153503	3153703	0.480000	chr10	77392000	77392200	0.595000
chr3	170013520	170013720	0.455000	chr10	77405800	77406000	0.640000
chr2	136744608	136744808	0.385000	chr10	77422800	77423000	0.460000
chr1	161815125	161815525	0.425000	chr10	77531600	77532000	0.510000
chr12	5854863	5855063	0.330000	chr10	77542800	77543000	0.385000
chr2	119716832	119717032	0.380000	chr10	77549600	77549800	0.470000
chr4	118140575	118140975	0.422500	chr10	77552200	77552600	0.472500
chr15	84351217	84351417	0.460000	chr10	77555000	77555200	0.500000
chr4	31581391	31581591	0.325000	chr10	77556000	77556200	0.430000
chr10	119875699	119875899	0.470000	chr10	7756400	7756600	0.530000
chr3	196844944	196845144	0.500000	chr10	77582800	77583000	0.525000
chr9	76205476	76205676	0.440000	chr10	77589800	77590000	0.530000
chr9	6729784	6729984	0.480000	chr10	77603000	77603200	0.515000
chr4	149855279	149855479	0.450000	chr10	77603600	77603800	0.560000
chr2	234015937	234016137	0.370000	chr10	77613600	77613800	0.520000
chr3	27307040	27307240	0.325000	chr10	77619000	77619200	0.390000
chrX	835389	835589	0.475000	chr10	77620800	77621000	0.480000
chr1	219656714	219657114	0.350000	chr10	77622800	77623200	0.382500
chr13	79730415	79730615	0.310000	chr10	77625400	77625600	0.395000
chrX	39312691	39312891	0.445000	chr10	77629800	77630000	0.465000
chr7	137800935	137801135	0.350000	chr10	77641800	77642000	0.405000
chr9	84318244	84318444	0.510000	chr10	77673200	77673400	0.555000
chr2	137099789	137099989	0.345000	chr10	77673800	77674000	0.460000
chr2	62925032	62925232	0.275000	chr10	77675400	77675600	0.440000
chr10	104807169	104807569	0.385000	chr10	77711400	77711800	0.650000
chr8	123015040	123015240	0.475000	chr10	77715200	77715400	0.485000
chr15	59414056	59414256	0.540000	chr10	77719600	77719800	0.555000
chr13	50237190	50237390	0.450000	chr10	7774000	7774200	0.465000
chr6	71606215	71606415	0.390000	chr10	77756600	77756800	0.405000
chrX	120254143	120254343	0.390000	chr10	77799400	77799600	0.485000
chr1	147859193	147859393	0.405000	chr10	77801600	77801800	0.510000
chrX	151284052	151284252	0.465000	chr10	77832400	77832600	0.610000
chr5	140664471	140664671	0.520000	chr10	77834800	77835000	0.555000
chr11	51868620	51869020	0.397500	chr10	77836200	77836600	0.470000
chr6	155384664	155385064	0.395000	chr10	77837600	77838000	0.570000
chr14	33256861	33257061	0.460000	chr10	77846800	77847000	0.590000
chr11	35368731	35368931	0.505000	chr10	77849200	77849400	0.570000
chr6	15994145	15994345	0.415000	chr10	77861400	77861600	0.550000
chr7	66080251	66080651	0.500000	chr10	77866600	77867000	0.507500
chrX	52584552	52584752	0.470000	chr10	77873800	77874000	0.630000
chr7	72329246	72330446	0.487500	chr10	7787400	7788600	0.642500
chr1	218245277	218245477	0.485000	chr10	77878000	77878200	0.580000
chr14	33641424	33641624	0.390000	chr10	77887600	77887800	0.400000
chr8	133730360	133730560	0.500000	chr10	77889400	77889600	0.570000
chr1	29173520	29173720	0.535000	chr10	77890200	77890400	0.575000
chr3	153726616	153726816	0.395000	chr10	7789600	7789800	0.405000
chr1	228060803	228061603	0.585000	chr10	77898600	77899400	0.595000
chr17	11887559	11887759	0.425000	chr10	77899800	77900000	0.450000
chr13	76570316	76570516	0.420000	chr10	77907200	77907400	0.545000
chr2	114032015	114032215	0.450000	chr10	77908000	77908200	0.580000
chr3	79919101	79919301	0.405000	chr10	77909000	77909200	0.425000
chr21	42960458	42960858	0.465000	chr10	77909800	77910200	0.515000
chr3	72073898	72074098	0.410000	chr10	77910800	77911000	0.470000
chr6	110761854	110762054	0.400000	chr10	77911800	77912000	0.445000
chrX	45972903	45973103	0.400000	chr10	77914200	77914400	0.585000
chr14	23246631	23246831	0.420000	chr10	77919800	77920000	0.460000
chr10	40128596	40128796	0.405000	chr10	77921600	77921800	0.560000
chr11	59802433	59802833	0.402500	chr10	77922600	77923000	0.530000
chr13	100386396	100387596	0.449167	chr10	77926000	77927200	0.777500
chr3	129650878	129651078	0.465000	chr10	77927800	77928000	0.550000
chr3	33951247	33951447	0.360000	chr10	77928400	77928600	0.550000
chr13	110502974	110503174	0.535000	chr10	77949200	77949400	0.630000
chr3	162388876	162389076	0.370000	chr10	7795800	7796000	0.420000
chr21	39975166	39975366	0.430000	chr10	77965400	77965600	0.445000
chr22	12200152	12200552	0.452500	chr10	77969000	77969400	0.492500
chr9	21620212	21620412	0.455000	chr10	77971400	77971600	0.470000
chrX	59961028	59961228	0.410000	chr10	77972200	77972400	0.475000
chr15	47232310	47232510	0.395000	chr10	77974600	77974800	0.485000
chr8	58120574	58120774	0.460000	chr10	7797600	7797800	0.470000
chr5	162693072	162693272	0.400000	chr10	77986400	77986600	0.445000
chr17	60368427	60368627	0.370000	chr10	78001800	78002000	0.450000
chr16	10633842	10634842	0.493000	chr10	78029000	78030000	0.534000
chr2	229649758	229650958	0.488333	chr10	78033600	78034800	0.522500
chr14	38575941	38576141	0.395000	chr10	78041400	78041600	0.455000
chr2	205130085	205130485	0.370000	chr10	78042200	78042600	0.497500
chrX	76062757	76062957	0.405000	chr10	78043600	78043800	0.470000
chr1	209525948	209526148	0.460000	chr10	78045400	78045600	0.520000
chr1	165296539	165296739	0.485000	chr10	78047400	78047600	0.510000
chr13	102320660	102320860	0.410000	chr10	78062400	78062600	0.525000
chr3	161507982	161508182	0.380000	chr10	7810600	7810800	0.500000
chrX	81871135	81871335	0.460000	chr10	78135000	78135200	0.505000
chr6	121101302	121101502	0.370000	chr10	7813600	7813800	0.495000
chr17	26524783	26524983	0.390000	chr10	78175600	78175800	0.455000
chr16	86068778	86068978	0.445000	chr10	78179000	78179200	0.575000
chr12	5612063	5613063	0.452000	chr10	7818400	7819400	0.640000
chr2	122331979	122332379	0.437500	chr10	78195000	78195400	0.592500
chr17	24393073	24393273	0.430000	chr10	78204200	78204400	0.550000
chr11	133734244	133734444	0.420000	chr10	7820800	7821000	0.430000
chr4	130595389	130595589	0.370000	chr10	78212200	78212400	0.515000
chr2	95197866	95198666	0.428750	chr10	78217000	78217800	0.512500
chrX	29651160	29651360	0.360000	chr10	78236400	78236600	0.520000
chr5	70005914	70006114	0.440000	chr10	78250400	78250600	0.520000
chr13	47479719	47479919	0.350000	chr10	78256200	78256400	0.510000
chr7	10228135	10228335	0.420000	chr10	78259400	78259600	0.475000
chr2	112167643	112167843	0.380000	chr10	7827000	7827200	0.525000
chr22	23176399	23176599	0.535000	chr10	78292400	78292600	0.570000
chr12	42993130	42993730	0.416667	chr10	78299800	78300400	0.498333
chr3	186222542	186223342	0.496250	chr10	78302800	78303600	0.698750
chr1	243373410	243373610	0.485000	chr10	78320600	78320800	0.505000
chr1	64348438	64348838	0.510000	chr10	78362400	78362800	0.547500
chr10	60018746	60019146	0.452500	chr10	78397800	78398200	0.477500
chrX	62091974	62092174	0.390000	chr10	78407000	78407200	0.545000
chr13	23728841	23729041	0.425000	chr10	78411000	78411200	0.510000
chr16	66538255	66538455	0.495000	chr10	78424800	78425000	0.525000
chr3	139614289	139614489	0.515000	chr10	78438200	78438400	0.600000
chr17	72278225	72278625	0.370000	chr10	78459000	78459400	0.392500
chr4	153605088	153605488	0.422500	chr10	78460200	78460600	0.467500
chr20	36749601	36749801	0.410000	chr10	78468000	78468200	0.500000
chr6	9470540	9470740	0.415000	chr10	784800	785000	0.710000
chr5	48703061	48703261	0.390000	chr10	78556800	78557000	0.435000
chr9	118337996	118338196	0.465000	chr10	78577800	78578000	0.515000
chr13	53132299	53132499	0.370000	chr10	78579000	78579200	0.465000
chr1	52978014	52978214	0.405000	chr10	78641400	78641600	0.450000
chr15	39888629	39888829	0.415000	chr10	78657600	78657800	0.565000
chr7	19407912	19408112	0.375000	chr10	78742000	78742200	0.430000
chr6	12654575	12654775	0.520000	chr10	78743200	78743400	0.580000
chr3	136997246	136997446	0.440000	chr10	78744400	78744600	0.540000
chr8	107878778	107878978	0.360000	chr10	78754400	78754600	0.550000
chr2	78598194	78598394	0.550000	chr10	78756800	78757000	0.580000
chr3	29564717	29564917	0.355000	chr10	78759600	78759800	0.425000
chr7	118328739	118328939	0.440000	chr10	78776800	78777000	0.495000
chr22	33646950	33647150	0.470000	chr10	78806800	78807000	0.520000
chr7	107580748	107580948	0.350000	chr10	78831000	78831200	0.505000
chr7	102078132	102078332	0.530000	chr10	78853000	78853200	0.540000
chr4	18984021	18984221	0.355000	chr10	7887600	7887800	0.400000
chr7	7773683	7773883	0.440000	chr10	78919400	78919600	0.525000
chr10	78203943	78204543	0.570000	chr10	789200	789800	0.645000
chr20	49489337	49489537	0.460000	chr10	78925800	78926000	0.465000
chr9	94353692	94354292	0.453333	chr10	78937800	78938400	0.556667
chr17	78110381	78110581	0.525000	chr10	78945000	78945200	0.540000
chr21	46649204	46649404	0.585000	chr10	78953200	78953400	0.620000
chr12	42618770	42618970	0.420000	chr10	78960600	78960800	0.500000
chr5	176520971	176521171	0.585000	chr10	78963200	78963400	0.595000
chr14	35201584	35201784	0.430000	chr10	78965200	78965400	0.720000
chr9	93864528	93864928	0.520000	chr10	78972600	78973000	0.660000
chr15	68469035	68470435	0.489286	chr10	78973600	78975000	0.602857
chr8	95319900	95320100	0.390000	chr10	78978000	78978200	0.545000
chr1	232600420	232600620	0.410000	chr10	78981400	78981600	0.585000
chr10	110030878	110031078	0.475000	chr10	78992400	78992600	0.595000
chr1	75819349	75819549	0.465000	chr10	79001400	79001600	0.470000
chr4	9509255	9509455	0.500000	chr10	79003600	79003800	0.545000
chr6	64897315	64897515	0.460000	chr10	79007400	79007600	0.495000
chr22	40403476	40403876	0.530000	chr10	79020000	79020400	0.542500
chr5	131078933	131079133	0.440000	chr10	790200	790400	0.660000
chr20	22428321	22428521	0.440000	chr10	79022600	79022800	0.530000
chr8	116230181	116230581	0.462500	chr10	79025200	79025600	0.612500
chr14	52534687	52535087	0.392500	chr10	79027600	79028000	0.582500
chr5	67558335	67558735	0.397500	chr10	79032600	79033000	0.427500
chr5	50852010	50852210	0.450000	chr10	79038800	79039000	0.530000
chr6	121588306	121588506	0.455000	chr10	79047200	79047400	0.625000
chr6	147690951	147691151	0.555000	chr10	79048400	79048600	0.680000
chrX	57836031	57836431	0.517500	chr10	79050000	79050400	0.560000
chr22	49185634	49185834	0.530000	chr10	79052400	79052600	0.535000
chr3	110891661	110891861	0.505000	chr10	79059400	79059600	0.555000
chr13	67221911	67222111	0.440000	chr10	79064400	79064600	0.530000
chr12	132396493	132397093	0.500000	chr10	79066400	79067000	0.563333
chr13	77511783	77511983	0.455000	chr10	79067400	79067600	0.715000
chr11	63321237	63321437	0.505000	chr10	79068000	79068200	0.710000
chr16	31374055	31374255	0.560000	chr10	79068800	79069000	0.655000
chr3	150953527	150953727	0.495000	chr10	79069400	79069600	0.815000
chr17	47506653	47508253	0.450000	chr10	79070000	79071600	0.668125
chr11	3450064	3450264	0.450000	chr10	79074000	79074200	0.455000
chr17	2439339	2439539	0.570000	chr10	79080000	79080200	0.585000
chr10	102179360	102179560	0.440000	chr10	79081400	79081600	0.605000
chr19	19788377	19788577	0.460000	chr10	79083400	79083600	0.490000
chr11	21520477	21520877	0.465000	chr10	79084200	79084600	0.507500
chr22	28066952	28067152	0.510000	chr10	79085000	79085200	0.640000
chrX	99095967	99096167	0.475000	chr10	79090600	79090800	0.545000
chr8	109365832	109366032	0.545000	chr10	79092000	79092200	0.620000
chr2	119401471	119401671	0.480000	chr10	79092600	79092800	0.495000
chr4	984018	984218	0.450000	chr10	79093800	79094000	0.500000
chr22	25324657	25324857	0.530000	chr10	79098600	79098800	0.585000
chr7	63099635	63099835	0.530000	chr10	79101800	79102000	0.590000
chr1	7378301	7378501	0.435000	chr10	79103200	79103400	0.615000
chr11	69025106	69025306	0.510000	chr10	79104600	79104800	0.585000
chr5	159780299	159780499	0.475000	chr10	79106400	79106600	0.550000
chr21	42881170	42881570	0.390000	chr10	79114400	79114800	0.577500
chr5	87567803	87568003	0.510000	chr10	79116400	79116600	0.620000
chr9	137209293	137209493	0.585000	chr10	79127200	79127400	0.640000
chr14	49693870	49694070	0.495000	chr10	79129400	79129600	0.660000
chr11	92216862	92217062	0.430000	chr10	79132800	79133000	0.615000
chr1	77813797	77814197	0.455000	chr10	79136400	79136800	0.470000
chr2	187699123	187699323	0.515000	chr10	79137800	79138000	0.670000
chr7	128006414	128007014	0.513333	chr10	79139200	79139800	0.566667
chr14	36568834	36569034	0.400000	chr10	79145600	79145800	0.510000
chr9	68929560	68929760	0.405000	chr10	79146600	79146800	0.665000
chr12	9430864	9431064	0.530000	chr10	79147800	79148000	0.630000
chr10	95610057	95610857	0.497500	chr10	79148400	79149200	0.583750
chr8	93630784	93631584	0.468750	chr10	79149600	79150400	0.637500
chr9	25827197	25827397	0.550000	chr10	79151800	79152000	0.680000
chr1	4155331	4155731	0.417500	chr10	79152400	79152800	0.530000
chr5	146025247	146025647	0.477500	chr10	79155200	79155600	0.562500
chr16	81765538	81765738	0.480000	chr10	79157600	79157800	0.605000
chr7	157697515	157697715	0.555000	chr10	79158800	79159000	0.590000
chr1	16994699	16994899	0.535000	chr10	79175600	79175800	0.605000
chr2	238973394	238973594	0.570000	chr10	79177000	79177200	0.640000
chr22	37076608	37076808	0.580000	chr10	79178800	79179000	0.655000
chr9	109929673	109929873	0.520000	chr10	79179800	79180000	0.685000
chr17	1673160	1673360	0.555000	chr10	79181000	79181200	0.610000
chr2	106025954	106026154	0.500000	chr10	79183000	79183200	0.600000
chr5	170537056	170537256	0.545000	chr10	79184000	79184200	0.580000
chr13	53262498	53262698	0.400000	chr10	79188200	79188400	0.640000
chr1	27287957	27288157	0.530000	chr10	79189200	79189400	0.590000
chr6	109672310	109672710	0.450000	chr10	79194000	79194400	0.570000
chr2	201498691	201499091	0.460000	chr10	79195400	79195800	0.632500
chrY	8484696	8484896	0.465000	chr10	79197000	79197200	0.625000
chr14	34198387	34198587	0.490000	chr10	79202600	79202800	0.635000
chrX	128743638	128743838	0.565000	chr10	79239400	79239600	0.615000
chr16	14822691	14824091	0.497143	chr10	79242000	79243400	0.706429
chr3	84548369	84548569	0.595000	chr10	79243800	79244000	0.690000
chr10	69305030	69305230	0.500000	chr10	79245000	79245200	0.525000
chr15	61556223	61556423	0.430000	chr10	79247800	79248000	0.465000
chr3	107584560	107584960	0.452500	chr10	79248400	79248800	0.595000
chr14	70738083	70738483	0.480000	chr10	79249600	79250000	0.507500
chr3	66774538	66774738	0.400000	chr10	79250400	79250600	0.600000
chr2	149967872	149968072	0.410000	chr10	79252600	79252800	0.575000
chr11	76419299	76419499	0.470000	chr10	79255400	79255600	0.540000
chr12	2284161	2284961	0.490000	chr10	79266200	79267000	0.572500
chr12	120621187	120621387	0.425000	chr10	79267600	79267800	0.555000
chr1	147972689	147972889	0.495000	chr10	79268400	79268600	0.535000
chr19	5234613	5235213	0.496667	chr10	79270600	79271200	0.583333
chr5	164075521	164075721	0.515000	chr10	79273600	79273800	0.570000
chr5	150382082	150382282	0.530000	chr10	79274400	79274600	0.545000
chr1	186886923	186887123	0.410000	chr10	79278600	79278800	0.460000
chr18	8002449	8002649	0.505000	chr10	79285400	79285600	0.535000
chr11	103968137	103968337	0.395000	chr10	7928600	7928800	0.405000
chr1	109293516	109293716	0.565000	chr10	79286400	79286600	0.630000
chr7	155227710	155227910	0.535000	chr10	79292400	79292600	0.540000
chr10	68009945	68010345	0.520000	chr10	79293000	79293400	0.602500
chr9	84448177	84448377	0.480000	chr10	79293800	79294000	0.575000
chr20	47047672	47048072	0.475000	chr10	79295400	79295800	0.510000
chr6	149871471	149871671	0.395000	chr10	79298800	79299000	0.600000
chr10	113754809	113755009	0.510000	chr10	79311000	79311200	0.660000
chr6	43364045	43364245	0.545000	chr10	79314000	79314200	0.635000
chr16	33804352	33804952	0.503333	chr10	79316800	79317400	0.571667
chr5	10894246	10895046	0.477500	chr10	79317800	79318600	0.545000
chr10	45246562	45246762	0.410000	chr10	79319200	79319400	0.425000
chr8	6375208	6375808	0.483333	chr10	79320800	79321400	0.488333
chr22	47470845	47471245	0.527500	chr10	79323200	79323600	0.557500
chr6	22837340	22837540	0.500000	chr10	79329000	79329200	0.595000
chr2	136759069	136759269	0.485000	chr10	79331800	79332000	0.590000
chr12	97680701	97680901	0.390000	chr10	7933400	7933600	0.480000
chr13	39787128	39787328	0.460000	chr10	79342400	79342600	0.540000
chr2	206142904	206143104	0.415000	chr10	79343400	79343600	0.600000
chr19	39137771	39138171	0.510000	chr10	79345200	79345600	0.550000
chr10	27468170	27468570	0.437500	chr10	79347200	79347600	0.662500
chr9	4376990	4377390	0.497500	chr10	79348000	79348400	0.687500
chr1	188910398	188910598	0.485000	chr10	79348800	79349000	0.535000
chr7	156014982	156015382	0.515000	chr10	79349800	79350200	0.600000
chr17	69404459	69404659	0.420000	chr10	79353200	79353400	0.495000
chr7	111747786	111747986	0.420000	chr10	79354200	79354400	0.440000
chr2	182160348	182160548	0.495000	chr10	79354800	79355000	0.510000
chr12	118150871	118151671	0.453750	chr10	79355600	79356400	0.476250
chrX	69149507	69149707	0.550000	chr10	79358200	79358400	0.560000
chrX	148993917	148994117	0.455000	chr10	79374600	79374800	0.560000
chr2	108448850	108449050	0.605000	chr10	79375800	79376000	0.620000
chr14	72561893	72562093	0.515000	chr10	79382000	79382200	0.600000
chrX	12678459	12678659	0.515000	chr10	79388000	79388200	0.555000
chr11	14862667	14863267	0.443333	chr10	79389000	79389600	0.535000
chrX	146012718	146012918	0.410000	chr10	79390600	79390800	0.650000
chr11	5516300	5516500	0.530000	chr10	79391600	79391800	0.615000
chr1	44508998	44509198	0.445000	chr10	79399600	79399800	0.655000
chr5	137049838	137050038	0.600000	chr10	79400600	79400800	0.630000
chr16	79462934	79463134	0.475000	chr10	79404400	79404600	0.570000
chr1	208127388	208127588	0.550000	chr10	79413400	79413600	0.590000
chr12	118062038	118062438	0.555000	chr10	79419800	79420200	0.585000
chr2	21904765	21905165	0.377500	chr10	79440600	79441000	0.545000
chr22	24184153	24185353	0.637500	chr10	79444800	79446000	0.738333
chr12	57482449	57482649	0.570000	chr10	79446600	79446800	0.695000
chrY	9309351	9309551	0.380000	chr10	79449800	79450000	0.510000
chr11	111098094	111098294	0.410000	chr10	79467600	79467800	0.550000
chr6	161584523	161584723	0.370000	chr10	79473600	79473800	0.465000
chr11	107565837	107566237	0.417500	chr10	79487600	79488000	0.565000
chr6	78199766	78199966	0.390000	chr10	79491200	79491400	0.420000
chr10	35838151	35838351	0.420000	chr10	79502600	79502800	0.630000
chr14	47928951	47929151	0.370000	chr10	79509600	79509800	0.490000
chr4	139598861	139599061	0.510000	chr10	79523600	79523800	0.605000
chr3	21735641	21735841	0.415000	chr10	7952400	7952600	0.375000
chr1	45504739	45504939	0.495000	chr10	79533800	79534000	0.505000
chrY	56177084	56177284	0.000000	chr10	79537200	79537400	0.330000
chr5	125640250	125640450	0.390000	chr10	79542800	79543000	0.435000
chr9	123729249	123729449	0.375000	chr10	79562200	79562400	0.525000
chr6	94781025	94781225	0.370000	chr10	7956600	7956800	0.370000
chr3	58716388	58716588	0.535000	chr10	79570800	79571000	0.540000
chr8	1190150	1190350	0.505000	chr10	79608800	79609000	0.510000
chr17	44184819	44185019	0.525000	chr10	79610600	79610800	0.560000
chr9	41911772	41912172	0.280000	chr10	79636000	79636400	0.417500
chrX	7524460	7524660	0.365000	chr10	7966200	7966400	0.425000
chr6	138287247	138287647	0.510000	chr10	79682800	79683200	0.525000
chrX	64085929	64086129	0.530000	chr10	79683800	79684000	0.600000
chr20	42157925	42158125	0.485000	chr10	79685200	79685400	0.580000
chr8	104869237	104869437	0.325000	chr10	79688800	79689000	0.355000
chr19	22486857	22487057	0.425000	chr10	79694000	79694200	0.560000
chr1	243364288	243364488	0.380000	chr10	79697200	79697400	0.445000
chr3	68847274	68847474	0.540000	chr10	79706000	79706200	0.655000
chr22	27778713	27778913	0.550000	chr10	79708200	79708400	0.570000
chrY	20541267	20541467	0.420000	chr10	79711400	79711600	0.620000
chr5	96446230	96446430	0.350000	chr10	79718200	79718400	0.370000
chr21	21649122	21649322	0.290000	chr10	79728000	79728200	0.390000
chr6	55261462	55261662	0.470000	chr10	79745000	79745200	0.475000
chr10	100550566	100550766	0.460000	chr10	79748600	79748800	0.510000
chr20	16583765	16583965	0.370000	chr10	79758800	79759000	0.345000
chr9	126691430	126691630	0.495000	chr10	79779400	79779600	0.585000
chr10	120677329	120678129	0.390000	chr10	79780000	79780800	0.396250
chr12	121266198	121266398	0.465000	chr10	79781600	79781800	0.525000
chr18	56506087	56506287	0.475000	chr10	79782200	79782400	0.495000
chr4	167241771	167241971	0.295000	chr10	79786800	79787000	0.290000
chr1	161754479	161754679	0.440000	chr10	79789400	79789600	0.515000
chr12	60419152	60419352	0.380000	chr10	79823400	79823600	0.405000
chr12	56284423	56284623	0.475000	chr10	79825800	79826000	0.765000
chr13	32426051	32426651	0.491667	chr10	79826400	79827000	0.658333
chr11	6075072	6075272	0.450000	chr10	79828000	79828200	0.465000
chr2	39395121	39395321	0.360000	chr10	79829200	79829400	0.375000
chr2	156588729	156588929	0.340000	chr10	79836600	79836800	0.330000
chr16	68491792	68491992	0.560000	chr10	79844200	79844400	0.675000
chr11	349214	349614	0.440000	chr10	79845400	79845800	0.510000
chr5	80109463	80109863	0.507500	chr10	79846200	79846600	0.547500
chr1	203081552	203081752	0.550000	chr10	79849600	79849800	0.635000
chr8	117391548	117391748	0.330000	chr10	79863000	79863200	0.405000
chrX	41742889	41743089	0.365000	chr10	79867000	79867200	0.560000
chr12	55795886	55796486	0.385000	chr10	79869400	79870000	0.411667
chr1	59093665	59093865	0.440000	chr10	79875400	79875600	0.545000
chr5	63334118	63334318	0.420000	chr10	79889200	79889400	0.425000
chr1	64430797	64430997	0.465000	chr10	7989200	7989400	0.540000
chr9	27244021	27244221	0.430000	chr10	79898400	79898600	0.445000
chr6	158441868	158442268	0.480000	chr10	79904600	79905000	0.635000
chr19	275918	276118	0.355000	chr10	79917600	79917800	0.365000
chr9	76246835	76247235	0.537500	chr10	79929400	79929800	0.567500
chr6	170742206	170742406	0.445000	chr10	79939000	79939200	0.455000
chr6	153576871	153577471	0.338333	chr10	79949000	79949600	0.475000
chr1	183159694	183160294	0.473333	chr10	79981600	79982200	0.715000
chr7	28540714	28540914	0.465000	chr10	79996400	79996600	0.565000
chr9	115339772	115339972	0.475000	chr10	80029400	80029600	0.525000
chr12	54150359	54150559	0.560000	chr10	80030400	80030600	0.595000
chr7	63785649	63785849	0.495000	chr10	80045000	80045200	0.510000
chr20	38337609	38337809	0.425000	chr10	80047000	80047200	0.510000
chr10	86638209	86638809	0.413333	chr10	80078800	80079400	0.633333
chr10	35476991	35477191	0.380000	chr10	80090200	80090400	0.390000
chrX	4121911	4122111	0.445000	chr10	80104600	80104800	0.450000
chr1	170395365	170395565	0.415000	chr10	80110400	80110600	0.455000
chr17	71463844	71464044	0.455000	chr10	80130400	80130600	0.515000
chr11	131157208	131157408	0.470000	chr10	80143800	80144000	0.475000
chr11	112426677	112427277	0.423333	chr10	80144400	80145000	0.640000
chr10	116309850	116310050	0.340000	chr10	80146000	80146200	0.460000
chr10	24474899	24475299	0.455000	chr10	80158600	80159000	0.542500
chr4	98770975	98771175	0.460000	chr10	80163800	80164000	0.510000
chr1	8092071	8092271	0.520000	chr10	80165200	80165400	0.580000
chrX	24885282	24885882	0.460000	chr10	80165800	80166400	0.485000
chr18	26471501	26471701	0.465000	chr10	80169200	80169400	0.655000
chr9	69934288	69934488	0.485000	chr10	80173000	80173200	0.600000
chr4	173613283	173613483	0.465000	chr10	80186800	80187000	0.550000
chr17	79266274	79267074	0.517500	chr10	80187600	80188400	0.533750
chr6	71436624	71436824	0.510000	chr10	80191800	80192000	0.580000
chr16	8020556	8020756	0.410000	chr10	80193800	80194000	0.415000
chr7	101963854	101964054	0.505000	chr10	80196200	80196400	0.545000
chr2	223084231	223084431	0.465000	chr10	80200000	80200200	0.505000
chr18	57199870	57200470	0.451667	chr10	80201600	80202200	0.530000
chr18	19838122	19838322	0.390000	chr10	80203600	80203800	0.605000
chr11	132695928	132696528	0.376667	chr10	80204400	80205000	0.586667
chrX	108172101	108172301	0.525000	chr10	80205600	80205800	0.715000
chr2	105811794	105812394	0.405000	chr10	80207200	80207800	0.623333
chr2	85140221	85140421	0.490000	chr10	80211800	80212000	0.495000
chr5	109010754	109010954	0.280000	chr10	80222800	80223000	0.320000
chr1	18202924	18203124	0.545000	chr10	80236600	80236800	0.600000
chr2	25451659	25451859	0.410000	chr10	80250000	80250200	0.515000
chr8	132509714	132509914	0.400000	chr10	80250600	80250800	0.490000
chr12	14420584	14420784	0.450000	chr10	80257000	80257200	0.580000
chr12	114913115	114913315	0.445000	chr10	80260800	80261000	0.470000
chrX	30772502	30772702	0.420000	chr10	80261800	80262000	0.525000
chr15	68000675	68000875	0.460000	chr10	80266600	80266800	0.505000
chr6	108039268	108039468	0.385000	chr10	80273000	80273200	0.475000
chr15	83570973	83571173	0.540000	chr10	80281400	80281600	0.595000
chr16	81247488	81247688	0.425000	chr10	8034200	8034400	0.750000
chr14	24932984	24933184	0.470000	chr10	80350400	80350600	0.485000
chr11	55591097	55591697	0.420000	chr10	80356800	80357400	0.713333
chr8	18281089	18281289	0.410000	chr10	80378400	80378600	0.425000
chr3	131507245	131507645	0.445000	chr10	80383000	80383400	0.460000
chr17	79347732	79347932	0.375000	chr10	80388400	80388600	0.425000
chr18	17992148	17992348	0.390000	chr10	80392400	80392600	0.450000
chr2	24856886	24858086	0.499167	chr10	80407800	80409000	0.647500
chr7	6455596	6456396	0.461250	chr10	80410200	80411000	0.492500
chr7	52157145	52157345	0.355000	chr10	80412000	80412200	0.490000
chr11	59516999	59517599	0.435000	chr10	80414200	80414800	0.445000
chr3	45531529	45531729	0.455000	chr10	80421200	80421400	0.520000
chr5	119287092	119287292	0.410000	chr10	80421800	80422000	0.420000
chr1	63327079	63327479	0.457500	chr10	80429600	80430000	0.607500
chr7	40876605	40876805	0.505000	chr10	8043600	8043800	0.635000
chr16	71196607	71196807	0.465000	chr10	80436200	80436400	0.495000
chr6	166841652	166841852	0.500000	chr10	80443000	80443200	0.505000
chr9	88386555	88386755	0.500000	chr10	80443600	80443800	0.535000
chr5	180886806	180887006	0.500000	chr10	80444800	80445000	0.535000
chr9	131226042	131226442	0.435000	chr10	80449400	80449800	0.447500
chr10	40962112	40962712	0.368333	chr10	80453800	80454400	0.810000
chrX	107157117	107157517	0.440000	chr10	80455000	80455400	0.647500
chr9	120645664	120645864	0.325000	chr10	80457000	80457200	0.435000
chr15	67474090	67474490	0.502500	chr10	80457800	80458200	0.537500
chr3	126666315	126666515	0.595000	chr10	80459200	80459400	0.610000
chr16	85270359	85270559	0.515000	chr10	80460400	80460600	0.525000
chr18	45624521	45624721	0.570000	chr10	80461000	80461200	0.580000
chrX	70268781	70268981	0.435000	chr10	80461600	80461800	0.580000
chr6	78129335	78129735	0.310000	chr10	80463400	80463800	0.420000
chr16	78665005	78665605	0.468333	chr10	80464800	80465400	0.581667
chr5	173967043	173967243	0.390000	chr10	80466000	80466200	0.415000
chr8	5267658	5267858	0.365000	chr10	80467000	80467200	0.385000
chrX	53561704	53561904	0.465000	chr10	80468200	80468400	0.530000
chr4	140503505	140503705	0.450000	chr10	80468800	80469000	0.500000
chr17	424862	425062	0.460000	chr10	80471000	80471200	0.520000
chr1	91172016	91172416	0.380000	chr10	80472200	80472600	0.412500
chrX	122161673	122162073	0.352500	chr10	80475000	80475400	0.515000
chr18	16197826	16198026	0.400000	chr10	80477800	80478000	0.465000
chr1	51280220	51280820	0.433333	chr10	80484000	80484600	0.443333
chr4	152111901	152112101	0.400000	chr10	80485200	80485400	0.445000
chr20	43830437	43831237	0.500000	chr10	80485800	80486600	0.528750
chr15	82803558	82804358	0.443750	chr10	80487800	80488600	0.582500
chr2	29983792	29984392	0.406667	chr10	80491400	80492000	0.515000
chr7	60243759	60243959	0.395000	chr10	80493600	80493800	0.430000
chrX	29349434	29349834	0.447500	chr10	80495200	80495600	0.482500
chr4	176226309	176227109	0.483750	chr10	80497600	80498400	0.557500
chr2	98938553	98938753	0.520000	chr10	80498800	80499000	0.550000
chr7	66199763	66199963	0.565000	chr10	80500000	80500200	0.570000
chr12	42965936	42966136	0.520000	chr10	80500600	80500800	0.575000
chr11	51461640	51461840	0.405000	chr10	80502000	80502200	0.530000
chr19	25289941	25290141	0.405000	chr10	80504200	80504400	0.580000
chr18	23066206	23066406	0.445000	chr10	80505600	80505800	0.590000
chr18	71401093	71401293	0.490000	chr10	80508800	80509000	0.555000
chrX	5031571	5031971	0.412500	chr10	80511400	80511800	0.542500
chr22	42273023	42273423	0.487500	chr10	80519000	80519400	0.565000
chr1	51622556	51622756	0.515000	chr10	80523000	80523200	0.560000
chr11	121849565	121849765	0.415000	chr10	80523800	80524000	0.475000
chr13	58607564	58607764	0.470000	chr10	80526800	80527000	0.535000
chr10	123651322	123651722	0.512500	chr10	80528200	80528600	0.532500
chr12	94146621	94146821	0.460000	chr10	80529600	80529800	0.540000
chr10	94050435	94050635	0.445000	chr10	80530400	80530600	0.565000
chr9	137523033	137523633	0.588333	chr10	8053400	8054000	0.661667
chr8	138034511	138035111	0.496667	chr10	80535600	80536200	0.630000
chr7	27178589	27178789	0.465000	chr10	80539800	80540000	0.610000
chr11	47299451	47300051	0.403333	chr10	80541000	80541600	0.486667
chr14	69544082	69544682	0.513333	chr10	8054600	8055200	0.583333
chr6	118954799	118954999	0.515000	chr10	80549600	80549800	0.595000
chr19	17456409	17456609	0.470000	chr10	8055800	8056000	0.690000
chr7	131500836	131501036	0.400000	chr10	80567400	80567600	0.485000
chr11	44745096	44745496	0.407500	chr10	8057000	8057400	0.437500
chr6	78116715	78116915	0.330000	chr10	80580400	80580600	0.475000
chr16	22203883	22204083	0.480000	chr10	8059400	8059600	0.535000
chr2	46562578	46562778	0.430000	chr10	80596800	80597000	0.435000
chr11	17935071	17935471	0.392500	chr10	80598200	80598600	0.420000
chr7	95276929	95277129	0.480000	chr10	80599600	80599800	0.570000
chr2	147505970	147506170	0.400000	chr10	8060200	8060400	0.545000
chr5	68072872	68073272	0.502500	chr10	8061400	8061800	0.512500
chr1	110355214	110355414	0.290000	chr10	80648400	80648600	0.355000
chr1	130980648	130980848	0.000000	chr10	8065800	8066000	0.340000
chr4	162249849	162250049	0.455000	chr10	80660800	80661000	0.495000
chr5	178458166	178458366	0.435000	chr10	80662800	80663000	0.580000
chr6	142963152	142963352	0.415000	chr10	80664200	80664400	0.545000
chr18	48815019	48815219	0.375000	chr10	80684400	80684600	0.430000
chr1	69251325	69251525	0.465000	chr10	80699600	80699800	0.625000
chr22	27079992	27080192	0.580000	chr10	80718200	80718400	0.600000
chr11	116309580	116309780	0.460000	chr10	80730600	80730800	0.495000
chr12	5362582	5362782	0.435000	chr10	80739400	80739600	0.470000
chr3	45292206	45292806	0.420000	chr10	80740200	80740800	0.550000
chr3	45412562	45412762	0.465000	chr10	80752000	80752200	0.500000
chr7	42002845	42003045	0.415000	chr10	80756000	80756200	0.470000
chr5	11932842	11933842	0.421000	chr10	80769600	80770600	0.443000
chr8	37025070	37025470	0.407500	chr10	80771200	80771600	0.417500
chr2	144669201	144670201	0.414000	chr10	80772000	80773000	0.418000
chr8	116820626	116820826	0.335000	chr10	8088600	8088800	0.440000
chr8	130529036	130529236	0.400000	chr10	80924400	80924600	0.470000
chr4	58244322	58244522	0.405000	chr10	80939000	80939200	0.460000
chr16	62037571	62037771	0.375000	chr10	80942400	80942600	0.485000
chr8	68663116	68663316	0.355000	chr10	80945400	80945600	0.430000
chrX	141455261	141455461	0.310000	chr10	80948200	80948400	0.335000
chr5	95969004	95969604	0.406667	chr10	81018800	81019400	0.423333
chr13	77909559	77909759	0.315000	chr10	81021600	81021800	0.510000
chr22	23216921	23217121	0.530000	chr10	810400	810600	0.575000
chr5	8685626	8685826	0.445000	chr10	81108600	81108800	0.495000
chr16	84357920	84358120	0.435000	chr10	81307400	81307600	0.490000
chr12	119218126	119218326	0.450000	chr10	8133200	8133400	0.470000
chr19	32055635	32056235	0.463333	chr10	8137400	8138000	0.498333
chr4	135822717	135823117	0.277500	chr10	81708400	81708800	0.372500
chr2	51160715	51160915	0.365000	chr10	81724600	81724800	0.460000
chrX	87814095	87814295	0.530000	chr10	8175000	8175200	0.545000
chr5	26321536	26321736	0.375000	chr10	81820600	81820800	0.400000
chr6	6611390	6611590	0.400000	chr10	8183200	8183400	0.410000
chr12	91366526	91367126	0.461667	chr10	81874400	81875000	0.768333
chr14	77315754	77315954	0.550000	chr10	8235800	8236000	0.620000
chr3	162085126	162085326	0.425000	chr10	8245200	8245400	0.430000
chr1	154815797	154815997	0.565000	chr10	824600	824800	0.650000
chr10	116038862	116039062	0.395000	chr10	82478400	82478600	0.485000
chr7	55749844	55750044	0.485000	chr10	8276000	8276200	0.515000
chr2	179069357	179069557	0.450000	chr10	8331400	8331600	0.505000
chr8	27674739	27674939	0.525000	chr10	8332400	8332600	0.625000
chr9	10135840	10136040	0.365000	chr10	83373800	83374000	0.405000
chr1	194134794	194134994	0.350000	chr10	8360400	8360600	0.385000
chr11	65461646	65461846	0.370000	chr10	8366000	8366200	0.435000
chr6	156741158	156741358	0.185000	chr10	83680600	83680800	0.400000
chr10	73123797	73123997	0.505000	chr10	83871600	83871800	0.590000
chr19	39944798	39944998	0.510000	chr10	83917600	83917800	0.545000
chr8	125297567	125297767	0.450000	chr10	83959400	83959600	0.475000
chrX	136673624	136673824	0.460000	chr10	83990200	83990400	0.465000
chr11	76626368	76626568	0.550000	chr10	83992400	83992600	0.570000
chr22	40163284	40163484	0.400000	chr10	84009000	84009200	0.410000
chr16	63692651	63692851	0.390000	chr10	84013200	84013400	0.480000
chr5	61720804	61721004	0.395000	chr10	8402600	8402800	0.410000
chr1	178452004	178452204	0.340000	chr10	8404800	8405000	0.375000
chr3	60177604	60177804	0.370000	chr10	8407600	8407800	0.435000
chr10	26384616	26384816	0.450000	chr10	84076600	84076800	0.465000
chr9	12862380	12862580	0.395000	chr10	84098800	84099000	0.400000
chr13	73157244	73157444	0.400000	chr10	84114200	84114400	0.475000
chr10	99244173	99244573	0.430000	chr10	84118600	84119000	0.455000
chr12	124635013	124635213	0.500000	chr10	84126000	84126200	0.525000
chrY	15052734	15052934	0.425000	chr10	84138800	84139000	0.445000
chr5	100176402	100177002	0.346667	chr10	84139400	84140000	0.665000
chr6	162752696	162752896	0.325000	chr10	84148000	84148200	0.325000
chr17	4726499	4726699	0.400000	chr10	84155800	84156000	0.415000
chr1	223155927	223156327	0.432500	chr10	84156800	84157200	0.482500
chr7	74460097	74460297	0.465000	chr10	84158600	84158800	0.480000
chr5	9103511	9103911	0.327500	chr10	8416400	8416800	0.405000
chr2	230838651	230839051	0.500000	chr10	84177600	84178000	0.562500
chr20	21545568	21545768	0.440000	chr10	84179200	84179400	0.535000
chr1	218441190	218441390	0.390000	chr10	84180000	84180200	0.495000
chrX	68757221	68757621	0.507500	chr10	84184600	84185000	0.572500
chr7	3371043	3371443	0.440000	chr10	84187200	84187600	0.542500
chr17	40057510	40057710	0.515000	chr10	84188000	84188200	0.585000
chr20	57529483	57529883	0.492500	chr10	84188600	84189000	0.502500
chr2	33117994	33118194	0.510000	chr10	84191200	84191400	0.550000
chr4	15671409	15671609	0.475000	chr10	84194400	84194600	0.715000
chr10	16549891	16550091	0.500000	chr10	84196200	84196400	0.510000
chrX	9522664	9523264	0.456667	chr10	84201000	84201600	0.538333
chr4	25429169	25429369	0.445000	chr10	84204200	84204400	0.615000
chr12	101931661	101931861	0.475000	chr10	84205600	84205800	0.515000
chr15	90851849	90852049	0.490000	chr10	84214000	84214200	0.595000
chrX	131007721	131008121	0.502500	chr10	84214600	84215000	0.535000
chr6	163366736	163366936	0.465000	chr10	84237400	84237600	0.735000
chr9	98841321	98841521	0.430000	chr10	84249000	84249200	0.555000
chr2	62851111	62851311	0.420000	chr10	84254600	84254800	0.455000
chr9	104845749	104845949	0.375000	chr10	84257200	84257400	0.630000
chr3	100212309	100212509	0.465000	chr10	84264600	84264800	0.475000
chr10	20037936	20038136	0.490000	chr10	84267600	84267800	0.510000
chr15	90032838	90033038	0.340000	chr10	84279800	84280000	0.360000
chrX	72343722	72343922	0.455000	chr10	84293800	84294000	0.485000
chr17	59533064	59533264	0.475000	chr10	84308800	84309000	0.540000
chr19	1570261	1570461	0.530000	chr10	84310600	84310800	0.535000
chr17	19100030	19100630	0.506667	chr10	84328400	84329000	0.798333
chr15	57923937	57924137	0.440000	chr10	84329400	84329600	0.450000
chr2	199353323	199353723	0.425000	chr10	84330200	84330600	0.427500
chrX	21022113	21022313	0.300000	chr10	84334200	84334400	0.410000
chr10	118890845	118891245	0.435000	chr10	84346800	84347200	0.475000
chr2	1553301	1553501	0.360000	chr10	84352400	84352600	0.470000
chr4	47703256	47703456	0.380000	chr10	84356000	84356200	0.440000
chr2	156771919	156772119	0.425000	chr10	84357000	84357200	0.480000
chr14	5406175	5406375	0.000000	chr10	84375000	84375200	0.375000
chr20	49723187	49723387	0.435000	chr10	8438800	8439000	0.470000
chr7	57938767	57938967	0.350000	chr10	84417200	84417400	0.375000
chrY	444285	444485	0.450000	chr10	84424800	84425000	0.500000
chr12	24283236	24283436	0.410000	chr10	84430000	84430200	0.455000
chr5	33189480	33189680	0.395000	chr10	8444800	8445000	0.485000
chrX	102157014	102157214	0.385000	chr10	84500000	84500200	0.440000
chr13	45403278	45403478	0.425000	chr10	84523600	84523800	0.585000
chr1	40712711	40712911	0.465000	chr10	84525200	84525400	0.510000
chr5	146697804	146698004	0.395000	chr10	84527600	84527800	0.400000
chr2	6607077	6607277	0.430000	chr10	84534200	84534400	0.540000
chr3	181473663	181474063	0.385000	chr10	84537400	84537800	0.410000
chr1	243264578	243264778	0.395000	chr10	84540600	84540800	0.695000
chr12	7680288	7680488	0.465000	chr10	84541400	84541600	0.585000
chr4	79755661	79756061	0.317500	chr10	84547600	84548000	0.402500
chr6	20501384	20501584	0.480000	chr10	84549000	84549200	0.540000
chr6	87270647	87270847	0.430000	chr10	84564000	84564200	0.465000
chr2	95226190	95226390	0.360000	chr10	84574200	84574400	0.425000
chr1	157527795	157527995	0.510000	chr10	84613800	84614000	0.540000
chr8	62970051	62970251	0.430000	chr10	846200	846400	0.510000
chr6	68203036	68203236	0.315000	chr10	84654800	84655000	0.415000
chr1	224790202	224790402	0.435000	chr10	84666000	84666200	0.595000
chr10	101209231	101209431	0.480000	chr10	84716000	84716200	0.525000
chr12	130004581	130004781	0.460000	chr10	84783400	84783600	0.465000
chr2	215471510	215471910	0.440000	chr10	84845600	84846000	0.457500
chr21	38556911	38557311	0.440000	chr10	84927600	84928000	0.460000
chr4	84747327	84747527	0.425000	chr10	85175800	85176000	0.520000
chr4	182628112	182628312	0.420000	chr10	85187200	85187400	0.435000
chr5	72857570	72857770	0.405000	chr10	85187800	85188000	0.500000
chr7	26656622	26656822	0.370000	chr10	852000	852200	0.400000
chr5	167618682	167618882	0.415000	chr10	85318000	85318200	0.485000
chr8	13478822	13479022	0.400000	chr10	85410800	85411000	0.430000
chr14	98328168	98328368	0.390000	chr10	85435400	85435600	0.495000
chr20	12715920	12716320	0.397500	chr10	85457200	85457600	0.445000
chr8	87812025	87812225	0.320000	chr10	85594400	85594600	0.460000
chr4	160751270	160751470	0.385000	chr10	85612400	85612600	0.420000
chr12	102749472	102749672	0.420000	chr10	85613000	85613200	0.545000
chr6	5248432	5248632	0.490000	chr10	856800	857000	0.525000
chr19	37867936	37868136	0.425000	chr10	85741800	85742000	0.445000
chr10	62657957	62658157	0.515000	chr10	85786400	85786600	0.605000
chr1	108788487	108788687	0.290000	chr10	85902200	85902400	0.385000
chr8	53137014	53137214	0.465000	chr10	85913600	85913800	0.515000
chr1	71106074	71106274	0.340000	chr10	85922000	85922200	0.450000
chr11	100701510	100702110	0.418333	chr10	85946800	85947400	0.513333
chr5	114243702	114244102	0.392500	chr10	85995800	85996200	0.407500
chr11	44097429	44097629	0.525000	chr10	86019200	86019400	0.610000
chr6	84249851	84250051	0.490000	chr10	86024600	86024800	0.595000
chr4	8318247	8318647	0.425000	chr10	86047600	86048000	0.437500
chr6	77667756	77668156	0.405000	chr10	86079000	86079400	0.555000
chr21	8405214	8405414	0.465000	chr10	86100600	86100800	0.485000
chr14	17509103	17509303	0.405000	chr10	86126600	86126800	0.415000
chr5	115035359	115035759	0.397500	chr10	86170800	86171200	0.472500
chr19	3170683	3170883	0.545000	chr10	86178400	86178600	0.565000
chr11	72129437	72129637	0.475000	chr10	86203600	86203800	0.585000
chr1	197015682	197015882	0.385000	chr10	86225200	86225400	0.455000
chr1	60315103	60315303	0.365000	chr10	86227000	86227200	0.605000
chr9	66009716	66009916	0.505000	chr10	86229400	86229600	0.510000
chr16	47399853	47400053	0.350000	chr10	86234200	86234400	0.505000
chr4	22608330	22608530	0.480000	chr10	86262000	86262200	0.560000
chr7	67913151	67913351	0.425000	chr10	86288200	86288400	0.555000
chr12	85871005	85871205	0.360000	chr10	86306800	86307000	0.435000
chr13	28486295	28486695	0.515000	chr10	86311200	86311600	0.525000
chr4	10022022	10022222	0.500000	chr10	86338000	86338200	0.520000
chr18	67491756	67491956	0.390000	chr10	86346400	86346600	0.560000
chr1	152277280	152277480	0.500000	chr10	86348800	86349000	0.525000
chr16	47742671	47742871	0.470000	chr10	86349600	86349800	0.575000
chr1	244014893	244015293	0.472500	chr10	86354800	86355200	0.577500
chr20	50911877	50912077	0.350000	chr10	86355600	86355800	0.590000
chr14	81251558	81252158	0.428333	chr10	86363200	86363800	0.731667
chr6	167504210	167504410	0.510000	chr10	86364200	86364400	0.565000
chr3	29573213	29573413	0.505000	chr10	86364800	86365000	0.645000
chr13	95391504	95392504	0.476000	chr10	86366000	86367000	0.788000
chr6	27590585	27590985	0.427500	chr10	86377200	86377600	0.690000
chr12	2052092	2052292	0.510000	chr10	86389400	86389600	0.530000
chr7	66057654	66059454	0.483889	chr10	86400000	86401800	0.703889
chr14	72816473	72816673	0.460000	chr10	86411600	86411800	0.490000
chr18	70759138	70759738	0.376667	chr10	86413200	86413800	0.403333
chr21	37335858	37336058	0.455000	chr10	86439600	86439800	0.475000
chr21	18346147	18346747	0.335000	chr10	86446600	86447200	0.338333
chr4	72371847	72372047	0.295000	chr10	86450000	86450200	0.315000
chr13	51299617	51299817	0.485000	chr10	86505400	86505600	0.520000
chr2	92290694	92290894	0.375000	chr10	86506600	86506800	0.445000
chr12	48063686	48064086	0.362500	chr10	86507800	86508200	0.395000
chr15	83328505	83330105	0.422500	chr10	86521000	86522600	0.662500
chr8	66331401	66331601	0.350000	chr10	86523400	86523600	0.430000
chr13	106830825	106831225	0.425000	chr10	86529200	86529600	0.447500
chr17	35534419	35535019	0.428333	chr10	86535400	86536000	0.613333
chr9	33538437	33538637	0.515000	chr10	86536600	86536800	0.630000
chr19	34074076	34074276	0.465000	chr10	86538600	86538800	0.480000
chr2	84143428	84143628	0.420000	chr10	86558200	86558400	0.445000
chr21	25359114	25359314	0.445000	chr10	86558800	86559000	0.500000
chr8	776835	777035	0.425000	chr10	86576400	86576600	0.435000
chr8	90582688	90582888	0.445000	chr10	86580600	86580800	0.480000
chr16	14345910	14346110	0.590000	chr10	86585600	86585800	0.610000
chr11	122301290	122301490	0.450000	chr10	86599800	86600000	0.575000
chr5	143516829	143517029	0.425000	chr10	86615000	86615200	0.480000
chr2	121162102	121162502	0.450000	chr10	86632200	86632600	0.705000
chr1	215967030	215967430	0.455000	chr10	86664000	86664400	0.520000
chr10	42816090	42816290	0.525000	chr10	86672600	86672800	0.585000
chr6	84059666	84060666	0.430000	chr10	86679000	86680000	0.565000
chr7	128967796	128967996	0.485000	chr10	86680600	86680800	0.645000
chr10	28017022	28017222	0.530000	chr10	86681200	86681400	0.670000
chr5	441761	441961	0.415000	chr10	86682600	86682800	0.530000
chr6	124254314	124254514	0.370000	chr10	86683200	86683400	0.465000
chr13	22915298	22915698	0.557500	chr10	86684200	86684600	0.595000
chr8	39549934	39550134	0.555000	chr10	86688400	86688600	0.560000
chr12	7882072	7882272	0.455000	chr10	86694000	86694200	0.480000
chr14	80374450	80375850	0.425714	chr10	86711200	86712600	0.670714
chr4	72570235	72570435	0.340000	chr10	86721400	86721600	0.480000
chr3	115432196	115432396	0.415000	chr10	86723800	86724000	0.445000
chr2	120060772	120060972	0.325000	chr10	86734200	86734400	0.355000
chr13	44788653	44788853	0.415000	chr10	86752400	86752600	0.615000
chr4	67488838	67489038	0.320000	chr10	86753000	86753200	0.335000
chr2	174471247	174471647	0.397500	chr10	86753600	86754000	0.455000
chr5	119354763	119355363	0.450000	chr10	86754600	86755200	0.473333
chr22	10715764	10715964	0.470000	chr10	86755800	86756000	0.695000
chr8	53242684	53242884	0.575000	chr10	86756400	86756600	0.820000
chr21	24035363	24035563	0.455000	chr10	86757000	86757200	0.780000
chr4	184471962	184472162	0.350000	chr10	86758600	86758800	0.385000
chr12	71095774	71096174	0.270000	chr10	86759400	86759800	0.362500
chr9	86620943	86621343	0.362500	chr10	86770400	86770800	0.437500
chr5	33676416	33676816	0.440000	chr10	86775200	86775600	0.445000
chr10	64752109	64752309	0.345000	chr10	86777000	86777200	0.380000
chr3	20778468	20778668	0.330000	chr10	86795600	86795800	0.355000
chr11	46531043	46531243	0.465000	chr10	86821800	86822000	0.525000
chr9	116886973	116887173	0.350000	chr10	86836000	86836200	0.325000
chr17	4222296	4222696	0.427500	chr10	86846200	86846600	0.522500
chr1	201816220	201816420	0.455000	chr10	86865400	86865600	0.490000
chr3	25744492	25744892	0.425000	chr10	86872800	86873200	0.462500
chr5	75437137	75437337	0.295000	chr10	86876800	86877000	0.355000
chr10	4647859	4648059	0.325000	chr10	86889000	86889200	0.380000
chr14	51638585	51638785	0.395000	chr10	86899800	86900000	0.425000
chr7	53642985	53643185	0.425000	chr10	86901200	86901400	0.435000
chr6	96338933	96339133	0.310000	chr10	869200	869400	0.440000
chr11	120636692	120637092	0.572500	chr10	86939400	86939800	0.577500
chr6	150135175	150135375	0.485000	chr10	86951400	86951600	0.520000
chr20	1987357	1987557	0.445000	chr10	86954400	86954600	0.610000
chrY	10178628	10178828	0.505000	chr10	86958200	86958400	0.650000
chr2	97606719	97607119	0.487500	chr10	86959200	86959600	0.630000
chr6	143184176	143184576	0.452500	chr10	86960400	86960800	0.612500
chr10	93851998	93852198	0.475000	chr10	86966600	86966800	0.570000
chr2	219138973	219139373	0.445000	chr10	86967200	86967600	0.590000
chr9	136513942	136514542	0.610000	chr10	86968200	86968800	0.685000
chr15	100717923	100718123	0.500000	chr10	86971200	86971400	0.755000
chr3	8631906	8632106	0.450000	chr10	86981000	86981200	0.480000
chr7	80710295	80710495	0.370000	chr10	87000200	87000400	0.375000
chr11	94274033	94274233	0.365000	chr10	87013600	87013800	0.350000
chr17	37144286	37144486	0.505000	chr10	87022400	87022600	0.525000
chr16	20165009	20165409	0.472500	chr10	87025600	87026000	0.485000
chr3	50200487	50201287	0.523750	chr10	87038400	87039200	0.576250
chr14	91305477	91305677	0.400000	chr10	87040600	87040800	0.435000
chr10	94168817	94169017	0.345000	chr10	87053200	87053400	0.465000
chr16	83513418	83514018	0.426667	chr10	87054600	87055200	0.470000
chr8	10386849	10387049	0.450000	chr10	87081600	87081800	0.470000
chr3	80483386	80483986	0.328333	chr10	87084000	87084600	0.361667
chr12	109777479	109777679	0.390000	chr10	87093200	87093400	0.410000
chr6	18587487	18589287	0.449444	chr10	87093800	87095600	0.700000
chr3	65383003	65383203	0.480000	chr10	87096200	87096400	0.515000
chr2	103072104	103072304	0.370000	chr10	87132200	87132400	0.375000
chr10	115391172	115391372	0.375000	chr10	87134000	87134200	0.400000
chr1	189601997	189602397	0.405000	chr10	87184400	87184800	0.495000
chr4	176271675	176271875	0.280000	chr10	87186200	87186400	0.350000
chr16	35993957	35994157	0.415000	chr10	87201000	87201200	0.420000
chr6	117015177	117015777	0.501667	chr10	87203600	87204200	0.651667
chr3	143786252	143786452	0.335000	chr10	87204800	87205000	0.380000
chr1	41121632	41121832	0.345000	chr10	87212000	87212200	0.445000
chr8	25369651	25370051	0.425000	chr10	87213200	87213600	0.520000
chr4	26001864	26002064	0.515000	chr10	87214200	87214400	0.640000
chr4	22236520	22236720	0.420000	chr10	87214800	87215000	0.535000
chr5	67691554	67691754	0.550000	chr10	87216200	87216400	0.705000
chrX	147122474	147122674	0.330000	chr10	87219600	87219800	0.400000
chr1	151763280	151763480	0.660000	chr10	87228400	87228600	0.665000
chr21	31419723	31420123	0.450000	chr10	87229400	87229800	0.530000
chr1	36759487	36759687	0.520000	chr10	87230400	87230600	0.590000
chr10	50134478	50134878	0.520000	chr10	87233600	87234000	0.635000
chr2	153004032	153004232	0.285000	chr10	87240400	87240600	0.375000
chr3	164624770	164624970	0.340000	chr10	87249000	87249200	0.370000
chr10	55039450	55039650	0.315000	chr10	87250400	87250600	0.375000
chr2	140935730	140935930	0.360000	chr10	87267200	87267400	0.485000
chr9	79870015	79870215	0.450000	chr10	87280800	87281000	0.505000
chr3	167005936	167006936	0.352000	chr10	87301400	87302400	0.383000
chr19	31648185	31648385	0.390000	chr10	87302800	87303000	0.460000
chr1	221690031	221690231	0.400000	chr10	87303800	87304000	0.520000
chr5	105622709	105622909	0.380000	chr10	87304400	87304600	0.420000
chr12	107101999	107102199	0.370000	chr10	87308800	87309000	0.375000
chr18	38956463	38956663	0.385000	chr10	87309400	87309600	0.385000
chr8	125924090	125924290	0.415000	chr10	87311600	87311800	0.485000
chr4	119931799	119931999	0.465000	chr10	87338200	87338400	0.480000
chr4	54291475	54291675	0.390000	chr10	87340400	87340600	0.440000
chr12	48080964	48081164	0.540000	chr10	87341800	87342000	0.775000
chr21	43657479	43658479	0.613000	chr10	87342400	87343400	0.647000
chr4	148915290	148915490	0.465000	chr10	87344000	87344200	0.495000
chr15	85988354	85988554	0.385000	chr10	87345200	87345400	0.405000
chr3	193022470	193022870	0.345000	chr10	87352800	87353200	0.305000
chrX	145872230	145872630	0.557500	chr10	87360400	87360800	0.642500
chr12	14175690	14175890	0.410000	chr10	87362800	87363000	0.525000
chr17	36057392	36057792	0.487500	chr10	87365800	87366200	0.640000
chrX	123814598	123814798	0.465000	chr10	87379200	87379400	0.490000
chr12	11450575	11450975	0.447500	chr10	87383200	87383600	0.520000
chr7	83045078	83045278	0.365000	chr10	87385800	87386000	0.440000
chrX	39651789	39651989	0.455000	chr10	87391600	87391800	0.510000
chr7	104993873	104994073	0.415000	chr10	87397200	87397400	0.515000
chr1	79447266	79447466	0.320000	chr10	87398400	87398600	0.410000
chr7	63277060	63277260	0.530000	chr10	87400	87600	0.535000
chr6	124016497	124016697	0.375000	chr10	87417000	87417200	0.400000
chr7	60904648	60904848	0.425000	chr10	87433400	87433600	0.475000
chr8	18449124	18449324	0.395000	chr10	87434000	87434200	0.520000
chr11	80235552	80235952	0.357500	chr10	87434800	87435200	0.442500
chr7	20781294	20781494	0.305000	chr10	87435600	87435800	0.380000
chr20	48115624	48115824	0.465000	chr10	87436200	87436400	0.580000
chrX	95996943	95997143	0.405000	chr10	87457000	87457200	0.475000
chr14	20861223	20861423	0.405000	chr10	87470600	87470800	0.485000
chr6	13636181	13636381	0.345000	chr10	87474000	87474200	0.360000
chr18	14237536	14237736	0.275000	chr10	87487400	87487600	0.380000
chr4	91342068	91342268	0.305000	chr10	87488800	87489000	0.370000
chrY	30856054	30856254	0.000000	chr10	87497400	87497600	0.340000
chr11	89170976	89171576	0.358333	chr10	87500400	87501000	0.406667
chrX	31754963	31755163	0.340000	chr10	87503400	87503600	0.370000
chr14	53360976	53361176	0.485000	chr10	87504800	87505000	0.760000
chr4	8748343	8748943	0.561667	chr10	87505400	87506000	0.576667
chr12	68483086	68483286	0.340000	chr10	87507000	87507200	0.390000
chr11	106259196	106259396	0.355000	chr10	87507800	87508000	0.360000
chr21	7792428	7792628	0.350000	chr10	87509000	87509200	0.400000
chrX	53518222	53519622	0.432143	chr10	87518600	87520000	0.440714
chr17	53926189	53926389	0.345000	chr10	87524000	87524200	0.395000
chr13	17261876	17262076	0.370000	chr10	87533800	87534000	0.380000
chr5	115325962	115326362	0.382500	chr10	87546200	87546600	0.435000
chr12	36378198	36378398	0.385000	chr10	87547800	87548000	0.425000
chr2	64787151	64787351	0.495000	chr10	875600	875800	0.560000
chr11	5308650	5308850	0.430000	chr10	87596400	87596600	0.470000
chr15	53628756	53628956	0.295000	chr10	87600800	87601000	0.335000
chr7	89265605	89266205	0.368333	chr10	87603400	87604000	0.388333
chr11	22447026	22447226	0.405000	chr10	87622800	87623000	0.535000
chr17	57318688	57318888	0.445000	chr10	87635800	87636000	0.460000
chr2	186344545	186344745	0.380000	chr10	87656600	87656800	0.445000
chr3	41343190	41343390	0.370000	chr10	87657600	87657800	0.390000
chr13	65978872	65979272	0.397500	chr10	87659600	87660000	0.737500
chr8	43512977	43513177	0.565000	chr10	876600	876800	0.595000
chr3	93916630	93916830	0.410000	chr10	87660800	87661000	0.435000
chr12	81076652	81076852	0.380000	chr10	87668800	87669000	0.405000
chr13	92847791	92847991	0.310000	chr10	87674000	87674200	0.425000
chr15	96040017	96040217	0.435000	chr10	87691600	87691800	0.445000
chr6	57481712	57482112	0.390000	chr10	87701400	87701800	0.457500
chrX	13135660	13135860	0.395000	chr10	87734400	87734600	0.460000
chr2	2978381	2978581	0.360000	chr10	87735400	87735600	0.400000
chr12	101972778	101973178	0.342500	chr10	87740200	87740600	0.330000
chr12	39710900	39711100	0.435000	chr10	87743200	87743400	0.440000
chrY	17701215	17701415	0.370000	chr10	87750000	87750200	0.460000
chr18	6088483	6088683	0.435000	chr10	87760200	87760400	0.490000
chr9	63575050	63575250	0.270000	chr10	87762000	87762200	0.370000
chr5	30683697	30684297	0.313333	chr10	87763200	87763800	0.398333
chr3	80552635	80552835	0.280000	chr10	87772000	87772200	0.315000
chrX	95469941	95470141	0.360000	chr10	8777400	8777600	0.415000
chr2	19961966	19962166	0.295000	chr10	87816200	87816400	0.325000
chr4	114385561	114385761	0.325000	chr10	87816800	87817000	0.335000
chr3	193555582	193555982	0.400000	chr10	87817400	87817800	0.417500
chr2	233958724	233959724	0.509000	chr10	87818200	87819200	0.556000
chrX	66508709	66508909	0.370000	chr10	87843200	87843400	0.425000
chr1	216516369	216516569	0.310000	chr10	87845400	87845600	0.340000
chr1	155856742	155856942	0.465000	chr10	87850800	87851000	0.475000
chr4	35438962	35439162	0.340000	chr10	87860200	87860400	0.405000
chr5	78117374	78118774	0.444286	chr10	87861600	87863000	0.600000
chr8	11955961	11956161	0.535000	chr10	87863400	87863600	0.790000
chr5	61747288	61748688	0.426429	chr10	87864000	87865400	0.480714
chr11	114527476	114527676	0.380000	chr10	87865800	87866000	0.400000
chr21	11942179	11942379	0.400000	chr10	87866400	87866600	0.310000
chrX	140803818	140804018	0.330000	chr10	87867600	87867800	0.305000
chr20	55882744	55882944	0.305000	chr10	87868200	87868400	0.305000
chr20	6479981	6480181	0.410000	chr10	87869200	87869400	0.480000
chrX	113321467	113321667	0.305000	chr10	87879200	87879400	0.385000
chr12	125537065	125537265	0.490000	chr10	87916600	87916800	0.495000
chr9	27211821	27212021	0.235000	chr10	87918600	87918800	0.340000
chr1	944166	944366	0.480000	chr10	87922000	87922200	0.495000
chr15	87338638	87338838	0.315000	chr10	87932000	87932200	0.355000
chr3	17377200	17377400	0.285000	chr10	87933000	87933200	0.380000
chr17	52718625	52718825	0.405000	chr10	87948600	87948800	0.445000
chr7	146491231	146491431	0.365000	chr10	87976200	87976400	0.305000
chr2	202794428	202794628	0.320000	chr10	87983800	87984000	0.355000
chr5	158971473	158971673	0.475000	chr10	88027600	88027800	0.515000
chrX	135897484	135897684	0.270000	chr10	88028600	88028800	0.355000
chr20	13151724	13151924	0.450000	chr10	88042800	88043000	0.455000
chr10	74301763	74301963	0.270000	chr10	88045800	88046000	0.395000
chr2	2492317	2493117	0.367500	chr10	88060400	88061200	0.491250
chr11	53842952	53843752	0.397500	chr10	88064800	88065600	0.462500
chr10	79319208	79319408	0.420000	chr10	88067000	88067200	0.445000
chr10	49550429	49550629	0.520000	chr10	88067800	88068000	0.530000
chr7	4073517	4073717	0.400000	chr10	88070200	88070400	0.480000
chr3	180609170	180609370	0.425000	chr10	88072000	88072200	0.465000
chr17	23778716	23778916	0.415000	chr10	88076200	88076400	0.420000
chr1	194546687	194547087	0.420000	chr10	88082800	88083200	0.422500
chr10	76622404	76622604	0.485000	chr10	8808800	8809000	0.340000
chr2	72882752	72882952	0.485000	chr10	88090600	88090800	0.500000
chr10	75893684	75894084	0.445000	chr10	88091600	88092000	0.457500
chr5	100248947	100249547	0.405000	chr10	88097200	88097800	0.425000
chr5	45343574	45343774	0.305000	chr10	88104400	88104600	0.385000
chr4	116276905	116277105	0.375000	chr10	88106400	88106600	0.420000
chr3	38214079	38214279	0.345000	chr10	88107600	88107800	0.380000
chr18	42980462	42980662	0.490000	chr10	88108200	88108400	0.495000
chr20	55727784	55727984	0.475000	chr10	88113400	88113600	0.535000
chr7	38234294	38234494	0.475000	chr10	88114400	88114600	0.490000
chr1	81138135	81138335	0.365000	chr10	88116600	88116800	0.410000
chr20	44926114	44926314	0.450000	chr10	88118000	88118200	0.485000
chrX	118406246	118406446	0.375000	chr10	88120800	88121000	0.430000
chr12	123690638	123690838	0.310000	chr10	88150400	88150600	0.390000
chr12	76072041	76072241	0.370000	chr10	88152800	88153000	0.495000
chrY	55063652	55063852	0.000000	chr10	88158000	88158200	0.350000
chr2	8654968	8655368	0.410000	chr10	88162800	88163200	0.427500
chr13	76187119	76187319	0.340000	chr10	88167000	88167200	0.395000
chr3	78023700	78023900	0.340000	chr10	88172200	88172400	0.340000
chr5	130332264	130332464	0.345000	chr10	88187600	88187800	0.400000
chr5	117369894	117370094	0.385000	chr10	88194200	88194400	0.480000
chr1	66725264	66725464	0.395000	chr10	88217000	88217200	0.470000
chr9	45045802	45046002	0.360000	chr10	88227600	88227800	0.400000
chr6	100482735	100483935	0.435833	chr10	88271000	88272200	0.456667
chr19	22564080	22564280	0.380000	chr10	88282000	88282200	0.395000
chr4	72409796	72409996	0.290000	chr10	88292200	88292400	0.355000
chr15	14826269	14826469	0.000000	chr10	88314000	88314200	0.350000
chr11	129360572	129360772	0.360000	chr10	88315800	88316000	0.385000
chr5	62648639	62648839	0.470000	chr10	88322400	88322600	0.475000
chr8	71273458	71273658	0.390000	chr10	88330200	88330400	0.410000
chr1	106251570	106251770	0.335000	chr10	88333400	88333600	0.350000
chr8	75487576	75487976	0.397500	chr10	88385800	88386200	0.402500
chr11	26514757	26515357	0.301667	chr10	88386800	88387400	0.408333
chr11	130029488	130029688	0.420000	chr10	88388400	88388600	0.445000
chr4	106371456	106371656	0.310000	chr10	88389600	88389800	0.385000
chr5	48368883	48369083	0.385000	chr10	88392400	88392600	0.465000
chr2	23719967	23720167	0.485000	chr10	88400	88600	0.590000
chr6	119063023	119063223	0.280000	chr10	88408200	88408400	0.315000
chr5	131805990	131806190	0.350000	chr10	88428400	88428600	0.400000
chr10	58699918	58700118	0.435000	chr10	88545400	88545600	0.480000
chr12	86709772	86709972	0.315000	chr10	88553400	88553600	0.365000
chr8	45032899	45033299	0.402500	chr10	88555600	88556000	0.417500
chr12	28275229	28275429	0.340000	chr10	88565200	88565400	0.350000
chr1	155703371	155703971	0.506667	chr10	88582800	88583400	0.675000
chr3	7565267	7565467	0.335000	chr10	88586800	88587000	0.340000
chr12	70988302	70988702	0.357500	chr10	88598000	88598400	0.382500
chr4	40957786	40957986	0.470000	chr10	88616800	88617000	0.545000
chr2	143155185	143155385	0.345000	chr10	88643000	88643200	0.360000
chr2	23171389	23171589	0.325000	chr10	8869600	8869800	0.475000
chr5	48808145	48808545	0.382500	chr10	88725800	88726200	0.432500
chr20	47597701	47598101	0.460000	chr10	88728400	88728800	0.602500
chr15	38669062	38669262	0.430000	chr10	88731400	88731600	0.515000
chr12	93390750	93390950	0.490000	chr10	88742000	88742200	0.525000
chr3	52078377	52078577	0.310000	chr10	88755800	88756000	0.425000
chr15	26851854	26852054	0.375000	chr10	88759800	88760000	0.455000
chr19	51335892	51336092	0.470000	chr10	88792000	88792200	0.485000
chr10	125180880	125181080	0.415000	chr10	88792800	88793000	0.500000
chrY	41074632	41074832	0.000000	chr10	88793800	88794000	0.335000
chr1	38305523	38305923	0.392500	chr10	88800800	88801200	0.407500
chr4	186212695	186212895	0.475000	chr10	88810400	88810600	0.390000
chr12	38745961	38746161	0.365000	chr10	88825400	88825600	0.455000
chr5	59499560	59499760	0.365000	chr10	88830800	88831000	0.405000
chr11	71953647	71953847	0.455000	chr10	88831800	88832000	0.465000
chr19	19400385	19400585	0.435000	chr10	88833800	88834000	0.460000
chr7	64208629	64209229	0.360000	chr10	88835200	88835800	0.385000
chr9	44526511	44526711	0.355000	chr10	88841000	88841200	0.440000
chr11	84259245	84259445	0.370000	chr10	88848600	88848800	0.375000
chr10	14611721	14612121	0.332500	chr10	88851800	88852200	0.410000
chr5	4928314	4928714	0.385000	chr10	88853200	88853600	0.395000
chr3	55007919	55008119	0.335000	chr10	88858600	88858800	0.400000
chr21	30810550	30810750	0.265000	chr10	88865600	88865800	0.390000
chr8	97159859	97160059	0.350000	chr10	88870000	88870200	0.365000
chr12	51058429	51058629	0.510000	chr10	88880600	88880800	0.715000
chr8	48888485	48888685	0.310000	chr10	88883600	88883800	0.340000
chr3	149186293	149186493	0.420000	chr10	88886600	88886800	0.430000
chr14	85698730	85699130	0.285000	chr10	88901600	88902000	0.335000
chr8	117725009	117725209	0.430000	chr10	88932800	88933000	0.435000
chrX	62525133	62525733	0.385000	chr10	88935000	88935600	0.463333
chr2	91445539	91445739	0.370000	chr10	88953800	88954000	0.450000
chrY	48283099	48283299	0.000000	chr10	88962400	88962600	0.365000
chr3	104189596	104189996	0.280000	chr10	88974800	88975200	0.365000
chr10	106899425	106899625	0.405000	chr10	88979200	88979400	0.510000
chr6	13628879	13629079	0.315000	chr10	88983200	88983400	0.350000
chr4	98818484	98819084	0.360000	chr10	88987000	88987600	0.363333
chr1	191715803	191716003	0.330000	chr10	88990000	88990200	0.380000
chr1	70338367	70339767	0.449286	chr10	88990600	88992000	0.582857
chr4	187662785	187662985	0.385000	chr10	88994200	88994400	0.415000
chr9	9194067	9194667	0.376667	chr10	88995200	88995800	0.448333
chr8	19980306	19980506	0.270000	chr10	88997000	88997200	0.380000
chr18	72441504	72441704	0.290000	chr10	88999800	89000000	0.310000
chr4	173405528	173405728	0.325000	chr10	89001200	89001400	0.365000
chr7	13565412	13565612	0.260000	chr10	89003400	89003600	0.370000
chr17	55944450	55944850	0.395000	chr10	89029800	89030200	0.440000
chr10	66410147	66410547	0.397500	chr10	89030800	89031200	0.465000
chr12	120465931	120466531	0.403333	chr10	89032200	89032800	0.408333
chrX	129150287	129150487	0.370000	chr10	89037200	89037400	0.375000
chrX	62707290	62707490	0.375000	chr10	89084400	89084600	0.325000
chr20	54868294	54868494	0.345000	chr10	89085200	89085400	0.420000
chr11	62660572	62660972	0.475000	chr10	89086800	89087200	0.515000
chr2	17114868	17115468	0.393333	chr10	89091200	89091800	0.356667
chr9	50583308	50583508	0.000000	chr10	89116400	89116600	0.465000
chrX	136656971	136657171	0.405000	chr10	89121400	89121600	0.420000
chr4	155455501	155455901	0.390000	chr10	89122600	89123000	0.440000
chr2	177819604	177819804	0.380000	chr10	89123400	89123600	0.400000
chr8	34096117	34096317	0.400000	chr10	89130000	89130200	0.430000
chr2	151425490	151425690	0.315000	chr10	89135000	89135200	0.350000
chr14	31692661	31692861	0.355000	chr10	89156200	89156400	0.385000
chrY	23376859	23377459	0.363333	chr10	89163800	89164400	0.410000
chr1	243664193	243664393	0.520000	chr10	89206800	89207000	0.630000
chr16	30796369	30796969	0.475000	chr10	89207400	89208000	0.495000
chr4	14642291	14642491	0.285000	chr10	89217000	89217200	0.285000
chr3	86802181	86802381	0.315000	chr10	89217800	89218000	0.335000
chr8	113526485	113526685	0.445000	chr10	89224800	89225000	0.540000
chr3	32783895	32784295	0.535000	chr10	89235400	89235800	0.540000
chr16	77479667	77480267	0.370000	chr10	89239000	89239600	0.480000
chr4	149186669	149186869	0.355000	chr10	89241200	89241400	0.500000
chrX	122118465	122118665	0.325000	chr10	89241800	89242000	0.365000
chr2	68457391	68457791	0.445000	chr10	89242800	89243200	0.455000
chr8	54719998	54720198	0.310000	chr10	89249000	89249200	0.330000
chr18	54038936	54039736	0.461250	chr10	89251400	89252200	0.642500
chr6	147047614	147048414	0.417500	chr10	89255800	89256600	0.442500
chr15	20203532	20203732	0.485000	chr10	89260400	89260600	0.550000
chr21	41992346	41992546	0.405000	chr10	89293600	89293800	0.470000
chr2	196198934	196199134	0.245000	chr10	89295800	89296000	0.375000
chr9	10007479	10007679	0.390000	chr10	89296400	89296600	0.425000
chr16	4058141	4058341	0.490000	chr10	89298000	89298200	0.550000
chr11	36773342	36773542	0.425000	chr10	89301400	89301600	0.450000
chr3	31738659	31738859	0.435000	chr10	89302000	89302200	0.460000
chr11	99997988	99998588	0.418333	chr10	89327800	89328400	0.445000
chr19	20680165	20680365	0.480000	chr10	89330000	89330200	0.485000
chr4	168586387	168586587	0.445000	chr10	89332400	89332600	0.460000
chr9	119647956	119648156	0.410000	chr10	89333400	89333600	0.475000
chr17	177239	177439	0.430000	chr10	89334000	89334200	0.475000
chr5	173201241	173201441	0.505000	chr10	89337600	89337800	0.535000
chr8	79011874	79012074	0.380000	chr10	89346600	89346800	0.445000
chr5	120647567	120647767	0.280000	chr10	89350800	89351000	0.410000
chr3	190666981	190667781	0.417500	chr10	89352400	89353200	0.425000
chr14	49895794	49895994	0.365000	chr10	89358000	89358200	0.460000
chr3	62322573	62322973	0.360000	chr10	89360200	89360600	0.415000
chr4	47647818	47648018	0.350000	chr10	89363000	89363200	0.425000
chr9	54703410	54703610	0.000000	chr10	89364600	89364800	0.290000
chr2	97045529	97045729	0.385000	chr10	89367600	89367800	0.440000
chr15	65619257	65619857	0.415000	chr10	89369200	89369800	0.440000
chr4	7089586	7089786	0.375000	chr10	89371200	89371400	0.405000
chr8	61869877	61870077	0.390000	chr10	89372000	89372200	0.470000
chr9	109926538	109927338	0.455000	chr10	89374400	89375200	0.462500
chr6	97803977	97804177	0.285000	chr10	89377800	89378000	0.435000
chr2	139726370	139726970	0.225000	chr10	89384600	89385200	0.406667
chr5	91599428	91599628	0.415000	chr10	89389400	89389600	0.420000
chr13	59298383	59298583	0.420000	chr10	89390600	89390800	0.445000
chr14	102316182	102316782	0.413333	chr10	89392000	89392600	0.420000
chr5	26770029	26770429	0.440000	chr10	89393000	89393400	0.467500
chr5	169954965	169955165	0.530000	chr10	89404200	89404400	0.545000
chr1	180627961	180628161	0.400000	chr10	89412400	89412600	0.505000
chr15	31337036	31337236	0.570000	chr10	89414600	89414800	0.710000
chr7	26412980	26413180	0.390000	chr10	89415600	89415800	0.430000
chr11	93416060	93416260	0.380000	chr10	89426400	89426600	0.385000
chr15	19368591	19368791	0.400000	chr10	89440400	89440600	0.445000
chr18	19582315	19582515	0.400000	chr10	89466600	89466800	0.450000
chr1	242081150	242081550	0.387500	chr10	89505800	89506200	0.547500
chr5	168039565	168039965	0.565000	chr10	89535600	89536000	0.762500
chr16	7867430	7867630	0.410000	chr10	89548800	89549000	0.470000
chr7	8275040	8275240	0.360000	chr10	89564000	89564200	0.380000
chr14	59537105	59537305	0.400000	chr10	89610000	89610200	0.450000
chr7	53865020	53865220	0.345000	chr10	89615200	89615400	0.420000
chr10	34926808	34927008	0.320000	chr10	89628000	89628200	0.340000
chr14	88038418	88038618	0.400000	chr10	89637200	89637400	0.430000
chr13	110692022	110692622	0.395000	chr10	89639200	89639800	0.443333
chr6	73407312	73408712	0.420000	chr10	89644000	89645400	0.662857
chr12	73196611	73196811	0.375000	chr10	89647000	89647200	0.410000
chrY	29766278	29766678	0.000000	chr10	89652000	89652400	0.325000
chr4	50951893	50952093	0.360000	chr10	89684800	89685000	0.370000
chr7	123208438	123208638	0.480000	chr10	89686000	89686200	0.490000
chr4	40565342	40566542	0.495000	chr10	89701200	89702400	0.536667
chrX	45514391	45515591	0.381667	chr10	89703200	89704400	0.452500
chr4	34582596	34583596	0.302000	chr10	89705200	89706200	0.344000
chr13	86918371	86918571	0.265000	chr10	89707200	89707400	0.355000
chr2	165999073	165999473	0.290000	chr10	89738800	89739200	0.325000
chr1	115605835	115606035	0.440000	chr10	89741200	89741400	0.495000
chrX	107299014	107299214	0.375000	chr10	89750600	89750800	0.410000
chr13	87185989	87186389	0.260000	chr10	89758600	89759000	0.300000
chr2	220699737	220699937	0.360000	chr10	89771800	89772000	0.450000
chr4	121047789	121047989	0.430000	chr10	89785200	89785400	0.455000
chr5	179685148	179685348	0.510000	chr10	89789600	89789800	0.525000
chr5	45068642	45068842	0.370000	chr10	89793800	89794000	0.405000
chr2	111400151	111400351	0.450000	chr10	89809000	89809200	0.510000
chr4	4752024	4752824	0.556250	chr10	89837200	89838000	0.657500
chr14	49919368	49919568	0.505000	chr10	89854000	89854200	0.635000
chr6	154207376	154207776	0.370000	chr10	89860800	89861200	0.405000
chr2	213861354	213861554	0.355000	chr10	89887800	89888000	0.420000
chr16	30150149	30150349	0.380000	chr10	89888800	89889000	0.400000
chr11	6227105	6227305	0.350000	chr10	89889800	89890000	0.415000
chr2	55846124	55846324	0.340000	chr10	89909800	89910000	0.370000
chr6	77438733	77439333	0.348333	chr10	90047200	90047800	0.356667
chr6	122440357	122440557	0.355000	chr10	9007800	9008000	0.405000
chr1	233746092	233746292	0.420000	chr10	9010200	9010400	0.430000
chr18	77426379	77426579	0.425000	chr10	9052800	9053000	0.455000
chr9	35601788	35601988	0.405000	chr10	90541400	90541600	0.470000
chr8	54389643	54389843	0.410000	chr10	90546400	90546600	0.435000
chr12	28540849	28541249	0.432500	chr10	90549400	90549800	0.505000
chr7	148890372	148890572	0.495000	chr10	905600	905800	0.550000
chr14	86212848	86213048	0.325000	chr10	90563000	90563200	0.380000
chr21	26457295	26457695	0.400000	chr10	90587200	90587600	0.430000
chr8	87146711	87146911	0.310000	chr10	90591600	90591800	0.425000
chr7	57212921	57213121	0.495000	chr10	90593000	90593200	0.510000
chr12	44244072	44244272	0.370000	chr10	9060400	9060600	0.385000
chr13	97840126	97840326	0.365000	chr10	90723600	90723800	0.475000
chr8	127024739	127024939	0.470000	chr10	90749000	90749200	0.535000
chr1	13321427	13321627	0.500000	chr10	90775400	90775600	0.515000
chr3	87607004	87607204	0.450000	chr10	90777800	90778000	0.455000
chr4	148800957	148801157	0.395000	chr10	90779600	90779800	0.450000
chr7	7800340	7800540	0.290000	chr10	90789000	90789200	0.370000
chr15	57268999	57269199	0.400000	chr10	90800400	90800600	0.435000
chr2	76675771	76675971	0.410000	chr10	90816600	90816800	0.425000
chrY	23453342	23453542	0.320000	chr10	90847600	90847800	0.435000
chr12	4884212	4884812	0.436667	chr10	90857600	90858200	0.791667
chr15	30422597	30422797	0.365000	chr10	90859600	90859800	0.420000
chr6	57082382	57083782	0.435714	chr10	90871400	90872800	0.500000
chrX	94923992	94924192	0.240000	chr10	90880200	90880400	0.290000
chr2	40584429	40584629	0.345000	chr10	90911600	90911800	0.425000
chr6	97914208	97914408	0.365000	chr10	9091600	9091800	0.370000
chr6	112300146	112300346	0.490000	chr10	9096400	9096600	0.505000
chr6	27143890	27144090	0.280000	chr10	9097600	9097800	0.285000
chr1	32227590	32227790	0.455000	chr10	90984000	90984200	0.515000
chr7	25246030	25246230	0.415000	chr10	90999600	90999800	0.425000
chr11	19851787	19851987	0.415000	chr10	910000	910200	0.435000
chr1	121022551	121022751	0.385000	chr10	91006400	91006600	0.465000
chr6	82507097	82507297	0.350000	chr10	91007000	91007200	0.355000
chr2	147324730	147324930	0.395000	chr10	91034200	91034400	0.410000
chr11	96643598	96643798	0.495000	chr10	91082600	91082800	0.505000
chr4	73667829	73668029	0.380000	chr10	91088800	91089000	0.355000
chr7	64742732	64742932	0.315000	chr10	91096400	91096600	0.445000
chr9	79315141	79315341	0.475000	chr10	91103800	91104000	0.530000
chrX	54623310	54623510	0.480000	chr10	91104800	91105000	0.505000
chr8	32630791	32630991	0.345000	chr10	91150800	91151000	0.450000
chrX	132657221	132658621	0.415714	chr10	91162200	91163600	0.725000
chr13	41507968	41508168	0.540000	chr10	91164000	91164200	0.650000
chr4	97415626	97415826	0.340000	chr10	91191400	91191600	0.360000
chr1	184965349	184965549	0.400000	chr10	91198800	91199000	0.445000
chr15	48450526	48451126	0.373333	chr10	91201400	91202000	0.385000
chrX	10521461	10521661	0.395000	chr10	91206600	91206800	0.500000
chr4	118292689	118293089	0.435000	chr10	91210400	91210800	0.447500
chr17	16621251	16621451	0.370000	chr10	91215000	91215200	0.300000
chr19	19499740	19500740	0.604000	chr10	91220400	91221400	0.701000
chr2	115694467	115694667	0.360000	chr10	91226400	91226600	0.430000
chr8	103076678	103077078	0.402500	chr10	91247800	91248200	0.470000
chr1	231908663	231908863	0.375000	chr10	91251600	91251800	0.405000
chrX	131277383	131277583	0.505000	chr10	91298400	91298600	0.595000
chr14	45889835	45890035	0.400000	chr10	91302000	91302200	0.440000
chr3	128187660	128187860	0.435000	chr10	91322600	91322800	0.465000
chr6	153644034	153644234	0.310000	chr10	91335200	91335400	0.470000
chr4	104154033	104154233	0.410000	chr10	91339800	91340000	0.440000
chr1	147924558	147925358	0.425000	chr10	9137000	9137800	0.431250
chr6	16392856	16393056	0.395000	chr10	91378200	91378400	0.400000
chr14	94375095	94375295	0.515000	chr10	91381200	91381400	0.535000
chr8	104160694	104160894	0.305000	chr10	91389800	91390000	0.335000
chr7	157954581	157954781	0.620000	chr10	91409600	91409800	0.645000
chr14	92764656	92765256	0.428333	chr10	91410200	91410800	0.741667
chr13	16032070	16032470	0.370000	chr10	91444800	91445200	0.350000
chr1	158581107	158581307	0.325000	chr10	91488200	91488400	0.405000
chr5	16760073	16760273	0.520000	chr10	91541000	91541200	0.535000
chr4	165015639	165015839	0.500000	chr10	91552000	91552200	0.545000
chr9	91282075	91282275	0.415000	chr10	91588200	91588400	0.420000
chr18	59461146	59461346	0.480000	chr10	91591400	91591600	0.525000
chr10	126093397	126093597	0.475000	chr10	91607800	91608000	0.520000
chr3	47598893	47599293	0.480000	chr10	91608800	91609200	0.515000
chr5	118296847	118297047	0.255000	chr10	91630200	91630400	0.410000
chr12	57941165	57941365	0.595000	chr10	91633200	91633400	0.725000
chr11	78855667	78855867	0.380000	chr10	91635400	91635600	0.425000
chr20	43594447	43594647	0.410000	chr10	91672400	91672600	0.515000
chr15	81525277	81525477	0.420000	chr10	91681800	91682000	0.555000
chr15	85608637	85608837	0.430000	chr10	91706400	91706600	0.480000
chr21	15424421	15424621	0.290000	chr10	91758600	91758800	0.380000
chr3	31179923	31180123	0.335000	chr10	91761800	91762000	0.355000
chr1	247220814	247221014	0.465000	chr10	91772200	91772400	0.495000
chr8	71361276	71361876	0.458333	chr10	91796400	91797000	0.481667
chr4	54252822	54253022	0.430000	chr10	91798200	91798400	0.675000
chr17	46942478	46942678	0.525000	chr10	91798800	91799000	0.675000
chr12	81347169	81347369	0.415000	chr10	91799400	91799600	0.430000
chr18	16955841	16956041	0.380000	chr10	91807400	91807600	0.515000
chr6	113113723	113114123	0.402500	chr10	91838200	91838600	0.430000
chr5	116580216	116580616	0.480000	chr10	91887200	91887600	0.695000
chr4	43945661	43945861	0.360000	chr10	91894400	91894600	0.495000
chr7	76632760	76632960	0.320000	chr10	91902000	91902200	0.350000
chr8	72960656	72960856	0.520000	chr10	91908200	91908400	0.625000
chr22	41689452	41689652	0.590000	chr10	91908800	91909000	0.705000
chr5	171462015	171462215	0.540000	chr10	91909400	91909600	0.555000
chr13	57472850	57473250	0.345000	chr10	91912800	91913200	0.335000
chr8	129590920	129591520	0.435000	chr10	91923600	91924200	0.651667
chr3	136437662	136437862	0.370000	chr10	91987400	91987600	0.475000
chr5	114577376	114577976	0.370000	chr10	92001400	92002000	0.381667
chrX	88933783	88934183	0.407500	chr10	92010400	92010800	0.417500
chr4	162491479	162491679	0.330000	chr10	92011600	92011800	0.325000
chrX	147487763	147487963	0.320000	chr10	92027200	92027400	0.370000
chr8	30147361	30147561	0.475000	chr10	92033200	92033400	0.490000
chr1	102029267	102029667	0.377500	chr10	92048000	92048400	0.532500
chr18	1582678	1583078	0.392500	chr10	92052000	92052400	0.502500
chr2	80974112	80974312	0.345000	chr10	92074200	92074400	0.390000
chr18	37405840	37406040	0.475000	chr10	92087800	92088000	0.480000
chr9	107783092	107783292	0.440000	chr10	92101400	92101600	0.495000
chr2	119962335	119962535	0.415000	chr10	92102000	92102200	0.420000
chr4	93219092	93219292	0.240000	chr10	92110400	92110600	0.455000
chr4	47036866	47037066	0.310000	chr10	92142000	92142200	0.340000
chr5	160578006	160578206	0.245000	chr10	92143200	92143400	0.300000
chrY	30791974	30792174	0.000000	chr10	92181600	92181800	0.380000
chr2	214679009	214679209	0.355000	chr10	92189600	92189800	0.370000
chr6	51617335	51617935	0.410000	chr10	92208400	92209000	0.431667
chr12	85582404	85582604	0.365000	chr10	92211400	92211600	0.375000
chr1	53422628	53422828	0.355000	chr10	92238800	92239000	0.455000
chr3	135459406	135459606	0.530000	chr10	92239600	92239800	0.730000
chr1	184043133	184043333	0.400000	chr10	92240600	92240800	0.460000
chr1	218703276	218703476	0.385000	chr10	92241200	92241400	0.475000
chr15	83868435	83868835	0.382500	chr10	92243200	92243600	0.402500
chr7	42376150	42376550	0.380000	chr10	92248600	92249000	0.380000
chr10	111390458	111390658	0.415000	chr10	92268800	92269000	0.450000
chr14	19338974	19340174	0.504167	chr10	92290400	92291600	0.666667
chr22	15460151	15460551	0.437500	chr10	92292000	92292400	0.517500
chr16	73860011	73860211	0.410000	chr10	92323200	92323400	0.420000
chr11	93675911	93676111	0.255000	chr10	92328200	92328400	0.365000
chr8	20403490	20403690	0.425000	chr10	92375800	92376000	0.835000
chr13	105206046	105206246	0.350000	chr10	92377200	92377400	0.490000
chr7	132644101	132644301	0.490000	chr10	92387400	92387600	0.515000
chr10	4800519	4800919	0.472500	chr10	92402400	92402800	0.475000
chr2	86367113	86367313	0.450000	chr10	92407800	92408000	0.530000
chr2	139000966	139001166	0.360000	chr10	92410600	92410800	0.445000
chr2	80178776	80178976	0.390000	chr10	92435200	92435400	0.385000
chr5	122366602	122366802	0.465000	chr10	924600	924800	0.525000
chr5	20120073	20120273	0.320000	chr10	92486800	92487000	0.410000
chr12	33172005	33172205	0.385000	chr10	92492000	92492200	0.535000
chr11	43198690	43199090	0.380000	chr10	92517000	92517400	0.377500
chrX	105595620	105595820	0.350000	chr10	92518800	92519000	0.350000
chr15	91053343	91053543	0.400000	chr10	92531200	92531400	0.430000
chrY	26108488	26108688	0.395000	chr10	92544400	92544600	0.435000
chrX	105445577	105445777	0.290000	chr10	92571800	92572000	0.425000
chr1	190731726	190731926	0.405000	chr10	92572400	92572600	0.440000
chr13	27562972	27563172	0.385000	chr10	92573000	92573200	0.490000
chr22	36476639	36477839	0.489167	chr10	92573800	92575000	0.610833
chr4	180480501	180480701	0.375000	chr10	92576000	92576200	0.425000
chr12	77820414	77820614	0.430000	chr10	92590800	92591000	0.500000
chr2	198476342	198476542	0.445000	chr10	92591600	92591800	0.695000
chrX	129762503	129762703	0.570000	chr10	92593000	92593200	0.620000
chr14	70492893	70493493	0.331667	chr10	92594000	92594600	0.345000
chr3	93755867	93756067	0.390000	chr10	92595000	92595200	0.440000
chr10	112773347	112773547	0.455000	chr10	92596800	92597000	0.480000
chr10	35560221	35560421	0.435000	chr10	926400	926600	0.535000
chr15	50927213	50927413	0.395000	chr10	92644600	92644800	0.400000
chr3	156812418	156812818	0.420000	chr10	92673800	92674200	0.470000
chr19	51354203	51355003	0.525000	chr10	92688600	92689400	0.551250
chr1	3815247	3815447	0.650000	chr10	92689800	92690000	0.795000
chr6	39757117	39759117	0.444500	chr10	92690400	92692400	0.576500
chr3	163190647	163190847	0.320000	chr10	92694600	92694800	0.460000
chr2	115426604	115427604	0.476000	chr10	92695800	92696800	0.639000
chr13	25791141	25791741	0.435000	chr10	92699600	92700200	0.460000
chr12	16252242	16252442	0.350000	chr10	92702400	92702600	0.545000
chr9	30478743	30478943	0.350000	chr10	92712400	92712600	0.370000
chr8	48247318	48247518	0.370000	chr10	92720400	92720600	0.390000
chr11	106236861	106237261	0.380000	chr10	9272600	9273000	0.445000
chr19	58166309	58166509	0.390000	chr10	92734400	92734600	0.425000
chrY	18627612	18627812	0.410000	chr10	92742400	92742600	0.420000
chrY	57159911	57160111	0.500000	chr10	92747800	92748000	0.565000
chr19	27333559	27333759	0.370000	chr10	92751000	92751200	0.435000
chr1	174172287	174172487	0.365000	chr10	92754000	92754200	0.395000
chr2	225532897	225533897	0.390000	chr10	92756400	92757400	0.466000
chr15	98776122	98776322	0.410000	chr10	92757800	92758000	0.465000
chr1	237910298	237910498	0.335000	chr10	92760600	92760800	0.415000
chr3	40696866	40697066	0.455000	chr10	92770400	92770600	0.465000
chrX	60915761	60915961	0.445000	chr10	92789800	92790000	0.480000
chr10	124254445	124254645	0.410000	chr10	92790600	92790800	0.440000
chr4	248636	249036	0.312500	chr10	92822000	92822400	0.335000
chr14	86604440	86604640	0.410000	chr10	92823000	92823200	0.415000
chr3	67733682	67733882	0.425000	chr10	92829200	92829400	0.520000
chr2	198256573	198256973	0.397500	chr10	92831000	92831400	0.500000
chr7	46527279	46527479	0.340000	chr10	92833400	92833600	0.470000
chr4	186013957	186014157	0.375000	chr10	92839200	92839400	0.495000
chr16	18783225	18783425	0.480000	chr10	92843200	92843400	0.510000
chr18	61721755	61721955	0.395000	chr10	92846000	92846200	0.455000
chr18	11073808	11074208	0.482500	chr10	92847400	92847800	0.485000
chr8	144619581	144619781	0.560000	chr10	92848200	92848400	0.680000
chr11	69555261	69555861	0.526667	chr10	92848800	92849400	0.651667
chr5	6129351	6129551	0.335000	chr10	92868200	92868400	0.380000
chr1	34490353	34490553	0.340000	chr10	92880400	92880600	0.390000
chrX	13980905	13981305	0.420000	chr10	92881000	92881400	0.450000
chrX	119418043	119418243	0.415000	chr10	92886400	92886600	0.420000
chr12	8849423	8849623	0.395000	chr10	92890600	92890800	0.410000
chr14	17077577	17077777	0.405000	chr10	92892400	92892600	0.490000
chr7	102849029	102849229	0.345000	chr10	92902000	92902200	0.380000
chr6	105890433	105890833	0.372500	chr10	92912600	92913000	0.440000
chr8	92897409	92897609	0.405000	chr10	92914600	92914800	0.470000
chr9	83517871	83518071	0.340000	chr10	92939000	92939200	0.405000
chr6	78919653	78919853	0.380000	chr10	9295000	9295200	0.415000
chr4	178655311	178655511	0.390000	chr10	92967800	92968000	0.360000
chr6	10498666	10499466	0.406250	chr10	92972000	92972800	0.438750
chr1	179018026	179018426	0.460000	chr10	92976200	92976600	0.472500
chr18	10965756	10966156	0.360000	chr10	92990600	92991000	0.407500
chr9	31119232	31119432	0.340000	chr10	92993800	92994000	0.400000
chr1	198864063	198864263	0.400000	chr10	930000	930200	0.440000
chr4	66190858	66191058	0.295000	chr10	93006600	93006800	0.345000
chr6	128655523	128655723	0.345000	chr10	9302200	9302400	0.360000
chrX	126801104	126801304	0.285000	chr10	93029000	93029200	0.400000
chr14	47730071	47730271	0.370000	chr10	93039800	93040000	0.450000
chr8	136842772	136844572	0.469444	chr10	930600	932400	0.747222
chr19	54271071	54272071	0.510000	chr10	93062000	93063000	0.648000
chr4	144990922	144991122	0.530000	chr10	93066000	93066200	0.765000
chr3	67035798	67035998	0.415000	chr10	93068600	93068800	0.655000
chrX	3655538	3655738	0.430000	chr10	93071200	93071400	0.550000
chr10	125100947	125101747	0.463750	chr10	93072000	93072800	0.591250
chr7	21968734	21968934	0.445000	chr10	93073200	93073400	0.585000
chr16	7179620	7180220	0.410000	chr10	93073800	93074400	0.668333
chr16	47497421	47497621	0.380000	chr10	93078200	93078400	0.440000
chr2	124064707	124064907	0.455000	chr10	93080400	93080600	0.565000
chr16	13703816	13704016	0.450000	chr10	93097400	93097600	0.580000
chrX	79143332	79143532	0.355000	chr10	93098200	93098400	0.360000
chr7	75502618	75503218	0.488333	chr10	93115600	93116200	0.556667
chr5	74566260	74566460	0.425000	chr10	93124600	93124800	0.465000
chr12	127203305	127203505	0.440000	chr10	93132000	93132200	0.470000
chr4	21991346	21991546	0.370000	chr10	93139400	93139600	0.390000
chr11	128590234	128590434	0.355000	chr10	93143400	93143600	0.415000
chr16	74120451	74120651	0.380000	chr10	93150400	93150600	0.445000
chr17	48761114	48761314	0.480000	chr10	93161000	93161200	0.545000
chr1	151124404	151124604	0.405000	chr10	9316200	9316400	0.435000
chr6	122080900	122081100	0.400000	chr10	93166400	93166600	0.435000
chr3	80732189	80732389	0.340000	chr10	93190400	93190600	0.375000
chr17	42751466	42752266	0.443750	chr10	93198800	93199600	0.456250
chr15	96443394	96443994	0.355000	chr10	93208800	93209400	0.418333
chr6	17986803	17987003	0.610000	chr10	93221000	93221200	0.625000
chr7	128216374	128216974	0.506667	chr10	93248600	93249200	0.568333
chr3	151775039	151775239	0.370000	chr10	93275600	93275800	0.400000
chrX	123983302	123983502	0.375000	chr10	93289200	93289400	0.420000
chr2	66946875	66947075	0.460000	chr10	93314000	93314200	0.475000
chr16	37701065	37701265	0.410000	chr10	93315200	93315400	0.485000
chr6	49154518	49154718	0.290000	chr10	9331600	9331800	0.345000
chr3	186938321	186938521	0.385000	chr10	93346600	93346800	0.425000
chr10	18090943	18091143	0.395000	chr10	93357800	93358000	0.435000
chrX	72325251	72325451	0.585000	chr10	93364000	93364200	0.600000
chr1	77552925	77553325	0.402500	chr10	93376400	93376800	0.422500
chr13	46582016	46582416	0.402500	chr10	93379000	93379400	0.412500
chrX	102993664	102993864	0.435000	chr10	93379800	93380000	0.455000
chr3	75166689	75166889	0.365000	chr10	93383600	93383800	0.375000
chr9	126212730	126213130	0.460000	chr10	93386800	93387200	0.512500
chr20	25748829	25749429	0.320000	chr10	93390400	93391000	0.373333
chr3	63506025	63506225	0.440000	chr10	9339800	9340000	0.445000
chr7	13932348	13933348	0.372000	chr10	93412800	93413800	0.508000
chr1	221984464	221984664	0.290000	chr10	93427600	93427800	0.345000
chr7	58276588	58277988	0.392143	chr10	93436200	93437600	0.400714
chrX	14890971	14891771	0.376250	chr10	93441800	93442600	0.393750
chr19	6386528	6386728	0.580000	chr10	93445600	93445800	0.640000
chr5	80305689	80306089	0.460000	chr10	93461800	93462200	0.470000
chr19	56606361	56606561	0.380000	chr10	93463000	93463200	0.515000
chr5	113957249	113957449	0.340000	chr10	93464200	93464400	0.455000
chr21	27337608	27337808	0.405000	chr10	93464800	93465000	0.420000
chr11	10000084	10000284	0.325000	chr10	93471200	93471400	0.400000
chr6	53239317	53239717	0.470000	chr10	93476000	93476400	0.475000
chrX	45022484	45023284	0.385000	chr10	93482400	93483200	0.397500
chr2	100039148	100039548	0.482500	chr10	93495600	93496000	0.490000
chr20	63976396	63976796	0.497500	chr10	93496400	93496800	0.740000
chr4	121132214	121132414	0.410000	chr10	93503200	93503400	0.430000
chr3	169625613	169625813	0.345000	chr10	93511400	93511600	0.355000
chr3	105945762	105946362	0.335000	chr10	93515800	93516400	0.380000
chr12	117482798	117482998	0.475000	chr10	93542000	93542200	0.545000
chr6	42037095	42037495	0.525000	chr10	93554800	93555200	0.535000
chr9	76408597	76408797	0.410000	chr10	93556400	93556600	0.505000
chr12	131887573	131887773	0.425000	chr10	93566400	93566600	0.665000
chr18	26001808	26002408	0.380000	chr10	93573200	93573800	0.445000
chr3	134668184	134668384	0.545000	chr10	93600800	93601000	0.725000
chr13	33961500	33961900	0.415000	chr10	93615800	93616200	0.447500
chr22	10522081	10522281	0.350000	chr10	93680600	93680800	0.325000
chr13	1860054	1860254	0.000000	chr10	93684400	93684600	0.345000
chr1	92142206	92142806	0.438333	chr10	93702000	93702600	0.546667
chrX	18167972	18168172	0.410000	chr10	93704600	93704800	0.435000
chr7	151337056	151337256	0.540000	chr10	93719400	93719600	0.565000
chr2	134181574	134181774	0.305000	chr10	93742800	93743000	0.345000
chr19	27935462	27935662	0.420000	chr10	93745400	93745600	0.515000
chr20	28138618	28138818	0.390000	chr10	93752000	93752200	0.535000
chr11	69353180	69353380	0.440000	chr10	93807000	93807200	0.450000
chr9	37476056	37476256	0.520000	chr10	93813600	93813800	0.540000
chr3	69333919	69334119	0.445000	chr10	93816200	93816400	0.530000
chr5	2145298	2145698	0.520000	chr10	93893800	93894200	0.742500
chr2	1071372	1071572	0.490000	chr10	93895000	93895200	0.530000
chr18	70839902	70840102	0.415000	chr10	93895800	93896000	0.445000
chr2	144547925	144548125	0.280000	chr10	93907200	93907400	0.410000
chr20	64287610	64288010	0.430000	chr10	93971200	93971600	0.482500
chr4	38563020	38563220	0.520000	chr10	93993800	93994000	0.795000
chr17	30126938	30127138	0.355000	chr10	9408600	9408800	0.375000
chr5	94263976	94264176	0.425000	chr10	94165200	94165400	0.605000
chr13	97669098	97669698	0.391667	chr10	94200200	94200800	0.401667
chr11	119526960	119527160	0.435000	chr10	94225800	94226000	0.475000
chr2	182037265	182037465	0.460000	chr10	94239800	94240000	0.480000
chr4	29671315	29671515	0.380000	chr10	94275000	94275200	0.410000
chr2	68059070	68059270	0.460000	chr10	94277600	94277800	0.465000
chrX	18648687	18648887	0.515000	chr10	94280200	94280400	0.520000
chr22	22199347	22199547	0.435000	chr10	94292800	94293000	0.460000
chr3	112399700	112399900	0.435000	chr10	94299600	94299800	0.480000
chr16	11302309	11302509	0.415000	chr10	94320400	94320600	0.450000
chr9	62201578	62201778	0.000000	chr10	94344800	94345000	0.360000
chr11	53992582	53992782	0.415000	chr10	94353400	94353600	0.505000
chr15	34161824	34162224	0.335000	chr10	94361200	94361600	0.387500
chr8	17582867	17583467	0.521667	chr10	94362600	94363200	0.598333
chr12	12051672	12051872	0.400000	chr10	94377600	94377800	0.455000
chr15	89244569	89244769	0.510000	chr10	94381200	94381400	0.515000
chr4	170606523	170606723	0.370000	chr10	94383600	94383800	0.420000
chr3	137290946	137291146	0.400000	chr10	94392200	94392400	0.440000
chrX	59245515	59245915	0.412500	chr10	94397600	94398000	0.445000
chr9	94726832	94727832	0.457000	chr10	94402200	94403200	0.686000
chr5	181426473	181427073	0.498333	chr10	94403600	94404200	0.510000
chr4	11433808	11434008	0.405000	chr10	94405600	94405800	0.410000
chr4	63287055	63287255	0.305000	chr10	94414200	94414400	0.335000
chr2	44040093	44040293	0.390000	chr10	94423800	94424000	0.410000
chr2	201202300	201202500	0.475000	chr10	94439400	94439600	0.540000
chrX	94007052	94007452	0.455000	chr10	944400	944800	0.572500
chr14	62434424	62434624	0.200000	chr10	94444400	94444600	0.335000
chr5	146195664	146195864	0.390000	chr10	94477600	94477800	0.450000
chr1	165431017	165431217	0.395000	chr10	94487800	94488000	0.495000
chr1	145876322	145876522	0.500000	chr10	94489200	94489400	0.545000
chr10	12652148	12652348	0.420000	chr10	94490800	94491000	0.425000
chr9	9585241	9585441	0.350000	chr10	94491600	94491800	0.410000
chr5	141984296	141984496	0.460000	chr10	94544800	94545000	0.480000
chr6	143925246	143925646	0.510000	chr10	94545600	94546000	0.630000
chr12	3829823	3830023	0.405000	chr10	94546400	94546600	0.490000
chr10	118355402	118355602	0.385000	chr10	94583200	94583400	0.360000
chr1	183895810	183896010	0.400000	chr10	94630600	94630800	0.445000
chr8	38842650	38842850	0.430000	chr10	94631600	94631800	0.475000
chr13	79268340	79268540	0.355000	chr10	94677800	94678000	0.495000
chr7	87311496	87311696	0.400000	chr10	94964000	94964200	0.490000
chr3	26799526	26799726	0.275000	chr10	95122800	95123000	0.330000
chr11	127895508	127895708	0.385000	chr10	95133000	95133200	0.510000
chr2	199602427	199602627	0.510000	chr10	95183600	95183800	0.720000
chr15	56519140	56519340	0.415000	chr10	95201800	95202000	0.490000
chr18	6785032	6785232	0.365000	chr10	95214800	95215000	0.475000
chr11	77434941	77435141	0.395000	chr10	95231000	95231200	0.660000
chr3	2626874	2627074	0.400000	chr10	95243200	95243400	0.410000
chr6	164745729	164745929	0.470000	chr10	95246600	95246800	0.510000
chr1	234123165	234123365	0.355000	chr10	95260600	95260800	0.445000
chr3	51232802	51233002	0.390000	chr10	95266800	95267000	0.415000
chr2	34533044	34533244	0.415000	chr10	95269000	95269200	0.530000
chr1	49640252	49640652	0.380000	chr10	95276600	95277000	0.460000
chr3	54964899	54965099	0.420000	chr10	95287400	95287600	0.470000
chr10	109993376	109993776	0.430000	chr10	95289600	95290000	0.510000
chr6	158502403	158503003	0.691667	chr10	95290800	95291400	0.741667
chr6	61161319	61161519	0.385000	chr10	95293200	95293400	0.450000
chr12	41653129	41653329	0.490000	chr10	95295200	95295400	0.580000
chr2	61187053	61187253	0.375000	chr10	95297600	95297800	0.520000
chr12	67042652	67042852	0.490000	chr10	95303600	95303800	0.540000
chr5	126974962	126975162	0.495000	chr10	95308800	95309000	0.505000
chr1	131033502	131033702	0.000000	chr10	95312400	95312600	0.360000
chr2	133303490	133303690	0.280000	chr10	95314200	95314400	0.455000
chr4	35712268	35712668	0.440000	chr10	95324400	95324800	0.485000
chr3	112965366	112965566	0.480000	chr10	95336800	95337000	0.560000
chr8	4639355	4639555	0.420000	chr10	95354200	95354400	0.435000
chr5	143264998	143265398	0.377500	chr10	95360200	95360600	0.442500
chrX	19786888	19787088	0.280000	chr10	95363400	95363600	0.375000
chr10	31723793	31723993	0.460000	chr10	95374800	95375000	0.475000
chr8	32050003	32050403	0.350000	chr10	95387400	95387800	0.407500
chr1	203062782	203062982	0.425000	chr10	95392000	95392200	0.510000
chr2	175345830	175346030	0.425000	chr10	95394200	95394400	0.495000
chr6	146845803	146846203	0.427500	chr10	95404200	95404600	0.460000
chr18	20058795	20058995	0.395000	chr10	95407000	95407200	0.525000
chr5	119781191	119781391	0.410000	chr10	95425800	95426000	0.455000
chr4	158494667	158495067	0.455000	chr10	95430400	95430800	0.472500
chr3	10682604	10682804	0.495000	chr10	95446000	95446200	0.525000
chr7	3232956	3233356	0.412500	chr10	95467200	95467600	0.510000
chr4	128465816	128466216	0.475000	chr10	95472600	95473000	0.477500
chr3	33921568	33921768	0.475000	chr10	95476000	95476200	0.490000
chr10	113268540	113268740	0.480000	chr10	95480000	95480200	0.490000
chrY	39618252	39618652	0.000000	chr10	95485400	95485800	0.370000
chr6	1239001	1239201	0.450000	chr10	95493400	95493600	0.475000
chr3	194698795	194698995	0.355000	chr10	95502000	95502200	0.430000
chr4	83651284	83651484	0.420000	chr10	95504400	95504600	0.465000
chr6	157137616	157137816	0.465000	chr10	95508000	95508200	0.500000
chr3	97664268	97664468	0.440000	chr10	95514200	95514400	0.480000
chrX	82065463	82065863	0.385000	chr10	95517600	95518000	0.477500
chr9	14690333	14690733	0.372500	chr10	95518400	95518800	0.460000
chr7	151236714	151236914	0.470000	chr10	95519200	95519400	0.605000
chr5	124610655	124610855	0.395000	chr10	95529000	95529200	0.460000
chr13	32937583	32938183	0.451667	chr10	95531200	95531800	0.468333
chrX	18407771	18407971	0.505000	chr10	95532200	95532400	0.605000
chr3	12363520	12363920	0.415000	chr10	95544800	95545200	0.495000
chr11	13879925	13880125	0.460000	chr10	95559800	95560000	0.490000
chr1	30367502	30368702	0.415833	chr10	95560800	95562000	0.624167
chr11	5318931	5319131	0.465000	chr10	95562600	95562800	0.470000
chr10	1381775	1381975	0.475000	chr10	95588200	95588400	0.520000
chr10	102737923	102738123	0.490000	chr10	95601200	95601400	0.515000
chr2	123417993	123418593	0.393333	chr10	95645000	95645600	0.405000
chr9	67367696	67367896	0.450000	chr10	95646400	95646600	0.475000
chr7	132771862	132772062	0.450000	chr10	95651600	95651800	0.510000
chr10	48473588	48473788	0.445000	chr10	95655800	95656000	0.450000
chr1	21140181	21140781	0.416667	chr10	95656400	95657000	0.708333
chr8	90952729	90952929	0.345000	chr10	95659400	95659600	0.400000
chr3	87194710	87194910	0.340000	chr10	95663600	95663800	0.460000
chr5	161009472	161009672	0.375000	chr10	95664600	95664800	0.440000
chr17	29619320	29619920	0.560000	chr10	95693800	95694400	0.596667
chr4	51928344	51928744	0.457500	chr10	95697400	95697800	0.460000
chr15	39708127	39708527	0.445000	chr10	95720800	95721200	0.452500
chr2	116523462	116523662	0.360000	chr10	95729400	95729600	0.415000
chr12	41524858	41525058	0.375000	chr10	95742000	95742200	0.460000
chr9	26003520	26003720	0.405000	chr10	95745600	95745800	0.410000
chr16	56145428	56145828	0.430000	chr10	95755400	95755800	0.442500
chr2	146606459	146606659	0.400000	chr10	95756600	95756800	0.455000
chr2	128414705	128414905	0.425000	chr10	95757400	95757600	0.445000
chr8	38852334	38852534	0.395000	chr10	95758000	95758200	0.430000
chr22	33275132	33275332	0.430000	chr10	95758800	95759000	0.485000
chr4	92953803	92954003	0.220000	chr10	95768200	95768400	0.325000
chr3	159572708	159572908	0.385000	chr10	95782400	95782600	0.390000
chr3	40515337	40515537	0.415000	chr10	95783800	95784000	0.420000
chr3	133119040	133119240	0.460000	chr10	95784600	95784800	0.515000
chr2	81474489	81474689	0.285000	chr10	95793000	95793200	0.440000
chr7	24886823	24887223	0.360000	chr10	95793600	95794000	0.400000
chr13	30323178	30323378	0.375000	chr10	95796600	95796800	0.420000
chr18	58871000	58871200	0.455000	chr10	95813400	95813600	0.495000
chr4	65876713	65876913	0.395000	chr10	95814600	95814800	0.405000
chr9	45344887	45345087	0.385000	chr10	95820400	95820600	0.395000
chr5	5265933	5266133	0.425000	chr10	95821800	95822000	0.455000
chr2	48770631	48771031	0.445000	chr10	95832200	95832600	0.485000
chr6	73054288	73054488	0.390000	chr10	95838000	95838200	0.420000
chr7	135407475	135407675	0.370000	chr10	95842000	95842200	0.375000
chr12	60658809	60659009	0.310000	chr10	95861600	95861800	0.415000
chr1	75469773	75469973	0.420000	chr10	95865200	95865400	0.465000
chr6	34315638	34315838	0.335000	chr10	95896200	95896400	0.350000
chrX	28914124	28914324	0.365000	chr10	95900800	95901000	0.370000
chr8	87874177	87875177	0.443000	chr10	95907000	95908000	0.577000
chr4	111181233	111181433	0.355000	chr10	95963600	95963800	0.420000
chr15	59614697	59615097	0.432500	chr10	95976400	95976800	0.437500
chr19	25445816	25446016	0.405000	chr10	96014800	96015000	0.450000
chr10	82044661	82044861	0.440000	chr10	96017400	96017600	0.475000
chr18	19498009	19498209	0.415000	chr10	96025800	96026000	0.460000
chr5	170035206	170035406	0.450000	chr10	96043400	96043600	0.735000
chr11	102331789	102332789	0.426000	chr10	96044000	96045000	0.560000
chrY	8229134	8229334	0.360000	chr10	96062600	96062800	0.495000
chr3	97109167	97109367	0.370000	chr10	96065600	96065800	0.475000
chr1	80207731	80207931	0.370000	chr10	96072800	96073000	0.445000
chr11	134614977	134615577	0.583333	chr10	96089800	96090400	0.603333
chr5	171929777	171929977	0.400000	chr10	96112600	96112800	0.440000
chr9	134528508	134528708	0.475000	chr10	96124600	96124800	0.550000
chr7	118822406	118822606	0.380000	chr10	96125200	96125400	0.415000
chr10	116124431	116125231	0.512500	chr10	96129800	96130600	0.603750
chr12	17498816	17499216	0.277500	chr10	9613400	9613800	0.360000
chr18	25165789	25165989	0.370000	chr10	96211800	96212000	0.375000
chr17	28978367	28978567	0.560000	chr10	96229600	96229800	0.570000
chr11	76630308	76630508	0.595000	chr10	96236200	96236400	0.620000
chr7	38956422	38956822	0.415000	chr10	96239200	96239600	0.432500
chrX	102386994	102387394	0.402500	chr10	96244400	96244800	0.467500
chr4	5701639	5701839	0.420000	chr10	96258000	96258200	0.460000
chr4	161408966	161409166	0.340000	chr10	96270600	96270800	0.355000
chr9	79475997	79476197	0.425000	chr10	96271400	96271600	0.515000
chr9	37821744	37821944	0.340000	chr10	96273400	96273600	0.375000
chr1	159083543	159083743	0.280000	chr10	96287800	96288000	0.385000
chr2	105208009	105208209	0.390000	chr10	96288400	96288600	0.395000
chr1	87002822	87003022	0.360000	chr10	96293400	96293600	0.435000
chr4	139388861	139389261	0.355000	chr10	96299400	96299800	0.417500
chr1	229570513	229570713	0.505000	chr10	96306600	96306800	0.580000
chr4	27406066	27406266	0.315000	chr10	96333200	96333400	0.365000
chr17	51282122	51282322	0.305000	chr10	96340400	96340600	0.435000
chr3	103152254	103152454	0.365000	chr10	96345200	96345400	0.370000
chrX	150938239	150938639	0.350000	chr10	96354000	96354400	0.380000
chr3	48089368	48089568	0.450000	chr10	96370600	96370800	0.535000
chr12	77249890	77250490	0.466667	chr10	96375000	96375600	0.586667
chr5	141490223	141490423	0.540000	chr10	96381000	96381200	0.580000
chr5	39084489	39084689	0.485000	chr10	96396000	96396200	0.560000
chr11	46888883	46889083	0.450000	chr10	96441000	96441200	0.515000
chr3	117554608	117554808	0.345000	chr10	96449400	96449600	0.475000
chr20	33054484	33054884	0.520000	chr10	96470200	96470600	0.545000
chr1	54078991	54079191	0.380000	chr10	96483000	96483200	0.395000
chr11	108508340	108508540	0.535000	chr10	96496400	96496600	0.565000
chr10	60325076	60325276	0.420000	chr10	96500600	96500800	0.525000
chr2	27431652	27431852	0.455000	chr10	96511400	96511600	0.525000
chr15	40150744	40150944	0.475000	chr10	96512600	96512800	0.640000
chr1	53119598	53120398	0.560000	chr10	96513800	96514600	0.608750
chr14	51167309	51167509	0.350000	chr10	96517400	96517600	0.385000
chr13	46911387	46911587	0.385000	chr10	96530000	96530200	0.445000
chr2	1641716	1642116	0.325000	chr10	96532600	96533000	0.352500
chr3	188572494	188572694	0.335000	chr10	96556200	96556400	0.395000
chr5	171283885	171284085	0.430000	chr10	96580000	96580200	0.505000
chr14	94578382	94579782	0.477857	chr10	96585800	96587200	0.653571
chr4	59233271	59233471	0.355000	chr10	96610800	96611000	0.560000
chrX	32830577	32830777	0.355000	chr10	96612200	96612400	0.445000
chr7	74913705	74913905	0.440000	chr10	96613800	96614000	0.525000
chr12	112737754	112738354	0.455000	chr10	96614400	96615000	0.456667
chr6	138082650	138083250	0.450000	chr10	96618800	96619400	0.525000
chr14	17425887	17426287	0.385000	chr10	96622400	96622800	0.435000
chr18	31318300	31318500	0.325000	chr10	96624000	96624200	0.430000
chr8	17039031	17039231	0.325000	chr10	96627000	96627200	0.470000
chr16	5118217	5118417	0.455000	chr10	96641000	96641200	0.475000
chr2	20943306	20943506	0.485000	chr10	96643000	96643200	0.490000
chr11	49887511	49887711	0.470000	chr10	96645400	96645600	0.515000
chrY	15775239	15775639	0.397500	chr10	96646800	96647200	0.420000
chr3	2149091	2149291	0.420000	chr10	96648400	96648600	0.460000
chrY	12857253	12857453	0.420000	chr10	96652000	96652200	0.495000
chr6	142879280	142880680	0.462857	chr10	96655800	96657200	0.487143
chr7	32100623	32100823	0.415000	chr10	96660400	96660600	0.445000
chr3	164251240	164251440	0.325000	chr10	96664600	96664800	0.435000
chr18	5322420	5322620	0.540000	chr10	96666800	96667000	0.555000
chr14	51561270	51561470	0.440000	chr10	96669600	96669800	0.465000
chr15	60428536	60428736	0.425000	chr10	96670800	96671000	0.430000
chrX	122305724	122305924	0.375000	chr10	96671400	96671600	0.490000
chr15	51741610	51741810	0.490000	chr10	96673400	96673600	0.530000
chr15	55097562	55097762	0.385000	chr10	96674000	96674200	0.455000
chr2	76134910	76135110	0.380000	chr10	96677600	96677800	0.400000
chr9	126529014	126529214	0.470000	chr10	96681600	96681800	0.475000
chr12	10131679	10131879	0.520000	chr10	96684400	96684600	0.555000
chr2	222964426	222964626	0.450000	chr10	96685400	96685600	0.525000
chr4	8776249	8776449	0.530000	chr10	96687800	96688000	0.550000
chr15	47957692	47957892	0.370000	chr10	96688800	96689000	0.385000
chr7	62444018	62444218	0.360000	chr10	96690800	96691000	0.420000
chr11	89361263	89361663	0.345000	chr10	96695400	96695800	0.360000
chr12	118123889	118124089	0.500000	chr10	96700800	96701000	0.605000
chr22	25497639	25497839	0.390000	chr10	96705200	96705400	0.445000
chr5	7133038	7133438	0.372500	chr10	96708400	96708800	0.452500
chr19	53264088	53264288	0.300000	chr10	96711400	96711600	0.445000
chr6	165370429	165370829	0.400000	chr10	96714000	96714400	0.435000
chr8	132884622	132885622	0.367000	chr10	96716400	96717400	0.459000
chr16	11936895	11937095	0.480000	chr10	96719800	96720000	0.585000
chr6	37685355	37686155	0.520000	chr10	96720400	96721200	0.671250
chr14	74168991	74169191	0.415000	chr10	96727000	96727200	0.420000
chr1	159995657	159995857	0.485000	chr10	96737400	96737600	0.495000
chrY	8442042	8442642	0.435000	chr10	96740600	96741200	0.480000
chr15	54930392	54930792	0.435000	chr10	96744200	96744600	0.442500
chr1	86592261	86592661	0.372500	chr10	96748000	96748400	0.425000
chr4	144507677	144507877	0.450000	chr10	96758600	96758800	0.470000
chr19	57558219	57558419	0.490000	chr10	96764400	96764600	0.515000
chr3	115258737	115258937	0.460000	chr10	96765800	96766000	0.495000
chr12	1196945	1197145	0.445000	chr10	96789600	96789800	0.485000
chr1	168661927	168662327	0.400000	chr10	96825800	96826200	0.412500
chr9	104365375	104365975	0.373333	chr10	96829000	96829600	0.431667
chr16	83109731	83109931	0.385000	chr10	96830600	96830800	0.420000
chr4	25105968	25106968	0.516000	chr10	96831400	96832400	0.568000
chr15	82549748	82549948	0.495000	chr10	96832800	96833000	0.815000
chr11	3974353	3974953	0.448333	chr10	96833400	96834000	0.560000
chr5	42874039	42874239	0.395000	chr10	96841000	96841200	0.500000
chrX	74358153	74358353	0.390000	chr10	96857800	96858000	0.410000
chr5	91372472	91372672	0.280000	chr10	96858800	96859000	0.415000
chrX	126436279	126436479	0.325000	chr10	96864200	96864400	0.355000
chr8	62217028	62217228	0.375000	chr10	96865800	96866000	0.420000
chr18	76033497	76033697	0.450000	chr10	96867400	96867600	0.475000
chr1	351631	351831	0.435000	chr10	96877400	96877600	0.445000
chr10	87532515	87532715	0.380000	chr10	96878000	96878200	0.355000
chr21	27342418	27342618	0.340000	chr10	96910600	96910800	0.380000
chr6	102947406	102947806	0.330000	chr10	96923600	96924000	0.350000
chr9	79707843	79708243	0.407500	chr10	96940400	96940800	0.470000
chr13	109193985	109194185	0.345000	chr10	96961000	96961200	0.365000
chr14	37362812	37363012	0.385000	chr10	96962600	96962800	0.340000
chr14	28387512	28387712	0.320000	chr10	96974200	96974400	0.380000
chr3	6340158	6340958	0.481250	chr10	96984400	96985200	0.490000
chr18	63631976	63632176	0.455000	chr10	96993000	96993200	0.490000
chr18	78607690	78607890	0.490000	chr10	97022000	97022200	0.555000
chr3	7007691	7007891	0.350000	chr10	97025800	97026000	0.505000
chr3	135177340	135177740	0.520000	chr10	97035800	97036200	0.522500
chr22	47569421	47570021	0.556667	chr10	97037400	97038000	0.560000
chr3	54758601	54758801	0.505000	chr10	97068200	97068400	0.610000
chr5	73068586	73068786	0.430000	chr10	97070200	97070400	0.460000
chr9	28434481	28434681	0.340000	chr10	9707200	9707400	0.355000
chr5	2786697	2786897	0.385000	chr10	97073000	97073200	0.440000
chr6	134665675	134666075	0.445000	chr10	97081800	97082200	0.540000
chr2	39505623	39505823	0.475000	chr10	97101200	97101400	0.555000
chr13	106971053	106971253	0.400000	chr10	971200	971400	0.435000
chr12	41401599	41401799	0.370000	chr10	97157800	97158000	0.460000
chr10	95624194	95624394	0.425000	chr10	97180000	97180200	0.700000
chr5	181176582	181177182	0.406667	chr10	97196200	97196800	0.651667
chr4	155553885	155554085	0.375000	chr10	97210600	97210800	0.535000
chr2	88100559	88101359	0.462500	chr10	97215800	97216600	0.498750
chr14	27349933	27350133	0.305000	chr10	97218200	97218400	0.335000
chr6	31124663	31124863	0.525000	chr10	97222400	97222600	0.555000
chr4	187972907	187973107	0.405000	chr10	97277200	97277400	0.445000
chr18	30742173	30742373	0.290000	chr10	97278600	97278800	0.340000
chr6	86534078	86534278	0.320000	chr10	97279400	97279600	0.435000
chr2	79016781	79016981	0.370000	chr10	97291000	97291200	0.490000
chr10	84877010	84877810	0.436250	chr10	97292200	97293000	0.575000
chr2	223129272	223129472	0.410000	chr10	97298000	97298200	0.440000
chr3	40564315	40564515	0.435000	chr10	97309000	97309200	0.450000
chr12	15708410	15708610	0.415000	chr10	97313000	97313200	0.470000
chr16	71368313	71368513	0.510000	chr10	97318200	97318400	0.545000
chr17	6122044	6122644	0.563333	chr10	97318800	97319400	0.641667
chr22	40441097	40441697	0.460000	chr10	97319800	97320400	0.701667
chr1	167120869	167121669	0.525000	chr10	97321000	97321800	0.568750
chr17	39508495	39508695	0.405000	chr10	97323600	97323800	0.455000
chr15	98892848	98893048	0.450000	chr10	97327600	97327800	0.500000
chr4	154877997	154878397	0.390000	chr10	97328600	97329000	0.465000
chr4	151895459	151895659	0.415000	chr10	97329800	97330000	0.465000
chr21	34714547	34714747	0.440000	chr10	97331400	97331600	0.580000
chr7	66993215	66993415	0.410000	chr10	97332000	97332200	0.495000
chr17	47804076	47805276	0.515000	chr10	97332800	97334000	0.550000
chr2	232820266	232820866	0.430000	chr10	97334600	97335200	0.743333
chr15	69788871	69789071	0.460000	chr10	97347400	97347600	0.545000
chrX	6272188	6272788	0.471667	chr10	97354000	97354600	0.491667
chr7	21636550	21636750	0.475000	chr10	97355800	97356000	0.505000
chr5	162431408	162431608	0.320000	chr10	97356600	97356800	0.500000
chr10	66002302	66002502	0.345000	chr10	97365800	97366000	0.370000
chr9	99077644	99077844	0.440000	chr10	97372600	97372800	0.540000
chr7	101791746	101791946	0.485000	chr10	97374600	97374800	0.510000
chr8	63441764	63442164	0.430000	chr10	97376400	97376800	0.500000
chr14	35369971	35370171	0.525000	chr10	97380600	97380800	0.635000
chr7	138735457	138735657	0.570000	chr10	97390200	97390400	0.590000
chr15	17165560	17165760	0.370000	chr10	97400400	97400600	0.550000
chr19	41706143	41706343	0.455000	chr10	97401200	97401400	0.510000
chr4	175287538	175288138	0.448333	chr10	97406200	97406800	0.451667
chr8	137821850	137822250	0.442500	chr10	97407200	97407600	0.472500
chr3	24548933	24549133	0.385000	chr10	97408600	97408800	0.485000
chr11	108194586	108194786	0.430000	chr10	97411400	97411600	0.480000
chr6	58227605	58227805	0.380000	chr10	97414000	97414200	0.470000
chr20	11637161	11637361	0.400000	chr10	97414800	97415000	0.505000
chr16	3449699	3449899	0.460000	chr10	97417800	97418000	0.515000
chr2	231516731	231517531	0.455000	chr10	97418600	97419400	0.533750
chr14	81998110	81998310	0.430000	chr10	97423000	97423200	0.470000
chr2	57720706	57720906	0.430000	chr10	97423800	97424000	0.485000
chr6	167258082	167258282	0.565000	chr10	97426000	97426200	0.705000
chr2	240305310	240305510	0.470000	chr10	97426600	97426800	0.615000
chr3	14167462	14168462	0.462000	chr10	97427200	97428200	0.480000
chr3	107736116	107736316	0.350000	chr10	97428800	97429000	0.400000
chr9	133291948	133292148	0.420000	chr10	9743800	9744000	0.425000
chr22	46451535	46452735	0.571667	chr10	97445400	97446600	0.596667
chr11	117075789	117075989	0.475000	chr10	97454000	97454200	0.525000
chrX	71534246	71534446	0.425000	chr10	97463800	97464000	0.520000
chrY	6194400	6194600	0.485000	chr10	97480000	97480200	0.530000
chr2	19838992	19839192	0.335000	chr10	97495000	97495200	0.485000
chr16	4053675	4055475	0.487222	chr10	97497800	97499600	0.701111
chr9	89287326	89287526	0.470000	chr10	97500000	97500200	0.490000
chr13	79469876	79470076	0.425000	chr10	97527600	97527800	0.485000
chr8	116631799	116631999	0.430000	chr10	97534800	97535000	0.620000
chr6	43300679	43300879	0.510000	chr10	97540800	97541000	0.615000
chrX	9877289	9877489	0.535000	chr10	97542200	97542400	0.590000
chr1	179000550	179000750	0.495000	chr10	97543200	97543400	0.595000
chr4	13300776	13300976	0.385000	chr10	97550800	97551000	0.520000
chr1	158084485	158084885	0.527500	chr10	97553600	97554000	0.552500
chr1	160881753	160882153	0.560000	chr10	97572200	97572600	0.620000
chr15	42419335	42419535	0.490000	chr10	97574800	97575000	0.545000
chr7	152674808	152675008	0.430000	chr10	97584200	97584400	0.635000
chr4	146958906	146959106	0.500000	chr10	97590400	97590600	0.540000
chr12	91760520	91760720	0.410000	chr10	97596800	97597000	0.460000
chr1	157778541	157778941	0.485000	chr10	97611600	97612000	0.580000
chr13	59749733	59749933	0.315000	chr10	97612600	97612800	0.385000
chr8	44270188	44270388	0.400000	chr10	97626000	97626200	0.510000
chr7	51793742	51793942	0.420000	chr10	97627800	97628000	0.470000
chr8	143585202	143585402	0.595000	chr10	97633400	97633600	0.655000
chr8	22581004	22581204	0.565000	chr10	97634000	97634200	0.575000
chr10	6173141	6173541	0.560000	chr10	97640400	97640800	0.652500
chr13	18735626	18735826	0.435000	chr10	97641600	97641800	0.480000
chr3	8408756	8408956	0.385000	chr10	97647600	97647800	0.395000
chr12	9907377	9907777	0.387500	chr10	97649000	97649400	0.432500
chr13	39225958	39226158	0.435000	chr10	97653400	97653600	0.440000
chr19	43123277	43123477	0.380000	chr10	97664600	97664800	0.400000
chr1	226130415	226130815	0.412500	chr10	97667600	97668000	0.415000
chr5	171719800	171720000	0.455000	chr10	97674200	97674400	0.550000
chr12	103964901	103965101	0.420000	chr10	97676800	97677000	0.525000
chr15	23471169	23471769	0.425000	chr10	97683600	97684200	0.540000
chr2	128928444	128928644	0.395000	chr10	97685600	97685800	0.555000
chr17	67639940	67641140	0.500833	chr10	97686400	97687600	0.637500
chr3	44703048	44703448	0.447500	chr10	97689600	97690000	0.502500
chr3	100322025	100322425	0.430000	chr10	97701400	97701800	0.477500
chr5	123012272	123012472	0.375000	chr10	97705600	97705800	0.525000
chrX	68204306	68204506	0.465000	chr10	97709600	97709800	0.485000
chr9	34102069	34103469	0.486429	chr10	97713400	97714800	0.725000
chr14	63001614	63001814	0.395000	chr10	97718200	97718400	0.545000
chr1	149142345	149142545	0.380000	chr10	97724600	97724800	0.425000
chr13	25877507	25877707	0.445000	chr10	97731800	97732000	0.470000
chr14	100501980	100502580	0.585000	chr10	97737000	97737600	0.695000
chr1	213803877	213804077	0.490000	chr10	97738800	97739000	0.510000
chr8	123296124	123296324	0.400000	chr10	97743600	97743800	0.510000
chr16	12613072	12613272	0.430000	chr10	97744400	97744600	0.490000
chr4	54977453	54977853	0.552500	chr10	97759400	97759800	0.590000
chr1	233746863	233747663	0.382500	chr10	97771600	97772400	0.726250
chr11	125061568	125061968	0.472500	chr10	97781800	97782200	0.580000
chr1	100925035	100925435	0.392500	chr10	97782600	97783000	0.545000
chr19	58045428	58045828	0.590000	chr10	97789000	97789400	0.600000
chr16	66041135	66041335	0.480000	chr10	97789800	97790000	0.595000
chr1	159860362	159860562	0.530000	chr10	97792000	97792200	0.650000
chr8	22952845	22953045	0.465000	chr10	97796800	97797000	0.475000
chr7	80852883	80853083	0.455000	chr10	97840200	97840400	0.500000
chrX	24932972	24933172	0.430000	chr10	97842200	97842400	0.455000
chr5	176382194	176382594	0.525000	chr10	97849800	97850200	0.817500
chr2	22688680	22688880	0.455000	chr10	97850600	97850800	0.545000
chr21	42245154	42245354	0.425000	chr10	97851800	97852000	0.500000
chr22	23623894	23624094	0.460000	chr10	97858000	97858200	0.490000
chr16	87577681	87577881	0.455000	chr10	97861400	97861600	0.570000
chr11	70063361	70063561	0.455000	chr10	9786200	9786400	0.470000
chr6	18141374	18141574	0.535000	chr10	97869600	97869800	0.575000
chr1	154909473	154909673	0.525000	chr10	97898600	97898800	0.545000
chr12	112696503	112696703	0.480000	chr10	97905600	97905800	0.500000
chr2	87670801	87671001	0.450000	chr10	97914800	97915000	0.630000
chr2	126939276	126939676	0.442500	chr10	97948800	97949200	0.480000
chr4	13949175	13949375	0.390000	chr10	97965000	97965200	0.490000
chr17	62699929	62700129	0.455000	chr10	97969600	97969800	0.510000
chr10	72610359	72610759	0.407500	chr10	97983600	97984000	0.420000
chr4	82575135	82575535	0.487500	chr10	98006200	98006600	0.507500
chr14	60992871	60993271	0.495000	chr10	98028200	98028600	0.525000
chr8	12177294	12177494	0.520000	chr10	98030600	98030800	0.750000
chr5	134828964	134829164	0.315000	chr10	9803600	9803800	0.325000
chr5	41270136	41270336	0.445000	chr10	98041600	98041800	0.510000
chr7	86191892	86192292	0.427500	chr10	98045800	98046200	0.490000
chr16	52628639	52628839	0.465000	chr10	98047400	98047600	0.525000
chr12	46833021	46833221	0.295000	chr10	9805400	9805600	0.360000
chr10	46908988	46909188	0.495000	chr10	98056000	98056200	0.500000
chr6	9607904	9608104	0.345000	chr10	98076200	98076400	0.400000
chr4	75333119	75333519	0.407500	chr10	9807800	9808200	0.420000
chrX	151046083	151046283	0.340000	chr10	98091000	98091200	0.385000
chrX	110975499	110975699	0.400000	chr10	98133000	98133200	0.435000
chr16	56673983	56674783	0.468750	chr10	98134600	98135400	0.611250
chr1	100983467	100983667	0.305000	chr10	98138000	98138200	0.375000
chr6	128870573	128870973	0.352500	chr10	98141600	98142000	0.425000
chr13	27267938	27268338	0.430000	chr10	98142400	98142800	0.502500
chr8	86568044	86568244	0.420000	chr10	98153400	98153600	0.510000
chr6	22368458	22368658	0.310000	chr10	98170600	98170800	0.455000
chr1	197074789	197074989	0.360000	chr10	98212200	98212400	0.380000
chr4	168971971	168972171	0.380000	chr10	98225200	98225400	0.435000
chr20	54897044	54897244	0.310000	chr10	98226800	98227000	0.350000
chr13	34905070	34905270	0.415000	chr10	98237000	98237200	0.435000
chr2	3216561	3216761	0.385000	chr10	9824800	9825000	0.490000
chr4	150201532	150201732	0.445000	chr10	9825400	9825600	0.455000
chr10	97401188	97401588	0.522500	chr10	98259800	98260200	0.542500
chr1	146100273	146100473	0.475000	chr10	98262600	98262800	0.585000
chr7	5633084	5633284	0.585000	chr10	98268200	98268400	0.850000
chr2	145112055	145112255	0.465000	chr10	98276400	98276600	0.485000
chr11	119676201	119676401	0.515000	chr10	98295600	98295800	0.525000
chr6	92700623	92700823	0.550000	chr10	98299400	98299600	0.570000
chrX	147558074	147558274	0.510000	chr10	98309600	98309800	0.570000
chr3	158341977	158342377	0.457500	chr10	98314600	98315000	0.460000
chr7	129705279	129705479	0.470000	chr10	98316800	98317000	0.490000
chr6	36050235	36050435	0.405000	chr10	98323200	98323400	0.500000
chr20	34227468	34227668	0.475000	chr10	98332000	98332200	0.545000
chr1	37836544	37836744	0.385000	chr10	98339800	98340000	0.485000
chr6	163315358	163315558	0.405000	chr10	98340400	98340600	0.500000
chr18	55992078	55992278	0.450000	chr10	98341000	98341200	0.500000
chr11	5633439	5633639	0.375000	chr10	98349800	98350000	0.395000
chr17	61052710	61053110	0.482500	chr10	98361400	98361800	0.532500
chrX	150356104	150356304	0.480000	chr10	98381000	98381200	0.495000
chr4	141254850	141255050	0.550000	chr10	98388400	98388600	0.620000
chr3	43028477	43028677	0.475000	chr10	98391600	98391800	0.520000
chr6	126209935	126210135	0.395000	chr10	98404600	98404800	0.445000
chrX	78493550	78493750	0.390000	chr10	98409200	98409400	0.485000
chr12	62146111	62146711	0.471667	chr10	98415200	98415800	0.601667
chr3	189488276	189488676	0.520000	chr10	98416800	98417200	0.550000
chr3	77673404	77673604	0.385000	chr10	98425800	98426000	0.600000
chr3	97107480	97107680	0.300000	chr10	98444400	98444600	0.510000
chr8	122535634	122536634	0.469000	chr10	98446000	98447000	0.628000
chr12	8412755	8412955	0.400000	chr10	98448600	98448800	0.485000
chr3	4220656	4220856	0.410000	chr10	98457800	98458000	0.565000
chr2	42502497	42502897	0.527500	chr10	98459400	98459800	0.532500
chr7	76967641	76968241	0.465000	chr10	98460800	98461400	0.471667
chr17	23034737	23035137	0.402500	chr10	98463000	98463400	0.467500
chr9	115793831	115794031	0.400000	chr10	98464400	98464600	0.520000
chr11	43993184	43993984	0.552500	chr10	98467600	98468400	0.631250
chr1	114842542	114842742	0.375000	chr10	98472200	98472400	0.435000
chr2	28621554	28621754	0.485000	chr10	98608400	98608600	0.490000
chr2	217105524	217105924	0.417500	chr10	98619400	98619800	0.425000
chr4	9544901	9545301	0.452500	chr10	9863600	9864000	0.490000
chr1	197590600	197590800	0.345000	chr10	986400	986600	0.440000
chr6	146776939	146777139	0.430000	chr10	98664600	98664800	0.445000
chr2	188157401	188157601	0.305000	chr10	987000	987200	0.405000
chr20	11874526	11874726	0.410000	chr10	9875400	9875600	0.540000
chr3	124138906	124139706	0.453750	chr10	9877800	9878600	0.493750
chr8	94819811	94820011	0.450000	chr10	98778400	98778600	0.495000
chrY	26143023	26144423	0.544286	chr10	987800	989200	0.612857
chr6	155580476	155580676	0.300000	chr10	98791000	98791200	0.305000
chr2	16613992	16614192	0.360000	chr10	9885800	9886000	0.390000
chr19	17169983	17170183	0.475000	chr10	98882000	98882200	0.485000
chr12	102573968	102574168	0.350000	chr10	98886800	98887000	0.355000
chr9	40599851	40600251	0.295000	chr10	98901600	98902000	0.367500
chr4	118395894	118396294	0.352500	chr10	98910000	98910400	0.422500
chr12	46439503	46439703	0.325000	chr10	98912400	98912600	0.390000
chr20	27906564	27906964	0.392500	chr10	98916800	98917200	0.430000
chr2	85473301	85473501	0.420000	chr10	98920000	98920200	0.490000
chr7	12926216	12926416	0.480000	chr10	98953400	98953600	0.510000
chr8	41866470	41866670	0.440000	chr10	99042800	99043000	0.445000
chr3	146763880	146764080	0.335000	chr10	99115800	99116000	0.355000
chr13	72546972	72547172	0.420000	chr10	99172200	99172400	0.455000
chr12	113859337	113859537	0.530000	chr10	99234000	99234200	0.595000
chr4	148184307	148184907	0.358333	chr10	992600	993200	0.413333
chr2	102697283	102697483	0.475000	chr10	99266400	99266600	0.545000
chr9	94318461	94318861	0.615000	chr10	99329200	99329600	0.727500
chr3	138303362	138303962	0.425000	chr10	99330000	99330600	0.711667
chr21	26385798	26385998	0.440000	chr10	99331400	99331600	0.475000
chr10	78555159	78555359	0.430000	chr10	99337400	99337600	0.450000
chr3	175747165	175747365	0.345000	chr10	99359000	99359200	0.365000
chr8	128767674	128767874	0.445000	chr10	99392000	99392200	0.475000
chr15	44062780	44062980	0.365000	chr10	99392600	99392800	0.530000
chr4	94897030	94897230	0.505000	chr10	99403800	99404000	0.535000
chr20	19704450	19704650	0.420000	chr10	99421200	99421400	0.480000
chr8	132921101	132921301	0.425000	chr10	99422000	99422200	0.455000
chr10	127975984	127976384	0.490000	chr10	99430600	99431000	0.610000
chr5	33559110	33559310	0.495000	chr10	99431400	99431600	0.545000
chrX	129373618	129374018	0.372500	chr10	99436200	99436600	0.385000
chr3	183506214	183506414	0.330000	chr10	99489400	99489600	0.370000
chr2	83243001	83243201	0.295000	chr10	99495800	99496000	0.365000
chr13	33677314	33677514	0.395000	chr10	99520400	99520600	0.600000
chr4	68516981	68517181	0.415000	chr10	99528000	99528200	0.505000
chr21	25848956	25849156	0.525000	chr10	99530200	99530400	0.620000
chr19	30916595	30917195	0.450000	chr10	99530800	99531400	0.650000
chr9	89845356	89845556	0.545000	chr10	99532800	99533000	0.655000
chr17	5439750	5440350	0.511667	chr10	99535200	99535800	0.735000
chr2	103817866	103818066	0.475000	chr10	99537000	99537200	0.700000
chr11	85274621	85274821	0.390000	chr10	99548000	99548200	0.505000
chr1	27276536	27276736	0.460000	chr10	99560600	99560800	0.475000
chr5	51981692	51981892	0.385000	chr10	99570000	99570200	0.390000
chr18	28345729	28345929	0.370000	chr10	99610200	99610400	0.515000
chr20	24331679	24331879	0.365000	chr10	99612400	99612600	0.475000
chrX	42136311	42136511	0.360000	chr10	99615600	99615800	0.385000
chr8	71581211	71581411	0.395000	chr10	99619200	99619400	0.410000
chr13	29658504	29659904	0.452857	chr10	99620000	99621400	0.685000
chr22	14204507	14204707	0.400000	chr10	99630600	99630800	0.425000
chrX	72005880	72006880	0.514000	chr10	99658600	99659600	0.609000
chr18	4040029	4040229	0.400000	chr10	99660000	99660200	0.510000
chr2	187722795	187723595	0.388750	chr10	99667000	99667800	0.392500
chr5	28934455	28934655	0.240000	chr10	99674800	99675000	0.350000
chr13	94306150	94306350	0.320000	chr10	99681600	99681800	0.445000
chrX	155112172	155112372	0.410000	chr10	99682800	99683000	0.485000
chr5	104942012	104942812	0.371250	chr10	99685200	99686000	0.397500
chr8	99646398	99646598	0.450000	chr10	99692200	99692400	0.455000
chr12	120839349	120839749	0.360000	chr10	99708600	99709000	0.375000
chr18	37076845	37077645	0.405000	chr10	99710000	99710800	0.415000
chr7	121222111	121222311	0.390000	chr10	99711200	99711400	0.420000
chr1	15772990	15773190	0.540000	chr10	99732000	99732200	0.625000
chr9	108665342	108665742	0.497500	chr10	99732600	99733000	0.570000
chr6	36367508	36367708	0.445000	chr10	99766400	99766600	0.450000
chr1	143301057	143301257	0.210000	chr10	99776000	99776200	0.365000
chr7	121542487	121542687	0.450000	chr10	99778000	99778200	0.540000
chrX	36404442	36404642	0.380000	chr10	99815800	99816000	0.375000
chr12	66364344	66364544	0.430000	chr10	99827000	99827200	0.525000
chr2	127138570	127138970	0.460000	chr10	99845800	99846200	0.462500
chr6	62833499	62833699	0.330000	chr10	99870400	99870600	0.350000
chrX	12271864	12272064	0.435000	chr10	99892400	99892600	0.465000
chrX	46735073	46735273	0.280000	chr10	99927800	99928000	0.400000
chr11	67676331	67676531	0.365000	chr10	99982000	99982200	0.450000
chr8	1697566	1697766	0.430000	chr10	99983600	99983800	0.550000
chr2	56918729	56918929	0.470000	chr10	99994400	99994600	0.505000
chr13	113937236	113937436	0.565000	chr1	1000000	1000200	0.750000
chr19	11412241	11412441	0.355000	chr1	100028800	100029000	0.390000
chr17	54082826	54083026	0.400000	chr1	100034600	100034800	0.415000
chr11	44201020	44201220	0.355000	chr1	100037200	100037400	0.405000
chr5	179596633	179597033	0.592500	chr1	100037800	100038200	0.667500
chr8	92236542	92236942	0.435000	chr1	100038600	100039000	0.645000
chr6	111455704	111456304	0.341667	chr1	100039600	100040200	0.338333
chr4	72357879	72358479	0.371667	chr1	100047000	100047600	0.386667
chr4	29435193	29435393	0.330000	chr1	100048600	100048800	0.385000
chr8	59173477	59173677	0.390000	chr1	100050200	100050400	0.405000
chr4	151609365	151609565	0.340000	chr1	100051600	100051800	0.370000
chr7	112003769	112003969	0.350000	chr1	100061800	100062000	0.375000
chr5	21933625	21933825	0.400000	chr1	100077600	100077800	0.420000
chr17	7472769	7472969	0.485000	chr1	1000800	1001000	0.685000
chr6	126674318	126674718	0.437500	chr1	100099200	100099600	0.450000
chr3	175807982	175808182	0.365000	chr1	100100200	100100400	0.380000
chr8	77069891	77070091	0.335000	chr1	100103200	100103400	0.430000
chr5	130693773	130694173	0.417500	chr1	100130600	100131000	0.422500
chr3	141553611	141553811	0.290000	chr1	100131600	100131800	0.385000
chr7	72028425	72029225	0.460000	chr1	100132800	100133600	0.532500
chrX	115138731	115138931	0.280000	chr1	100152400	100152600	0.385000
chr2	56827420	56827820	0.432500	chr1	1001800	1002200	0.705000
chr21	29672157	29672357	0.470000	chr1	100184600	100184800	0.505000
chr3	91027586	91027986	0.360000	chr1	100217600	100218000	0.372500
chr22	41459711	41459911	0.420000	chr1	10022800	10023000	0.475000
chr3	173126211	173126411	0.345000	chr1	100244800	100245000	0.355000
chr11	112928160	112928360	0.405000	chr1	100246800	100247000	0.445000
chr20	60422695	60423295	0.455000	chr1	100249400	100250000	0.573333
chr9	131858242	131858442	0.510000	chr1	100253600	100253800	0.545000
chr9	83980979	83981779	0.530000	chr1	100265600	100266400	0.551250
chr9	25470187	25470387	0.370000	chr1	100278000	100278200	0.410000
chr11	13826737	13827137	0.432500	chr1	100289000	100289400	0.505000
chr19	34805432	34805632	0.470000	chr1	10029200	10029400	0.535000
chrX	133179950	133180150	0.365000	chr1	100292800	100293000	0.380000
chr2	80111330	80111530	0.455000	chr1	100299800	100300000	0.540000
chr1	92101829	92102029	0.430000	chr1	100320400	100320600	0.505000
chr5	158104798	158105198	0.397500	chr1	100323400	100323800	0.482500
chr8	119512816	119513416	0.438333	chr1	100325600	100326200	0.451667
chr11	72831921	72832321	0.567500	chr1	10032600	10033000	0.720000
chr10	65667954	65668154	0.400000	chr1	100328200	100328400	0.430000
chr7	138741031	138741231	0.445000	chr1	10033400	10033600	0.545000
chr2	100343327	100343527	0.390000	chr1	100335600	100335800	0.425000
chr9	61688656	61688856	0.340000	chr1	100338000	100338200	0.345000
chr2	171725878	171726078	0.350000	chr1	100340600	100340800	0.430000
chr15	40579873	40580073	0.430000	chr1	100342600	100342800	0.445000
chr11	81813982	81814182	0.430000	chr1	100344200	100344400	0.465000
chr8	73100384	73100584	0.405000	chr1	10034600	10034800	0.430000
chr7	158127895	158128095	0.440000	chr1	100346400	100346600	0.485000
chrX	27754018	27754218	0.385000	chr1	100347400	100347600	0.410000
chr8	103702355	103702555	0.330000	chr1	100348600	100348800	0.415000
chr6	21041026	21041226	0.355000	chr1	100349600	100349800	0.495000
chr3	124274103	124274703	0.455000	chr1	100351200	100351800	0.531667
chr17	10088578	10089578	0.464000	chr1	100352200	100353200	0.662000
chr13	63776061	63776261	0.365000	chr1	100354200	100354400	0.385000
chr3	94464608	94464808	0.455000	chr1	100355000	100355200	0.485000
chr10	31715855	31716055	0.395000	chr1	100358400	100358600	0.400000
chr6	152646937	152647137	0.410000	chr1	100359200	100359400	0.465000
chr2	116162634	116162834	0.365000	chr1	100360200	100360400	0.420000
chr2	163310699	163311499	0.377500	chr1	100360800	100361600	0.381250
chr3	133862870	133863470	0.450000	chr1	100362800	100363400	0.486667
chr17	26318689	26318889	0.400000	chr1	100364000	100364200	0.445000
chr1	192606849	192608449	0.406875	chr1	100364600	100366200	0.408750
chr2	61457760	61457960	0.455000	chr1	100367000	100367200	0.485000
chr18	47186801	47187001	0.365000	chr1	100367800	100368000	0.410000
chr14	28585148	28585348	0.385000	chr1	100386400	100386600	0.445000
chr7	73993784	73993984	0.345000	chr1	100390600	100390800	0.335000
chr13	44130878	44131078	0.500000	chr1	100391800	100392000	0.515000
chr19	9965636	9965836	0.490000	chr1	100396200	100396400	0.505000
chr3	65728216	65729416	0.376667	chr1	100396800	100398000	0.381667
chr1	60047973	60048173	0.420000	chr1	100400400	100400600	0.440000
chr4	93656199	93656399	0.275000	chr1	100403400	100403600	0.385000
chr16	4096255	4096455	0.320000	chr1	100407600	100407800	0.390000
chr3	191038287	191038487	0.335000	chr1	100413200	100413400	0.365000
chr10	98469005	98469205	0.420000	chr1	100414800	100415000	0.445000
chr21	30335284	30335484	0.365000	chr1	100424000	100424200	0.425000
chr5	76791702	76791902	0.445000	chr1	100440200	100440400	0.470000
chr8	35545073	35545273	0.345000	chr1	100441200	100441400	0.385000
chr10	79639319	79639519	0.375000	chr1	100441800	100442000	0.380000
chrX	23345013	23345213	0.385000	chr1	100444200	100444400	0.450000
chr20	27944614	27944814	0.395000	chr1	100445600	100445800	0.400000
chr20	13341389	13341589	0.405000	chr1	100448400	100448600	0.460000
chr13	59819659	59820059	0.295000	chr1	100452600	100453000	0.310000
chr5	68437825	68438025	0.370000	chr1	100455800	100456000	0.345000
chr12	120775510	120775710	0.415000	chr1	100459600	100459800	0.455000
chr8	130777602	130777802	0.470000	chr1	100461400	100461600	0.510000
chr3	34667960	34668160	0.370000	chr1	10046200	10046400	0.470000
chr9	25683522	25683722	0.475000	chr1	100463800	100464000	0.505000
chr7	63285644	63285844	0.265000	chr1	100483400	100483600	0.310000
chr4	19791218	19791818	0.470000	chr1	1005000	1005600	0.611667
chr22	35656949	35657149	0.395000	chr1	100517000	100517200	0.405000
chr11	51614668	51615068	0.410000	chr1	100523000	100523400	0.422500
chr5	107765929	107766129	0.450000	chr1	100531000	100531200	0.465000
chr11	94461479	94461879	0.457500	chr1	100535200	100535600	0.472500
chr2	176739564	176739964	0.325000	chr1	100536000	100536400	0.415000
chr1	114873807	114874007	0.475000	chr1	100538200	100538400	0.595000
chr8	21881447	21882247	0.515000	chr1	100539400	100540200	0.753750
chr2	58216235	58216435	0.435000	chr1	100543800	100544000	0.470000
chr1	176204849	176205449	0.383333	chr1	10055800	10056400	0.391667
chr4	128889360	128889560	0.420000	chr1	10057400	10057600	0.455000
chr13	10926520	10926720	0.000000	chr1	100585200	100585400	0.340000
chr2	147572052	147572652	0.365000	chr1	100597000	100597600	0.423333
chr6	21675036	21675236	0.360000	chr1	100606600	100606800	0.410000
chr12	126460949	126461149	0.365000	chr1	100614200	100614400	0.385000
chr1	187024904	187025104	0.330000	chr1	100627200	100627400	0.375000
chr17	44731554	44731754	0.460000	chr1	100628800	100629000	0.465000
chr15	32127334	32127534	0.375000	chr1	100631400	100631600	0.415000
chr6	131433370	131433570	0.465000	chr1	10065400	10065600	0.510000
chr21	15773742	15774142	0.300000	chr1	10067000	10067400	0.352500
chr7	114383294	114383694	0.462500	chr1	100683600	100684000	0.465000
chrY	5455895	5456095	0.345000	chr1	100687400	100687600	0.390000
chr20	61030202	61030602	0.477500	chr1	100713000	100713400	0.502500
chr4	17824709	17824909	0.295000	chr1	100714800	100715000	0.380000
chr20	20075631	20075831	0.355000	chr1	10074400	10074600	0.535000
chr4	84665279	84665479	0.460000	chr1	10075400	10075600	0.490000
chr1	223694339	223694539	0.340000	chr1	100760600	100760800	0.395000
chr7	134496059	134496259	0.280000	chr1	100767400	100767600	0.270000
chr2	161049346	161049546	0.385000	chr1	100785600	100785800	0.410000
chr18	13702881	13703081	0.395000	chr1	100787000	100787200	0.465000
chr8	10143641	10143841	0.460000	chr1	100815000	100815200	0.395000
chr5	165860054	165860254	0.310000	chr1	100816200	100816400	0.370000
chr8	106677936	106678136	0.425000	chr1	100820400	100820600	0.540000
chr11	121553608	121553808	0.400000	chr1	100835200	100835400	0.465000
chr8	82712928	82713328	0.370000	chr1	100866400	100866800	0.347500
chr9	4399043	4399443	0.337500	chr1	100882800	100883200	0.380000
chr1	156810949	156811949	0.505000	chr1	100894600	100895600	0.521000
chr8	48882959	48883159	0.495000	chr1	100896000	100896200	0.705000
chr9	839577	839977	0.475000	chr1	100896600	100897000	0.485000
chr5	102042251	102042451	0.355000	chr1	100898200	100898400	0.340000
chr2	228913930	228914130	0.325000	chr1	100921200	100921400	0.335000
chr17	78519233	78519433	0.345000	chr1	100925000	100925200	0.355000
chr13	48016640	48017040	0.362500	chr1	100927400	100927800	0.427500
chr4	93246844	93247044	0.450000	chr1	100928200	100928400	0.475000
chr18	63545783	63545983	0.260000	chr1	100930600	100930800	0.310000
chr7	97362673	97362873	0.370000	chr1	100942000	100942200	0.385000
chr15	68501600	68501800	0.530000	chr1	100949600	100949800	0.570000
chr7	10604528	10604728	0.300000	chr1	100979800	100980000	0.380000
chr13	74813068	74813468	0.365000	chr1	100995600	100996000	0.377500
chr7	115854905	115855105	0.355000	chr1	101000600	101000800	0.360000
chr4	19565890	19566090	0.390000	chr1	101002600	101002800	0.415000
chr2	150028850	150029050	0.320000	chr1	101004200	101004400	0.365000
chr18	54473734	54474334	0.286667	chr1	101004800	101005400	0.335000
chrY	50895516	50895716	0.000000	chr1	101022400	101022600	0.375000
chr2	133898143	133899343	0.443333	chr1	101025200	101026400	0.530833
chr6	58636079	58636279	0.445000	chr1	101027400	101027600	0.465000
chr9	43137525	43137725	0.420000	chr1	101031000	101031200	0.490000
chr1	162550229	162550429	0.460000	chr1	101043800	101044000	0.465000
chrX	58597060	58597260	0.000000	chr1	101051000	101051200	0.370000
chr9	69965965	69966165	0.340000	chr1	101051800	101052000	0.400000
chr7	37099160	37099360	0.315000	chr1	101060200	101060400	0.350000
chr13	83112585	83112785	0.495000	chr1	101071600	101071800	0.390000
chr11	60559379	60559579	0.535000	chr1	10107600	10107800	0.550000
chr18	15977434	15977634	0.375000	chr1	101079400	101079600	0.410000
chr2	88464745	88464945	0.475000	chr1	101081600	101081800	0.490000
chr6	66849605	66849805	0.375000	chr1	101089800	101090000	0.340000
chr8	5712307	5712907	0.346667	chr1	101107800	101108400	0.380000
chr16	24359375	24359575	0.430000	chr1	101112200	101112400	0.440000
chr16	47446281	47446481	0.355000	chr1	101119400	101119600	0.375000
chrY	49901424	49901824	0.000000	chr1	101122400	101122800	0.330000
chr1	193958448	193958848	0.380000	chr1	101128200	101128600	0.437500
chr13	45996744	45996944	0.305000	chr1	101129000	101129200	0.360000
chr2	128153503	128153903	0.412500	chr1	101130000	101130400	0.397500
chr15	47690293	47690893	0.328333	chr1	101136800	101137400	0.381667
chr13	69374237	69374437	0.355000	chr1	101145200	101145400	0.410000
chr6	141698051	141698251	0.390000	chr1	101165600	101165800	0.410000
chr19	28705813	28706413	0.293333	chr1	101178800	101179400	0.356667
chr4	178679505	178679705	0.230000	chr1	101187400	101187600	0.370000
chr2	119316151	119316351	0.410000	chr1	101193800	101194000	0.505000
chr12	88275075	88275275	0.260000	chr1	101222000	101222200	0.355000
chr22	5599668	5599868	0.000000	chr1	101228600	101228800	0.315000
chr5	80329954	80332154	0.462273	chr1	101235400	101237600	0.536818
chr6	89422179	89422379	0.420000	chr1	101238000	101238200	0.595000
chr1	111393239	111393839	0.378333	chr1	101238800	101239400	0.550000
chr4	36021928	36022128	0.410000	chr1	101239800	101240000	0.560000
chr5	39178749	39178949	0.345000	chr1	101245600	101245800	0.410000
chr5	178140874	178141274	0.355000	chr1	101247800	101248200	0.395000
chr3	132620788	132621188	0.347500	chr1	101254000	101254400	0.417500
chr18	51907585	51907785	0.360000	chr1	101258000	101258200	0.545000
chr3	39903845	39904045	0.325000	chr1	101259800	101260000	0.340000
chr18	56292070	56292270	0.420000	chr1	101262800	101263000	0.460000
chr7	147274120	147274320	0.380000	chr1	101264800	101265000	0.450000
chr7	83880932	83881132	0.360000	chr1	101275800	101276000	0.390000
chrX	35256193	35256593	0.295000	chr1	101276800	101277200	0.355000
chrX	137935813	137936013	0.360000	chr1	101278200	101278400	0.420000
chr6	57719118	57719318	0.355000	chr1	101279000	101279200	0.420000
chr13	104437676	104437876	0.260000	chr1	101281800	101282000	0.365000
chr16	22004717	22004917	0.455000	chr1	101283600	101283800	0.470000
chr11	28425609	28425809	0.405000	chr1	101284200	101284400	0.450000
chrY	52326693	52326893	0.000000	chr1	101286000	101286200	0.385000
chr6	73595803	73596203	0.390000	chr1	101288400	101288800	0.395000
chr14	87715888	87716088	0.425000	chr1	101291000	101291200	0.430000
chr10	26191585	26191785	0.430000	chr1	101291800	101292000	0.460000
chr20	50414118	50414718	0.391667	chr1	101293400	101294000	0.440000
chr11	25990365	25990565	0.300000	chr1	101298800	101299000	0.390000
chr7	57105526	57105726	0.420000	chr1	101308000	101308200	0.485000
chr15	42277156	42277356	0.465000	chr1	101309000	101309200	0.480000
chr16	66243802	66244402	0.503333	chr1	101309600	101310200	0.546667
chr9	84425276	84425476	0.390000	chr1	101310600	101310800	0.405000
chr5	39108416	39108616	0.320000	chr1	101311600	101311800	0.415000
chr8	136237763	136238163	0.425000	chr1	101312200	101312600	0.500000
chr11	9389886	9390286	0.492500	chr1	1013200	1013600	0.590000
chr12	56534041	56534241	0.330000	chr1	101332000	101332200	0.385000
chr1	174090874	174091074	0.340000	chr1	101338000	101338200	0.380000
chr21	35657676	35657876	0.365000	chr1	101338800	101339000	0.445000
chr11	125317252	125317452	0.355000	chr1	101357600	101357800	0.445000
chr2	207808825	207809225	0.427500	chr1	101371200	101371600	0.440000
chr4	153558049	153558249	0.375000	chr1	101380000	101380200	0.420000
chr7	49656702	49657302	0.430000	chr1	101389000	101389600	0.436667
chr7	155645967	155646767	0.372500	chr1	101407800	101408600	0.392500
chr5	143095732	143095932	0.455000	chr1	101410400	101410600	0.495000
chr13	93289485	93289885	0.300000	chr1	101436200	101436600	0.335000
chr5	77995309	77995509	0.445000	chr1	1014400	1014600	0.630000
chr16	52379234	52379434	0.420000	chr1	101454000	101454200	0.460000
chr13	86059414	86059614	0.365000	chr1	101474200	101474400	0.375000
chr1	183749553	183749753	0.390000	chr1	10148200	10148400	0.415000
chr1	178492477	178493277	0.540000	chr1	1015000	1015800	0.618750
chrY	56550273	56550473	0.000000	chr1	101506600	101506800	0.360000
chr11	54045431	54045631	0.390000	chr1	101520400	101520600	0.500000
chr15	33199020	33199220	0.485000	chr1	10153000	10153200	0.520000
chr6	57694934	57695134	0.405000	chr1	101567600	101567800	0.415000
chr17	13543660	13543860	0.320000	chr1	101606000	101606200	0.335000
chr2	5763187	5763387	0.455000	chr1	1016200	1016400	0.490000
chr14	65918135	65918735	0.473333	chr1	1017600	1018200	0.476667
chr9	92371870	92372270	0.397500	chr1	101781400	101781800	0.427500
chr5	81460583	81460783	0.300000	chr1	101820200	101820400	0.400000
chr16	11283828	11285228	0.486429	chr1	1019400	1020800	0.798571
chr14	32370429	32370629	0.400000	chr1	101993000	101993200	0.405000
chr6	157409144	157409344	0.555000	chr1	101997000	101997200	0.575000
chr8	97645750	97645950	0.340000	chr1	102050600	102050800	0.390000
chr10	49832280	49832480	0.455000	chr1	10208600	10208800	0.505000
chr2	86902959	86903559	0.495000	chr1	10210000	10210600	0.700000
chr20	33915220	33915820	0.410000	chr1	10211000	10211600	0.663333
chr1	63860917	63861117	0.385000	chr1	10212000	10212200	0.450000
chr9	99462828	99463428	0.460000	chr1	1021200	1021800	0.668333
chr19	25930123	25930323	0.390000	chr1	102191800	102192000	0.430000
chr7	1538615	1538815	0.655000	chr1	1022800	1023000	0.665000
chr10	122058863	122059463	0.498333	chr1	1023800	1024400	0.661667
chr11	24215122	24215322	0.355000	chr1	10251800	10252000	0.395000
chr2	35620151	35620351	0.365000	chr1	10253800	10254000	0.415000
chr11	39121278	39121478	0.485000	chr1	102550800	102551000	0.590000
chr5	145271916	145272116	0.400000	chr1	102660600	102660800	0.495000
chr15	76075069	76075269	0.445000	chr1	1027200	1027400	0.585000
chr20	6145404	6145604	0.420000	chr1	10308000	10308200	0.445000
chr3	91525457	91525657	0.355000	chr1	103106400	103106600	0.415000
chr6	153965577	153965777	0.505000	chr1	103107000	103107200	0.595000
chr1	35059329	35059529	0.385000	chr1	103162400	103162600	0.415000
chr12	3352258	3352458	0.550000	chr1	1033000	1033200	0.730000
chr2	199054633	199054833	0.400000	chr1	10338200	10338400	0.440000
chr2	170308382	170308782	0.417500	chr1	10339800	10340200	0.450000
chr12	99747110	99747310	0.400000	chr1	103401600	103401800	0.500000
chr4	59684359	59684559	0.320000	chr1	103509400	103509600	0.325000
chr1	176561152	176561352	0.330000	chr1	103515000	103515200	0.380000
chr1	237263675	237263875	0.430000	chr1	103517600	103517800	0.440000
chr7	150061405	150062205	0.418750	chr1	103525200	103526000	0.590000
chr5	68151530	68151730	0.330000	chr1	103526400	103526600	0.400000
chr3	143876201	143876401	0.430000	chr1	103529800	103530000	0.575000
chr8	109906522	109906722	0.250000	chr1	103562000	103562200	0.320000
chr10	23415048	23415248	0.440000	chr1	10377400	10377600	0.520000
chr11	68673057	68673457	0.502500	chr1	10378400	10378800	0.510000
chr4	187847510	187847710	0.265000	chr1	103812000	103812200	0.340000
chr10	45930657	45930857	0.320000	chr1	103813800	103814000	0.360000
chr1	2845035	2845235	0.520000	chr1	1038800	1039000	0.585000
chrX	35604884	35605284	0.380000	chr1	10388200	10388600	0.417500
chr11	16640441	16640841	0.360000	chr1	103941200	103941600	0.380000
chr16	50819062	50819262	0.480000	chr1	1039600	1039800	0.565000
chr1	218834050	218834650	0.423333	chr1	10398600	10399200	0.688333
chr14	54907113	54907513	0.462500	chr1	10399600	10400000	0.555000
chr5	141543404	141543604	0.315000	chr1	10400600	10400800	0.345000
chr18	45578698	45578898	0.420000	chr1	104057400	104057600	0.500000
chr13	97728929	97729329	0.480000	chr1	1040600	1041000	0.750000
chr4	46410982	46411182	0.370000	chr1	104125400	104125600	0.375000
chr2	211230914	211231114	0.375000	chr1	104126000	104126200	0.525000
chr18	8826671	8826871	0.430000	chr1	104132400	104132600	0.440000
chr18	69631652	69631852	0.380000	chr1	10415400	10415600	0.520000
chr2	154960630	154960830	0.475000	chr1	104247600	104247800	0.480000
chr11	112745384	112745584	0.480000	chr1	10426000	10426200	0.515000
chr7	114405478	114405678	0.345000	chr1	10428200	10428400	0.445000
chr13	100121979	100122179	0.310000	chr1	104294400	104294600	0.400000
chr1	221845705	221847105	0.492143	chr1	10430000	10431400	0.617143
chr14	56979151	56979351	0.485000	chr1	104301400	104301600	0.490000
chr6	160613147	160613547	0.412500	chr1	10438600	10439000	0.447500
chr18	27483318	27483518	0.440000	chr1	104468400	104468600	0.445000
chr3	193397070	193397270	0.455000	chr1	10459200	10459400	0.470000
chr2	135859133	135859333	0.440000	chr1	104593000	104593200	0.480000
chr7	89742350	89742550	0.270000	chr1	104593600	104593800	0.330000
chr1	85519701	85519901	0.280000	chr1	104636600	104636800	0.410000
chr19	8541074	8541274	0.420000	chr1	10472600	10472800	0.455000
chr8	134440045	134440245	0.420000	chr1	10473200	10473400	0.525000
chr9	45153046	45153246	0.420000	chr1	10474200	10474400	0.430000
chr3	10168831	10169831	0.442000	chr1	10474800	10475800	0.631000
chr7	143738557	143738757	0.345000	chr1	104760000	104760200	0.400000
chr1	68971810	68972010	0.365000	chr1	104765200	104765400	0.460000
chr7	23338286	23338486	0.480000	chr1	10484600	10484800	0.505000
chr3	125420346	125420546	0.530000	chr1	104878600	104878800	0.570000
chr9	130581817	130582417	0.448333	chr1	10494800	10495400	0.495000
chr11	97174660	97174860	0.365000	chr1	104991800	104992000	0.380000
chr20	46320774	46320974	0.460000	chr1	10507600	10507800	0.500000
chr17	40155636	40156036	0.400000	chr1	105102400	105102800	0.455000
chr1	47526662	47526862	0.405000	chr1	10511000	10511200	0.475000
chr1	167874087	167874287	0.505000	chr1	105137600	105137800	0.625000
chr5	54857945	54858345	0.412500	chr1	10515600	10516000	0.442500
chr21	26659714	26659914	0.470000	chr1	10517200	10517400	0.525000
chr4	130714126	130714326	0.430000	chr1	10519200	10519400	0.515000
chr5	74197970	74198170	0.440000	chr1	10525400	10525600	0.445000
chr8	10430701	10430901	0.535000	chr1	10530400	10530600	0.665000
chr3	111427554	111427754	0.380000	chr1	105321600	105321800	0.370000
chrX	54252324	54252524	0.440000	chr1	105383600	105383800	0.535000
chr6	11804348	11804548	0.455000	chr1	105384200	105384400	0.500000
chr1	206594320	206594720	0.377500	chr1	105427600	105428000	0.432500
chr3	60337426	60337626	0.335000	chr1	10544400	10544600	0.400000
chrX	17949255	17950055	0.418750	chr1	10556000	10556800	0.546250
chr12	64418371	64418771	0.325000	chr1	105585800	105586200	0.395000
chr6	75759514	75759714	0.410000	chr1	105830600	105830800	0.430000
chr11	19471675	19471875	0.510000	chr1	1058400	1058600	0.660000
chr8	29869392	29869792	0.320000	chr1	105874600	105875000	0.332500
chr3	196594836	196595036	0.540000	chr1	105914400	105914600	0.575000
chr5	74681741	74682341	0.513333	chr1	1059200	1059800	0.773333
chr1	143580805	143581005	0.375000	chr1	106056200	106056400	0.380000
chr6	167578736	167578936	0.520000	chr1	1062600	1062800	0.615000
chr13	27811817	27812017	0.555000	chr1	10631200	10631400	0.620000
chr14	100470681	100471481	0.571250	chr1	1063800	1064600	0.690000
chr6	47867407	47867607	0.375000	chr1	106413000	106413200	0.455000
chr2	88454191	88454391	0.485000	chr1	10644600	10644800	0.555000
chrY	16028380	16028580	0.415000	chr1	10646400	10646600	0.560000
chr5	60660138	60660338	0.510000	chr1	10649000	10649200	0.620000
chr2	183586617	183587417	0.521250	chr1	10651400	10652200	0.606250
chr3	123294839	123295239	0.542500	chr1	1065400	1065800	0.557500
chr9	6704792	6704992	0.505000	chr1	1066800	1067000	0.660000
chr5	131397766	131397966	0.525000	chr1	10679600	10679800	0.615000
chr7	23474072	23474872	0.652500	chr1	1068000	1068800	0.675000
chr11	8811193	8811393	0.555000	chr1	10690600	10690800	0.610000
chr12	3693993	3694393	0.542500	chr1	10692400	10692800	0.622500
chr9	133318549	133319949	0.502857	chr1	10693600	10695000	0.717857
chr4	74270158	74270958	0.406250	chr1	1069400	1070200	0.700000
chr3	89557838	89558038	0.355000	chr1	107017600	107017800	0.440000
chr9	136488266	136488466	0.545000	chr1	107044800	107045000	0.730000
chr2	141398091	141399491	0.415000	chr1	107056600	107058000	0.647857
chr6	6464710	6464910	0.395000	chr1	107135600	107135800	0.440000
chr3	111872370	111872770	0.482500	chr1	107140000	107140400	0.612500
chr12	5529454	5529654	0.430000	chr1	107141200	107141400	0.835000
chrX	18647998	18648998	0.539000	chr1	10716600	10717600	0.546000
chr10	99690318	99690518	0.275000	chr1	107292000	107292200	0.375000
chr5	81398861	81399061	0.550000	chr1	1074200	1074400	0.605000
chr3	167241040	167241240	0.410000	chr1	107430800	107431000	0.465000
chr17	68799497	68799697	0.365000	chr1	107434400	107434600	0.375000
chr14	18547166	18548366	0.291667	chr1	107450800	107452000	0.385000
chr13	100343576	100343776	0.370000	chr1	107475000	107475200	0.390000
chr7	101981615	101981815	0.525000	chr1	107480800	107481000	0.540000
chr8	36092894	36093094	0.410000	chr1	107529600	107529800	0.440000
chr5	59357550	59357750	0.315000	chr1	107533600	107533800	0.365000
chr2	91786064	91786264	0.400000	chr1	107535200	107535400	0.505000
chr1	213811707	213811907	0.400000	chr1	107536400	107536600	0.450000
chr6	52711732	52711932	0.455000	chr1	107545400	107545600	0.505000
chr2	130981890	130982290	0.492500	chr1	10756000	10756400	0.667500
chr6	16583071	16583271	0.375000	chr1	107591000	107591200	0.415000
chr6	20390813	20391013	0.370000	chr1	107633600	107633800	0.465000
chr19	51955169	51955369	0.380000	chr1	107640400	107640600	0.385000
chr7	83669382	83669782	0.385000	chr1	107643800	107644200	0.422500
chr4	95363458	95363658	0.345000	chr1	107649000	107649200	0.400000
chr18	45008176	45008376	0.410000	chr1	107670200	107670400	0.475000
chr1	98962244	98962444	0.290000	chr1	107673000	107673200	0.300000
chr9	33238112	33238312	0.550000	chr1	10768600	10768800	0.670000
chr7	38581450	38581650	0.445000	chr1	107693800	107694000	0.455000
chr3	156033142	156033342	0.435000	chr1	107697000	107697200	0.460000
chrX	5487676	5487876	0.330000	chr1	107739200	107739400	0.370000
chr8	10870988	10871188	0.375000	chr1	107750400	107750600	0.405000
chr16	46178286	46178486	0.000000	chr1	107755400	107755600	0.340000
chr22	25167231	25167431	0.450000	chr1	107777400	107777600	0.500000
chr8	13713186	13713386	0.315000	chr1	107782400	107782600	0.340000
chr11	27078263	27078863	0.373333	chr1	107786200	107786800	0.373333
chr20	35653742	35653942	0.395000	chr1	107790600	107790800	0.400000
chrX	119876560	119877360	0.417500	chr1	107795600	107796400	0.420000
chr11	103746938	103747138	0.275000	chr1	107802800	107803000	0.335000
chr6	131670881	131671081	0.390000	chr1	107804200	107804400	0.345000
chr3	129436295	129436495	0.370000	chr1	107825000	107825200	0.380000
chr14	42211587	42211787	0.315000	chr1	107829400	107829600	0.315000
chr7	57216617	57216817	0.545000	chr1	107835400	107835600	0.560000
chrY	35492602	35492802	0.000000	chr1	107838200	107838400	0.375000
chr3	181041818	181042018	0.360000	chr1	107840800	107841000	0.385000
chr15	27136831	27137831	0.468000	chr1	107844000	107845000	0.546000
chr22	4329034	4329434	0.000000	chr1	107862000	107862400	0.467500
chr1	154230489	154230689	0.340000	chr1	107877200	107877400	0.385000
chr11	109268906	109269106	0.285000	chr1	107877800	107878000	0.470000
chr5	90643534	90643934	0.327500	chr1	107879200	107879600	0.347500
chr4	53092188	53092388	0.315000	chr1	107883600	107883800	0.395000
chr9	85002766	85002966	0.540000	chr1	10788800	10789000	0.645000
chr7	125232703	125232903	0.295000	chr1	107894600	107894800	0.310000
chr3	57715115	57715315	0.465000	chr1	107897600	107897800	0.495000
chr10	81044693	81044893	0.345000	chr1	107900200	107900400	0.375000
chr8	88771148	88771348	0.420000	chr1	107914200	107914400	0.520000
chr14	89862357	89862757	0.352500	chr1	107920000	107920400	0.365000
chr10	23332437	23332637	0.485000	chr1	107935600	107935800	0.490000
chr7	88080884	88081684	0.398750	chr1	107936600	107937400	0.447500
chr1	9452617	9452817	0.565000	chr1	10794000	10794200	0.675000
chr5	92482052	92482252	0.335000	chr1	107941200	107941400	0.405000
chr12	59650375	59650575	0.375000	chr1	107950600	107950800	0.500000
chr9	103460398	103460598	0.405000	chr1	107954800	107955000	0.425000
chr4	75533608	75534408	0.411250	chr1	1079600	1080400	0.683750
chr1	31640921	31641721	0.463750	chr1	107963600	107964400	0.496250
chr2	217572236	217572436	0.445000	chr1	107965000	107965200	0.820000
chr15	24081391	24081591	0.505000	chr1	107965600	107965800	0.560000
chr2	663879	664079	0.410000	chr1	108016600	108016800	0.470000
chr11	126142078	126142278	0.500000	chr1	108029200	108029400	0.510000
chr8	8561797	8561997	0.380000	chr1	108039000	108039200	0.405000
chr1	181460582	181460982	0.380000	chr1	108041600	108042000	0.427500
chr2	166741619	166741819	0.460000	chr1	108043800	108044000	0.490000
chr22	38760495	38760695	0.600000	chr1	10804400	10804600	0.615000
chrX	71915225	71915425	0.430000	chr1	108045400	108045600	0.470000
chr3	52688136	52688336	0.390000	chr1	108049000	108049200	0.465000
chr6	105348245	105348445	0.480000	chr1	108049600	108049800	0.495000
chr3	35362069	35362269	0.410000	chr1	108050200	108050400	0.495000
chrX	60219044	60219244	0.405000	chr1	108051000	108051200	0.470000
chr5	147137518	147137718	0.365000	chr1	108053400	108053600	0.485000
chr12	123218706	123218906	0.455000	chr1	108057600	108057800	0.490000
chr13	84856856	84857056	0.390000	chr1	108063800	108064000	0.410000
chr21	29679043	29679243	0.345000	chr1	108072400	108072600	0.450000
chr2	133959973	133960173	0.340000	chr1	108075200	108075400	0.415000
chr8	62205025	62205425	0.362500	chr1	108078000	108078400	0.402500
chr10	18481987	18482187	0.490000	chr1	108079800	108080000	0.595000
chr9	80762965	80763165	0.410000	chr1	108080600	108080800	0.440000
chr2	768848	769048	0.470000	chr1	108082800	108083000	0.485000
chr1	37951194	37951394	0.570000	chr1	1081000	1081200	0.690000
chr10	36023185	36023385	0.420000	chr1	108107800	108108000	0.545000
chr2	25832822	25833022	0.405000	chr1	108114400	108114600	0.540000
chrX	146171930	146172130	0.390000	chr1	108118600	108118800	0.395000
chr20	49384274	49384674	0.517500	chr1	108121400	108121800	0.615000
chr15	65609691	65609891	0.480000	chr1	108125600	108125800	0.535000
chr15	78373554	78374354	0.428750	chr1	108130800	108131600	0.481250
chr14	88354445	88354845	0.457500	chr1	108139600	108140000	0.495000
chr7	58416673	58416873	0.355000	chr1	108141800	108142000	0.330000
chr1	232400855	232401055	0.420000	chr1	108152800	108153000	0.445000
chr1	69997258	69997458	0.415000	chr1	108159600	108159800	0.510000
chr10	41692483	41693283	0.000000	chr1	108190200	108191000	0.397500
chr1	55801781	55801981	0.405000	chr1	108199200	108199400	0.455000
chr16	88017503	88018103	0.621667	chr1	108199800	108200400	0.748333
chr22	44832176	44832376	0.410000	chr1	108200800	108201000	0.495000
chr14	57528119	57528519	0.472500	chr1	108209000	108209400	0.552500
chr1	45659167	45659367	0.330000	chr1	108214800	108215000	0.360000
chr20	5527708	5527908	0.510000	chr1	108232400	108232600	0.535000
chr2	228971841	228972041	0.420000	chr1	108235400	108235600	0.445000
chr4	149576857	149577057	0.345000	chr1	108239000	108239200	0.505000
chr12	101159695	101159895	0.345000	chr1	108240400	108240600	0.405000
chr15	5038428	5038628	0.000000	chr1	108268600	108268800	0.320000
chr16	73962085	73962285	0.335000	chr1	108269200	108269400	0.385000
chr1	203003775	203003975	0.380000	chr1	108270000	108270200	0.475000
chr14	48638155	48638955	0.353750	chr1	108271000	108271800	0.298750
chr7	136960215	136960615	0.435000	chr1	108272800	108273200	0.692500
chrX	15530148	15530548	0.497500	chr1	108273600	108274000	0.500000
chr12	98022129	98022529	0.302500	chr1	108274600	108275000	0.335000
chr17	5320433	5321033	0.325000	chr1	108275600	108276200	0.326667
chr9	28412623	28412823	0.220000	chr1	108277000	108277200	0.315000
chr17	15344461	15344661	0.460000	chr1	108327800	108328000	0.525000
chr7	4894704	4894904	0.565000	chr1	10836000	10836200	0.715000
chr7	138728143	138728343	0.455000	chr1	108380600	108380800	0.510000
chr8	124044248	124044448	0.305000	chr1	108417200	108417400	0.320000
chr6	154628471	154628671	0.295000	chr1	108418200	108418400	0.330000
chr3	88350044	88351044	0.379000	chr1	108418800	108419800	0.332000
chr9	35775113	35776913	0.448333	chr1	108420200	108422000	0.568889
chr12	59477215	59477615	0.322500	chr1	108423000	108423400	0.332500
chr7	133358925	133360125	0.329167	chr1	108424200	108425400	0.379167
chr19	17930797	17930997	0.450000	chr1	108455000	108455200	0.495000
chr8	31010257	31010657	0.407500	chr1	108458600	108459000	0.430000
chr4	54257790	54257990	0.405000	chr1	108461800	108462000	0.515000
chr20	8913606	8914006	0.432500	chr1	108488400	108488800	0.480000
chr2	239075666	239075866	0.610000	chr1	108489200	108489400	0.815000
chr12	95611926	95612126	0.390000	chr1	108505200	108505400	0.460000
chr4	58977901	58978501	0.383333	chr1	108512600	108513200	0.315000
chr3	142038214	142038414	0.470000	chr1	108517600	108517800	0.480000
chr11	115915554	115915754	0.420000	chr1	108531800	108532000	0.445000
chr1	97821130	97821330	0.520000	chr1	108533800	108534000	0.555000
chr20	2970066	2970666	0.340000	chr1	108535400	108536000	0.435000
chr15	46369992	46370192	0.410000	chr1	108537000	108537200	0.420000
chr13	71998790	71998990	0.280000	chr1	108538000	108538200	0.380000
chr3	121426604	121427004	0.345000	chr1	108551400	108551800	0.357500
chr3	146907402	146907602	0.465000	chr1	108554800	108555000	0.480000
chr18	9431638	9432038	0.435000	chr1	108556400	108556800	0.457500
chr6	85879487	85879687	0.305000	chr1	108557400	108557600	0.480000
chr2	84963510	84964110	0.461667	chr1	108559400	108560000	0.475000
chr1	232219977	232220177	0.520000	chr1	108561000	108561200	0.595000
chrY	452112	452312	0.485000	chr1	108561800	108562000	0.570000
chr8	4615858	4616058	0.320000	chr1	108564000	108564200	0.345000
chr4	157971116	157971316	0.370000	chr1	108570200	108570400	0.460000
chr8	83660117	83660317	0.265000	chr1	108584400	108584600	0.330000
chr6	80680883	80681083	0.350000	chr1	108586200	108586400	0.380000
chr7	70236336	70236536	0.360000	chr1	108591000	108591200	0.345000
chr18	57795664	57795864	0.410000	chr1	108592000	108592200	0.415000
chr10	50253317	50253517	0.400000	chr1	108615600	108615800	0.415000
chr6	118196857	118197057	0.350000	chr1	108617200	108617400	0.400000
chr5	72030925	72031325	0.452500	chr1	108640200	108640600	0.477500
chr20	55030609	55030809	0.385000	chr1	108643600	108643800	0.410000
chr9	18150919	18151119	0.410000	chr1	108645000	108645200	0.460000
chr15	83628415	83628815	0.460000	chr1	108645600	108646000	0.495000
chr2	147276448	147276848	0.397500	chr1	108646800	108647200	0.465000
chr8	15858520	15858720	0.320000	chr1	108653600	108653800	0.360000
chr14	26844829	26845029	0.350000	chr1	108657400	108657600	0.375000
chr14	95597504	95598504	0.471000	chr1	108660600	108661600	0.641000
chr19	40188571	40188771	0.390000	chr1	108671200	108671400	0.500000
chrX	13082851	13083051	0.520000	chr1	10867200	10867400	0.805000
chr12	66619389	66619589	0.420000	chr1	108676400	108676600	0.495000
chr5	132646432	132646632	0.425000	chr1	108678800	108679000	0.480000
chr3	88524095	88524295	0.360000	chr1	108686600	108686800	0.390000
chr3	180569436	180569636	0.380000	chr1	108690200	108690400	0.450000
chr20	37193295	37194695	0.507857	chr1	108692200	108693600	0.604286
chr18	63893258	63893458	0.345000	chr1	108700000	108700200	0.385000
chr2	220378924	220379124	0.335000	chr1	108701600	108701800	0.400000
chr12	72700294	72700894	0.396667	chr1	108702600	108703200	0.401667
chr6	9303931	9304531	0.383333	chr1	108703600	108704200	0.401667
chr9	34823677	34823877	0.515000	chr1	108709200	108709400	0.560000
chr1	63972693	63972893	0.375000	chr1	108720000	108720200	0.495000
chr3	184717588	184717988	0.510000	chr1	10873200	10873600	0.585000
chr7	73874430	73875630	0.545000	chr1	108746400	108747600	0.609167
chr7	67689022	67689222	0.315000	chr1	108748000	108748200	0.280000
chr14	70173005	70173205	0.440000	chr1	108816400	108816600	0.455000
chr19	12122767	12122967	0.465000	chr1	108828200	108828400	0.540000
chr4	175495175	175495575	0.527500	chr1	108830400	108830800	0.585000
chr4	19567767	19567967	0.395000	chr1	108851000	108851200	0.465000
chr14	81511162	81511562	0.390000	chr1	108852600	108853000	0.405000
chr16	80680026	80680226	0.345000	chr1	108863000	108863200	0.375000
chr19	38091617	38091817	0.540000	chr1	108876800	108877000	0.715000
chr13	97301009	97301209	0.395000	chr1	108877600	108877800	0.440000
chr17	55653968	55654168	0.270000	chr1	108881400	108881600	0.300000
chr8	36031629	36032229	0.375000	chr1	108889400	108890000	0.411667
chr3	159140087	159140287	0.360000	chr1	108896200	108896400	0.370000
chr14	7512890	7513090	0.000000	chr1	108898200	108898400	0.305000
chr13	99600464	99600664	0.485000	chr1	108912600	108912800	0.560000
chr3	142797649	142797849	0.355000	chr1	108913200	108913400	0.360000
chr6	113412666	113412866	0.320000	chr1	108913800	108914000	0.340000
chr1	61397967	61398367	0.427500	chr1	108956800	108957200	0.462500
chr18	45709278	45709678	0.400000	chr1	108962000	108962400	0.467500
chr8	38636941	38637341	0.477500	chr1	108963200	108963600	0.700000
chrY	4026312	4026712	0.380000	chr1	108964000	108964400	0.427500
chr3	25593278	25593478	0.395000	chr1	109025800	109026000	0.410000
chr1	62906063	62906263	0.440000	chr1	10903800	10904000	0.585000
chr16	86356257	86356857	0.491667	chr1	109041000	109041600	0.606667
chr9	36537945	36538145	0.505000	chr1	109042000	109042200	0.705000
chr14	47066445	47066645	0.400000	chr1	10905000	10905200	0.490000
chr1	243410924	243411324	0.415000	chr1	109074200	109074600	0.437500
chr1	174654209	174654409	0.395000	chr1	109076000	109076200	0.620000
chr2	134754297	134754897	0.330000	chr1	109079200	109079800	0.375000
chr6	130453449	130453649	0.415000	chr1	109084000	109084200	0.445000
chr1	220834743	220835543	0.375000	chr1	109084600	109085400	0.481250
chr13	46259722	46259922	0.310000	chr1	109089400	109089600	0.500000
chr2	6386374	6386974	0.473333	chr1	109090200	109090800	0.570000
chrX	142094379	142094779	0.372500	chr1	109091800	109092200	0.375000
chr3	134492139	134492339	0.505000	chr1	109100000	109100200	0.620000
chr15	38625276	38625476	0.495000	chr1	10910000	10910200	0.680000
chr22	22341385	22342585	0.414167	chr1	109100600	109101800	0.535000
chr3	47957565	47958165	0.443333	chr1	109104400	109105000	0.515000
chr7	19364728	19364928	0.415000	chr1	109106000	109106200	0.440000
chr15	76783433	76784033	0.381667	chr1	109111800	109112400	0.405000
chr1	235895070	235895270	0.415000	chr1	109112800	109113000	0.625000
chr10	58900673	58900873	0.475000	chr1	109114000	109114200	0.630000
chr5	24049955	24050155	0.515000	chr1	109126800	109127000	0.530000
chr3	19939901	19940101	0.435000	chr1	109134000	109134200	0.495000
chr19	43036501	43036701	0.460000	chr1	109134600	109134800	0.515000
chr3	28402900	28403100	0.400000	chr1	109140400	109140600	0.490000
chr10	25244834	25245034	0.405000	chr1	109149400	109149600	0.515000
chr7	98845345	98845545	0.490000	chr1	109151200	109151400	0.545000
chr4	67232070	67232270	0.380000	chr1	109160200	109160400	0.430000
chr9	29994620	29994820	0.325000	chr1	109162400	109162600	0.490000
chrX	86133931	86134131	0.390000	chr1	109176800	109177000	0.445000
chr19	15833230	15833430	0.435000	chr1	10918000	10918200	0.470000
chr20	43987829	43988029	0.440000	chr1	1091800	1092000	0.660000
chrX	77433586	77433786	0.405000	chr1	109181200	109181400	0.455000
chr7	80167157	80167357	0.400000	chr1	109181800	109182000	0.450000
chrY	26665183	26665383	0.455000	chr1	109184800	109185000	0.530000
chr3	13292451	13292651	0.435000	chr1	109186200	109186400	0.555000
chrX	9748463	9748663	0.600000	chr1	109186800	109187000	0.610000
chrX	57246384	57246584	0.385000	chr1	109191400	109191600	0.540000
chr11	80299365	80299565	0.495000	chr1	109193800	109194000	0.510000
chr13	81074772	81075172	0.430000	chr1	109198000	109198400	0.492500
chr5	167754672	167754872	0.445000	chr1	109201200	109201400	0.490000
chr3	74968623	74968823	0.330000	chr1	109207000	109207200	0.385000
chr21	26846319	26846919	0.570000	chr1	109213800	109214400	0.658333
chr2	180398462	180399262	0.325000	chr1	109214800	109215600	0.400000
chr5	123446518	123446718	0.405000	chr1	109216200	109216400	0.440000
chr6	41224790	41224990	0.495000	chr1	109218600	109218800	0.520000
chr4	48795547	48795747	0.460000	chr1	109239000	109239200	0.510000
chr17	75656905	75658305	0.475714	chr1	109239600	109241000	0.586429
chr15	70166641	70166841	0.560000	chr1	109241400	109241600	0.585000
chr1	91583711	91583911	0.455000	chr1	109242200	109242400	0.570000
chr1	25507150	25507350	0.575000	chr1	109248800	109249000	0.580000
chr4	153412603	153413203	0.470000	chr1	109249400	109250000	0.805000
chr11	7746152	7746752	0.470000	chr1	109253400	109254000	0.646667
chr4	160159644	160160044	0.570000	chr1	109254400	109254800	0.585000
chr17	41940894	41941294	0.520000	chr1	109263600	109264000	0.637500
chr12	2070828	2071028	0.465000	chr1	109274800	109275000	0.585000
chr6	20428457	20428857	0.440000	chr1	109275800	109276200	0.575000
chr11	44441975	44442175	0.390000	chr1	109277600	109277800	0.580000
chr4	110373095	110373295	0.500000	chr1	109282000	109282200	0.545000
chr3	120562706	120562906	0.575000	chr1	109283200	109283400	0.685000
chr2	58975471	58975671	0.345000	chr1	109283800	109284000	0.455000
chr18	4619597	4619797	0.465000	chr1	109291200	109291400	0.470000
chr19	6151951	6152151	0.410000	chr1	109294000	109294200	0.455000
chr2	65502647	65502847	0.450000	chr1	109298800	109299000	0.515000
chr10	118919701	118919901	0.495000	chr1	109299600	109299800	0.550000
chr10	107576188	107576988	0.430000	chr1	109300400	109301200	0.542500
chr19	12432805	12433005	0.375000	chr1	109307600	109307800	0.425000
chr3	153286658	153286858	0.370000	chr1	109308200	109308400	0.450000
chr17	15220448	15220648	0.350000	chr1	109316600	109316800	0.380000
chr1	21172339	21172539	0.405000	chr1	10932200	10932400	0.455000
chr12	103192864	103193064	0.320000	chr1	109361200	109361400	0.355000
chr10	99296334	99296534	0.450000	chr1	109369200	109369400	0.525000
chr21	29960323	29960523	0.370000	chr1	109370800	109371000	0.380000
chr18	70921529	70921729	0.385000	chr1	109371600	109371800	0.450000
chr2	151805765	151805965	0.335000	chr1	109372400	109372600	0.390000
chr6	6944976	6945176	0.400000	chr1	109373200	109373400	0.525000
chr6	153666811	153667011	0.375000	chr1	109384000	109384200	0.425000
chrX	48717273	48717473	0.450000	chr1	109389000	109389200	0.490000
chr7	156794360	156794960	0.360000	chr1	109389800	109390400	0.440000
chrX	51698267	51699867	0.371250	chr1	109390800	109392400	0.380625
chr3	34460797	34460997	0.475000	chr1	109393000	109393200	0.550000
chr2	50337454	50338454	0.320000	chr1	109394000	109395000	0.362000
chr19	48163820	48164420	0.443333	chr1	109395800	109396400	0.451667
chr4	90410972	90411372	0.392500	chr1	109397000	109397400	0.452500
chr12	48872348	48872548	0.540000	chr1	109398000	109398200	0.695000
chr13	60181390	60181590	0.325000	chr1	109399400	109399600	0.390000
chr11	129612590	129612990	0.532500	chr1	10940000	10940400	0.565000
chr18	25343951	25344151	0.395000	chr1	10942000	10942200	0.680000
chr3	35570002	35570602	0.383333	chr1	109425000	109425600	0.406667
chr11	76749582	76750382	0.500000	chr1	109426000	109426800	0.623750
chr9	23109656	23109856	0.400000	chr1	109453200	109453400	0.440000
chr4	32085328	32085728	0.507500	chr1	109466400	109466800	0.737500
chr3	66005251	66005451	0.460000	chr1	109474800	109475000	0.485000
chr20	31858474	31858674	0.590000	chr1	109478000	109478200	0.625000
chr7	99512874	99513074	0.500000	chr1	109479000	109479200	0.575000
chr11	113509	114109	0.423333	chr1	109483600	109484200	0.678333
chr17	18873380	18873580	0.470000	chr1	109490800	109491000	0.555000
chr20	48034824	48035024	0.510000	chr1	109494000	109494200	0.735000
chr7	55554659	55554859	0.485000	chr1	109498400	109498600	0.605000
chr4	175108272	175108472	0.365000	chr1	109500000	109500200	0.575000
chr14	36222837	36223037	0.345000	chr1	109502600	109502800	0.460000
chr4	8381431	8381631	0.420000	chr1	109504000	109504200	0.450000
chr14	68806734	68806934	0.615000	chr1	109509600	109509800	0.835000
chr16	86167909	86168709	0.521250	chr1	109532400	109533200	0.592500
chr16	79217436	79217636	0.445000	chr1	109546400	109546600	0.480000
chr21	24731839	24732039	0.415000	chr1	109547000	109547200	0.450000
chr4	171813989	171814989	0.456000	chr1	109548000	109549000	0.591000
chr18	76753319	76753519	0.460000	chr1	109555800	109556000	0.510000
chr2	196508990	196509390	0.402500	chr1	109557600	109558000	0.467500
chr6	82812678	82812878	0.525000	chr1	109563200	109563400	0.530000
chr5	152578273	152578473	0.290000	chr1	109574000	109574200	0.365000
chr14	25696464	25696664	0.370000	chr1	109593000	109593200	0.380000
chr3	153877087	153877287	0.310000	chr1	109596600	109596800	0.445000
chr18	20102056	20102256	0.400000	chr1	109607400	109607600	0.450000
chr7	45218536	45218736	0.475000	chr1	10961200	10961400	0.630000
chr5	6379034	6379834	0.432500	chr1	109616000	109616800	0.441250
chr9	60521374	60521574	0.460000	chr1	109617400	109617600	0.470000
chr18	49767136	49767336	0.455000	chr1	109618800	109619000	0.555000
chr22	46256215	46256415	0.505000	chr1	109619600	109619800	0.565000
chr17	48209485	48209685	0.405000	chr1	109620200	109620400	0.615000
chr1	175668379	175668779	0.497500	chr1	109620800	109621200	0.672500
chr7	132898183	132898383	0.535000	chr1	109621800	109622000	0.555000
chr14	74349860	74350060	0.540000	chr1	109623000	109623200	0.550000
chr5	2435588	2435788	0.495000	chr1	109623800	109624000	0.585000
chr6	89684011	89684211	0.495000	chr1	109624600	109624800	0.650000
chr9	114395534	114395734	0.555000	chr1	109630400	109630600	0.705000
chr6	18339618	18340218	0.445000	chr1	109636400	109637000	0.533333
chr1	216532221	216532421	0.410000	chr1	109639400	109639600	0.470000
chr5	173272916	173274116	0.468333	chr1	109640200	109641400	0.531667
chr13	113002249	113002449	0.625000	chr1	109643400	109643600	0.650000
chr5	137837159	137837559	0.402500	chr1	109644800	109645200	0.445000
chr17	64178482	64178682	0.500000	chr1	10965000	10965200	0.545000
chr10	76463162	76464162	0.464000	chr1	109655600	109656600	0.610000
chr22	15226897	15227297	0.440000	chr1	10965600	10966000	0.505000
chr1	239856775	239856975	0.395000	chr1	109660800	109661000	0.405000
chr2	19204099	19204299	0.535000	chr1	109668000	109668200	0.705000
chr15	82661863	82662063	0.585000	chr1	109687600	109687800	0.725000
chr14	76473828	76474028	0.630000	chr1	109712200	109712400	0.685000
chr14	91775815	91776015	0.490000	chr1	109718600	109718800	0.500000
chr5	64017151	64017351	0.355000	chr1	109719400	109719600	0.390000
chrX	154796457	154796657	0.435000	chr1	109725600	109725800	0.495000
chr15	54098694	54098894	0.335000	chr1	109731800	109732000	0.480000
chr10	121178724	121178924	0.445000	chr1	109740200	109740400	0.640000
chr17	78191652	78191852	0.510000	chr1	109763200	109763400	0.600000
chr7	29526691	29527691	0.459000	chr1	109766400	109767400	0.500000
chr10	129453127	129453527	0.425000	chr1	109772200	109772600	0.527500
chr11	65175607	65175807	0.500000	chr1	109773800	109774000	0.595000
chr3	162461851	162462051	0.510000	chr1	109777000	109777200	0.630000
chrX	122511174	122511374	0.435000	chr1	109786600	109786800	0.570000
chr12	21519632	21520032	0.520000	chr1	109788200	109788600	0.597500
chr7	11444477	11444677	0.490000	chr1	109789200	109789400	0.600000
chr12	87617335	87617535	0.385000	chr1	109790800	109791000	0.600000
chr1	51293901	51294101	0.465000	chr1	109792200	109792400	0.610000
chr8	20330103	20331103	0.437000	chr1	109793600	109794600	0.461000
chr11	37838055	37838255	0.390000	chr1	109797800	109798000	0.480000
chr9	125207324	125207924	0.485000	chr1	109802200	109802800	0.565000
chr2	46658489	46658689	0.360000	chr1	109811000	109811200	0.470000
chr3	31316720	31317320	0.471667	chr1	109816200	109816800	0.506667
chr11	47483591	47484591	0.431000	chr1	109818200	109819200	0.571000
chr6	32116127	32116327	0.560000	chr1	109820000	109820200	0.585000
chr1	202032769	202032969	0.515000	chr1	109821400	109821600	0.585000
chr9	81521939	81522339	0.482500	chr1	109822200	109822600	0.570000
chr22	40890632	40890832	0.540000	chr1	109824000	109824200	0.650000
chr4	167307909	167308109	0.340000	chr1	109824600	109824800	0.485000
chr2	136878876	136879076	0.380000	chr1	109840400	109840600	0.440000
chr10	125346949	125347349	0.397500	chr1	109850200	109850600	0.445000
chr5	10748471	10748671	0.435000	chr1	109852400	109852600	0.555000
chr7	92501040	92501440	0.392500	chr1	109856000	109856400	0.452500
chr10	82825785	82825985	0.265000	chr1	109857600	109857800	0.325000
chr2	214943798	214944398	0.440000	chr1	109864200	109864800	0.470000
chr5	169647416	169647616	0.510000	chr1	109877600	109877800	0.595000
chr4	128517117	128517317	0.445000	chr1	109881600	109881800	0.595000
chrX	38466900	38467100	0.445000	chr1	109882200	109882400	0.520000
chr5	92415563	92415763	0.465000	chr1	109887000	109887200	0.470000
chr4	132110797	132110997	0.505000	chr1	109888000	109888200	0.610000
chr14	74076631	74076831	0.490000	chr1	109889400	109889600	0.530000
chr9	22367061	22367461	0.517500	chr1	109895800	109896200	0.597500
chr2	6517718	6517918	0.365000	chr1	109900000	109900200	0.385000
chr12	102486146	102486346	0.470000	chr1	109900600	109900800	0.485000
chr5	112848958	112849158	0.450000	chr1	109901800	109902000	0.525000
chr3	74533888	74534088	0.480000	chr1	109906200	109906400	0.490000
chr17	39910012	39910812	0.508750	chr1	109910600	109911400	0.727500
chr20	33322399	33322599	0.485000	chr1	109913000	109913200	0.500000
chr8	71660721	71661121	0.410000	chr1	109918200	109918600	0.522500
chr20	31959283	31959483	0.510000	chr1	109923600	109923800	0.635000
chr3	113957346	113957546	0.510000	chr1	109931200	109931400	0.615000
chr11	65939199	65939399	0.535000	chr1	109934000	109934200	0.545000
chr11	67034935	67035135	0.460000	chr1	10994600	10994800	0.490000
chr7	73479455	73479655	0.430000	chr1	109946600	109946800	0.470000
chr5	42603665	42603865	0.435000	chr1	109979800	109980000	0.520000
chr6	170433661	170434061	0.505000	chr1	109981000	109981400	0.562500
chr15	18191210	18191810	0.385000	chr1	109984600	109985200	0.705000
chr6	45219334	45219534	0.320000	chr1	109990000	109990200	0.370000
chrX	53762649	53762849	0.445000	chr1	109994000	109994200	0.455000
chr1	33518424	33518624	0.435000	chr1	109997600	109997800	0.450000
chr6	43572037	43572437	0.475000	chr1	110004000	110004400	0.502500
chr18	6291660	6292260	0.341667	chr1	110011800	110012400	0.428333
chr1	165791126	165791326	0.300000	chr11	100141400	100141600	0.390000
chr1	243925243	243925443	0.435000	chr11	100152000	100152200	0.450000
chr9	30808773	30809173	0.317500	chr11	100174800	100175200	0.420000
chr3	19577814	19578014	0.340000	chr11	10018000	10018200	0.390000
chr7	41684793	41684993	0.385000	chr11	10020400	10020600	0.440000
chr5	66680788	66680988	0.545000	chr11	1002800	1003000	0.615000
chr18	2338696	2338896	0.435000	chr1	110029600	110029800	0.515000
chr10	82374837	82375237	0.410000	chr1	110030400	110030800	0.432500
chr2	126340240	126340440	0.425000	chr1	110031200	110031400	0.465000
chr9	37107574	37107774	0.420000	chr1	110033600	110033800	0.465000
chr12	105597633	105597833	0.460000	chr1	110034600	110034800	0.725000
chr4	179814843	179815043	0.300000	chr11	10042000	10042200	0.395000
chr3	131493120	131493320	0.420000	chr11	10042800	10043000	0.440000
chr9	130538270	130538470	0.505000	chr1	110047600	110047800	0.570000
chr6	96683825	96684025	0.455000	chr1	110054000	110054200	0.575000
chr2	13823053	13823253	0.295000	chr11	100576600	100576800	0.325000
chr4	182757029	182757229	0.565000	chr1	110058000	110058200	0.615000
chr2	197747153	197747553	0.477500	chr1	110059000	110059400	0.545000
chr19	15089380	15089580	0.505000	chr1	110060200	110060400	0.575000
chr14	40569427	40569827	0.355000	chr11	100612800	100613200	0.382500
chr3	94544640	94544840	0.345000	chr11	100646600	100646800	0.360000
chr4	23961114	23961314	0.415000	chr11	100681200	100681400	0.490000
chr6	69414765	69414965	0.360000	chr11	100684200	100684400	0.385000
chr10	118922221	118922421	0.370000	chr11	100685000	100685200	0.385000
chr8	57490856	57491056	0.400000	chr1	110068600	110068800	0.460000
chr18	45944833	45945033	0.380000	chr11	100687200	100687400	0.685000
chr12	108869079	108869279	0.550000	chr11	100687800	100688000	0.590000
chr1	205030999	205031399	0.640000	chr1	110069400	110069800	0.645000
chr2	25155672	25155872	0.440000	chr11	100741400	100741600	0.470000
chr4	65555286	65555486	0.345000	chr11	100742000	100742200	0.425000
chr2	115563793	115563993	0.310000	chr11	10077000	10077200	0.450000
chr3	42574323	42574723	0.307500	chr11	100778200	100778600	0.310000
chr7	75846364	75846564	0.460000	chr11	100789600	100789800	0.480000
chr13	83536134	83536334	0.415000	chr11	100809000	100809200	0.420000
chr19	24518838	24519038	0.355000	chr11	100828400	100828600	0.445000
chr5	134426087	134426287	0.450000	chr1	110084800	110085000	0.505000
chr2	134179040	134179440	0.407500	chr11	100861200	100861600	0.430000
chr12	36756709	36757109	0.382500	chr11	100863200	100863600	0.450000
chr4	52728723	52728923	0.430000	chr11	100865800	100866000	0.440000
chr20	16416786	16416986	0.490000	chr11	100866600	100866800	0.510000
chr3	135576291	135576491	0.365000	chr11	100879400	100879600	0.405000
chrX	11422248	11422448	0.485000	chr1	110088200	110088400	0.505000
chr2	84541320	84541720	0.402500	chr11	100890000	100890400	0.422500
chr15	73826027	73826227	0.375000	chr11	100908800	100909000	0.370000
chr22	18744484	18744684	0.395000	chr11	100911000	100911200	0.400000
chrX	143836471	143836671	0.395000	chr1	110091600	110091800	0.490000
chr11	85010119	85010319	0.305000	chr11	100932600	100932800	0.360000
chr5	66348807	66349007	0.405000	chr11	100942200	100942400	0.485000
chr5	39676221	39676421	0.330000	chr11	100954600	100954800	0.430000
chr6	9981331	9981531	0.360000	chr11	100963400	100963600	0.340000
chr1	98483593	98483793	0.355000	chr11	100969800	100970000	0.355000
chr7	57184158	57184558	0.440000	chr11	100970800	100971200	0.462500
chr9	116848152	116848552	0.442500	chr11	100973800	100974200	0.452500
chr4	63122386	63122586	0.305000	chr11	100975000	100975200	0.340000
chr17	10700088	10700288	0.400000	chr11	100980200	100980400	0.405000
chr7	133248132	133248332	0.375000	chr11	100984800	100985000	0.400000
chr1	199339543	199339743	0.350000	chr11	101003600	101003800	0.470000
chr6	47881732	47881932	0.355000	chr11	101009400	101009600	0.390000
chr9	66451849	66452049	0.000000	chr11	101015000	101015200	0.390000
chr7	96143761	96143961	0.430000	chr1	110102200	110102400	0.465000
chr1	88567607	88567807	0.385000	chr11	101049200	101049400	0.420000
chr15	40895092	40895292	0.545000	chr1	110106200	110106400	0.605000
chr14	87422460	87422660	0.385000	chr11	101063600	101063800	0.465000
chr14	74426741	74426941	0.495000	chr11	101083400	101083600	0.550000
chr4	117572669	117573069	0.370000	chr11	101091800	101092200	0.387500
chr9	123215908	123216308	0.427500	chr11	101096200	101096600	0.447500
chr1	95189266	95189466	0.380000	chr11	101113200	101113400	0.450000
chr4	41952693	41952893	0.375000	chr11	101122400	101122600	0.430000
chr13	56186982	56187982	0.516000	chr11	101127200	101128200	0.714000
chr1	32192618	32192818	0.530000	chr11	101128600	101128800	0.645000
chr5	135344571	135344971	0.427500	chr11	101129600	101130000	0.517500
chr3	181892297	181892497	0.450000	chr11	101134200	101134400	0.465000
chr13	53657577	53657777	0.285000	chr11	101138000	101138200	0.320000
chr2	162415893	162416093	0.365000	chr11	101140400	101140600	0.415000
chr19	30674916	30675116	0.550000	chr1	110116600	110116800	0.560000
chr18	61690789	61690989	0.405000	chr11	101172800	101173000	0.440000
chr17	50092276	50092876	0.476667	chr1	11011800	11012400	0.575000
chr13	95890263	95890463	0.405000	chr11	101181600	101181800	0.410000
chr16	75398133	75398333	0.380000	chr11	101235400	101235600	0.425000
chr12	32814632	32814832	0.525000	chr11	1012800	1013000	0.655000
chr7	151401194	151401394	0.475000	chr1	11013000	11013200	0.730000
chr3	48250992	48251192	0.475000	chr1	110130400	110130600	0.700000
chr1	67506187	67506387	0.335000	chr11	101324200	101324400	0.375000
chr17	59426606	59426806	0.435000	chr11	101412000	101412200	0.510000
chr18	37881066	37881266	0.455000	chr11	101429000	101429200	0.460000
chr12	92038294	92038494	0.395000	chr1	110149000	110149200	0.405000
chr4	83574292	83574492	0.385000	chr11	101497400	101497600	0.440000
chr16	80812190	80812390	0.450000	chr1	110150400	110150600	0.735000
chr1	105350550	105350750	0.370000	chr11	101511200	101511400	0.405000
chr13	32813484	32813684	0.460000	chr11	101516600	101516800	0.520000
chr14	84841446	84841646	0.330000	chr11	101553000	101553200	0.385000
chr1	75505348	75505748	0.360000	chr11	101554000	101554400	0.367500
chr13	109157558	109157758	0.520000	chr1	110156000	110156200	0.555000
chr20	44349807	44351007	0.484167	chr11	101582200	101583400	0.597500
chr7	130360363	130360563	0.460000	chr11	101583800	101584000	0.570000
chr3	36821811	36822011	0.535000	chr1	110176400	110176600	0.620000
chr1	114404489	114404689	0.310000	chr1	110184400	110184600	0.460000
chr12	50027814	50028014	0.430000	chr11	101860800	101861000	0.490000
chr6	117457816	117458216	0.377500	chr1	110190400	110190800	0.545000
chr7	16249079	16249879	0.521250	chr11	101914600	101915400	0.612500
chr1	208335189	208335389	0.415000	chr11	101915800	101916000	0.425000
chr5	105106644	105106844	0.290000	chr11	101919800	101920000	0.425000
chr8	134937023	134937223	0.470000	chr11	101929400	101929600	0.480000
chr12	101611859	101612059	0.535000	chr1	110197000	110197200	0.565000
chr2	97473476	97473676	0.000000	chr11	102008000	102008200	0.295000
chr2	124056007	124056207	0.355000	chr11	102013000	102013200	0.450000
chr2	209284363	209284563	0.435000	chr1	110203000	110203200	0.535000
chr16	72245621	72245821	0.550000	chr11	102047400	102047600	0.630000
chr3	171369264	171369464	0.345000	chr1	110207800	110208000	0.590000
chr19	56917713	56917913	0.370000	chr11	10208200	10208400	0.370000
chrX	69155829	69157429	0.521875	chr1	110210200	110211800	0.737500
chr1	236128674	236129674	0.544000	chr11	102109800	102110800	0.661000
chr1	172708573	172708773	0.420000	chr11	102112000	102112200	0.435000
chr11	40665574	40665774	0.315000	chr11	102178400	102178600	0.385000
chr5	73243565	73243765	0.525000	chr11	102268800	102269000	0.565000
chr17	23032899	23033099	0.410000	chr11	102279800	102280000	0.445000
chr12	31248922	31249122	0.235000	chr11	102283200	102283400	0.385000
chr1	190797515	190797715	0.425000	chr11	102287200	102287400	0.530000
chr4	19215571	19215771	0.310000	chr11	102288000	102288200	0.425000
chr9	1231907	1232107	0.405000	chr11	102294000	102294200	0.455000
chr8	81582245	81582645	0.395000	chr11	102300800	102301200	0.530000
chr3	152942292	152942492	0.410000	chr11	102303600	102303800	0.435000
chr8	36062863	36063063	0.385000	chr11	102304800	102305000	0.420000
chr4	99998713	100000113	0.389286	chr11	102306000	102307400	0.420714
chr11	1071400	1071600	0.510000	chr11	102310200	102310400	0.565000
chr11	59399156	59399556	0.395000	chr11	102317200	102317600	0.545000
chr4	35546145	35546545	0.370000	chr11	102318600	102319000	0.462500
chr14	67388576	67388776	0.440000	chr11	102320800	102321000	0.460000
chr1	49343957	49344157	0.415000	chr11	102322800	102323000	0.320000
chr13	30208989	30209189	0.355000	chr11	10232800	10233000	0.360000
chr2	66675134	66675534	0.425000	chr11	102341800	102342200	0.467500
chr10	45573888	45574088	0.465000	chr11	102346000	102346200	0.475000
chr4	75872743	75873343	0.461667	chr11	102346800	102347400	0.665000
chr7	146834100	146834300	0.385000	chr11	102348200	102348400	0.455000
chr2	190646186	190646586	0.442500	chr1	110235800	110236200	0.460000
chr2	229563484	229564684	0.478333	chr11	102360800	102362000	0.520833
chr10	31274573	31274773	0.310000	chr11	102367400	102367600	0.345000
chr22	31016612	31016812	0.405000	chr11	102374600	102374800	0.595000
chr9	82565831	82567031	0.380833	chr11	102384800	102386000	0.452500
chrX	32940510	32940710	0.345000	chr11	102386400	102386600	0.290000
chr19	13126036	13126636	0.526667	chr11	102390800	102391400	0.553333
chr6	110014218	110014418	0.415000	chr11	102413600	102413800	0.470000
chr5	121361917	121362117	0.300000	chr11	102415400	102415600	0.350000
chr8	114117981	114118181	0.425000	chr11	102417000	102417200	0.430000
chr3	81914121	81914321	0.385000	chr11	102421400	102421600	0.370000
chr20	17084204	17084404	0.335000	chr11	102423000	102423200	0.395000
chr2	118061847	118062247	0.362500	chr11	102427000	102427400	0.390000
chr19	24245423	24245623	0.410000	chr11	102430600	102430800	0.440000
chr2	172088957	172089157	0.340000	chr11	102436600	102436800	0.370000
chr4	39974593	39974793	0.560000	chr11	102439000	102439200	0.590000
chr9	40873101	40873501	0.362500	chr11	102447200	102447600	0.367500
chr8	82773845	82774045	0.385000	chr11	102449000	102449200	0.395000
chr1	223285986	223286186	0.470000	chr11	102451800	102452000	0.695000
chr22	37903065	37903465	0.472500	chr11	102452600	102453000	0.735000
chr16	5794387	5794587	0.440000	chr11	102453400	102453600	0.450000
chr10	109697882	109698082	0.475000	chr11	102455000	102455200	0.495000
chr10	7724236	7725236	0.441000	chr11	102455800	102456800	0.449000
chr11	67829216	67829416	0.445000	chr11	102458600	102458800	0.450000
chr2	121808416	121808616	0.295000	chr11	102465800	102466000	0.355000
chr18	2841833	2842033	0.370000	chr11	102470400	102470600	0.375000
chr9	15496112	15496312	0.345000	chr11	102474400	102474600	0.420000
chr2	138906649	138906849	0.370000	chr11	102477000	102477200	0.435000
chr2	164565825	164566425	0.343333	chr11	102495200	102495800	0.396667
chr20	63766920	63767120	0.580000	chr1	110252000	110252200	0.585000
chr11	130326336	130326536	0.475000	chr11	102530600	102530800	0.550000
chr3	183105922	183106122	0.465000	chr1	110253400	110253600	0.475000
chr2	53028110	53028510	0.440000	chr11	102546400	102546800	0.362500
chr3	32343136	32343336	0.450000	chr11	102547200	102547400	0.485000
chr5	103310178	103310378	0.385000	chr1	110255600	110255800	0.540000
chr12	80827411	80827611	0.355000	chr11	10255800	10256000	0.400000
chrX	149421726	149421926	0.260000	chr11	102560000	102560200	0.365000
chr2	56337047	56337247	0.330000	chr11	102560800	102561000	0.365000
chr2	228422884	228423084	0.330000	chr11	102564200	102564400	0.385000
chr13	110581474	110581674	0.370000	chr11	102574000	102574200	0.380000
chr9	9225692	9225892	0.370000	chr11	102576400	102576600	0.375000
chr3	94621585	94621785	0.390000	chr11	102577200	102577400	0.395000
chr15	32820662	32821062	0.290000	chr11	102583200	102583600	0.370000
chr20	12681125	12681325	0.385000	chr11	102589200	102589400	0.450000
chr8	81355787	81355987	0.265000	chr1	110259800	110260000	0.480000
chr2	213375017	213375217	0.345000	chr11	102599600	102599800	0.355000
chr3	173564887	173565087	0.415000	chr11	102613000	102613200	0.465000
chr10	128786623	128786823	0.430000	chr11	102621200	102621400	0.460000
chr9	91107109	91107309	0.355000	chr11	102632200	102632400	0.380000
chr19	13910365	13910565	0.430000	chr11	102664400	102664600	0.530000
chr3	108251424	108251624	0.410000	chr11	102666400	102666600	0.425000
chr3	148359315	148359515	0.360000	chr1	110267800	110268000	0.395000
chr5	165351938	165352338	0.395000	chr11	102681000	102681400	0.425000
chr4	147212097	147212297	0.345000	chr11	102685800	102686000	0.410000
chr20	8064183	8064383	0.455000	chr11	102687400	102687600	0.475000
chr13	75149956	75150156	0.360000	chr11	102709400	102709600	0.410000
chr9	96341112	96341312	0.455000	chr11	102712200	102712400	0.465000
chr1	193966319	193966519	0.270000	chr11	102716600	102716800	0.360000
chr12	97053776	97053976	0.480000	chr11	10272200	10272400	0.505000
chrX	69797540	69797940	0.332500	chr11	102722800	102723200	0.350000
chr4	30686511	30686711	0.360000	chr11	102728000	102728200	0.390000
chr9	97884970	97885170	0.480000	chr11	102731200	102731400	0.605000
chr19	32586928	32587128	0.400000	chr11	102733400	102733600	0.460000
chr3	186024382	186024582	0.455000	chr11	102749400	102749600	0.500000
chr12	65611305	65612105	0.398750	chr11	102757800	102758600	0.407500
chr13	53580768	53581368	0.348333	chr11	102760200	102760800	0.353333
chr18	64281852	64282052	0.400000	chr11	102780600	102780800	0.365000
chr19	22164882	22165282	0.437500	chr11	102794400	102794800	0.480000
chr5	101057110	101057310	0.400000	chr11	102802400	102802600	0.425000
chr17	38963257	38963457	0.525000	chr11	102808000	102808200	0.580000
chr6	162807455	162807855	0.377500	chr11	102810000	102810400	0.382500
chr4	76718595	76718795	0.370000	chr11	102830000	102830200	0.455000
chr3	32031810	32032610	0.385000	chr11	10285000	10285800	0.437500
chr8	128470756	128470956	0.415000	chr1	110286600	110286800	0.440000
chr1	17357610	17358010	0.497500	chr11	10288000	10288400	0.532500
chr1	35947417	35947617	0.375000	chr11	102882800	102883000	0.385000
chr1	35367380	35367580	0.480000	chr11	102914800	102915000	0.500000
chr8	126870433	126870633	0.280000	chr11	102920000	102920200	0.310000
chr2	95640510	95640710	0.450000	chr11	102925200	102925400	0.500000
chr7	128429737	128430137	0.475000	chr11	10293400	10293800	0.610000
chr2	162095659	162096059	0.305000	chr11	102941000	102941400	0.390000
chr2	61577146	61577746	0.515000	chr11	10294200	10294800	0.645000
chr1	174605835	174606035	0.325000	chr11	10295400	10295600	0.375000
chr15	47299139	47299339	0.415000	chr11	10297800	10298000	0.450000
chr6	98229083	98229283	0.405000	chr11	10298400	10298600	0.425000
chr1	19945310	19946110	0.457500	chr11	10302400	10303200	0.563750
chr11	30060086	30060286	0.425000	chr11	103036000	103036200	0.435000
chr9	109330858	109331258	0.477500	chr11	10303600	10304000	0.557500
chr20	18390588	18391588	0.433000	chr11	10304800	10305800	0.638000
chr2	192451667	192451867	0.325000	chr11	103055200	103055400	0.360000
chr13	54466277	54466477	0.380000	chr11	103067200	103067400	0.395000
chr22	28284510	28284710	0.280000	chr11	103070200	103070400	0.330000
chr18	3498517	3499317	0.603750	chr11	10307400	10308200	0.641250
chr6	16605018	16605218	0.335000	chr11	103077600	103077800	0.375000
chr3	167867920	167868120	0.300000	chr11	103086000	103086200	0.330000
chr1	211087078	211087278	0.405000	chr11	103086600	103086800	0.415000
chr3	79563309	79563509	0.340000	chr11	103089200	103089400	0.355000
chrX	51996538	51998538	0.429500	chr11	103090400	103092400	0.535500
chr5	130592914	130593114	0.425000	chr11	10309600	10309800	0.430000
chr5	74333750	74333950	0.400000	chr11	103101800	103102000	0.445000
chr8	30141590	30142390	0.415000	chr11	103109200	103110000	0.553750
chr12	115793251	115793451	0.440000	chr1	110312600	110312800	0.610000
chr11	47488069	47488269	0.370000	chr11	103128600	103128800	0.360000
chr1	23122494	23122694	0.410000	chr11	10314800	10315000	0.420000
chr14	63790288	63790488	0.400000	chr11	10318000	10318200	0.510000
chr14	85856327	85856527	0.300000	chr11	103184000	103184200	0.375000
chr17	4851804	4852204	0.410000	chr11	10319200	10319600	0.435000
chr14	40558985	40559185	0.370000	chr11	10320000	10320200	0.380000
chr14	24958830	24959030	0.360000	chr11	10323000	10323200	0.425000
chr18	14113736	14113936	0.410000	chr11	10328400	10328600	0.420000
chr7	56515171	56515571	0.447500	chr11	103326000	103326400	0.507500
chrY	38831647	38831847	0.000000	chr1	110333000	110333200	0.460000
chr10	105946447	105946647	0.420000	chr11	103339200	103339400	0.565000
chr3	33248919	33249119	0.430000	chr11	103347800	103348000	0.465000
chr4	138244776	138244976	0.415000	chr1	110335400	110335600	0.460000
chr3	116571416	116571616	0.390000	chr1	110336400	110336600	0.485000
chr4	157788991	157789191	0.455000	chr11	103370200	103370400	0.490000
chr19	29318240	29318440	0.510000	chr1	110337800	110338000	0.605000
chr16	1273386	1275186	0.562222	chr1	110338400	110340200	0.599444
chr12	97475594	97475794	0.350000	chr11	103408400	103408600	0.385000
chr7	33113586	33113986	0.517500	chr1	110341200	110341600	0.560000
chr9	49223328	49223528	0.000000	chr11	103453200	103453400	0.315000
chr3	149838417	149839217	0.451250	chr1	110347200	110348000	0.460000
chr9	105297585	105297785	0.485000	chr11	103494600	103494800	0.500000
chr15	45983493	45983693	0.415000	chr1	110350400	110350600	0.430000
chrY	14190231	14190431	0.455000	chr11	103537200	103537400	0.460000
chr9	50985706	50985906	0.000000	chr11	103550800	103551000	0.350000
chrX	79384852	79385052	0.380000	chr11	10355400	10355600	0.400000
chr8	20798952	20799152	0.475000	chr11	103576200	103576400	0.485000
chr4	111028183	111028383	0.370000	chr11	103601400	103601600	0.395000
chr11	20927862	20928262	0.387500	chr1	110364200	110364600	0.397500
chr13	104026574	104026774	0.370000	chr11	103648800	103649000	0.385000
chr1	35924373	35924573	0.420000	chr11	103663000	103663200	0.440000
chr10	113987543	113987943	0.445000	chr11	10366600	10367000	0.532500
chr2	65101073	65101273	0.425000	chr11	103682400	103682600	0.485000
chr7	12755918	12756118	0.390000	chr1	110371000	110371200	0.340000
chr3	126292217	126292417	0.565000	chr11	103739200	103739400	0.570000
chr13	86806949	86807149	0.330000	chr1	110374800	110375000	0.375000
chr15	17261293	17261693	0.392500	chr1	11037600	11038000	0.427500
chr4	95886607	95887007	0.292500	chr11	10377200	10377600	0.297500
chr7	41650363	41650563	0.360000	chr11	103798000	103798200	0.390000
chr15	55093910	55094110	0.365000	chr1	110380800	110381000	0.375000
chr1	27090844	27091044	0.475000	chr11	10382600	10382800	0.595000
chr2	71808888	71809688	0.477500	chr1	110384600	110385400	0.481250
chr7	70889859	70890059	0.375000	chr11	103863800	103864000	0.440000
chr5	153218402	153218602	0.415000	chr11	103870800	103871000	0.495000
chr8	58567741	58567941	0.345000	chr11	103872200	103872400	0.380000
chr19	40401137	40401337	0.400000	chr11	103876000	103876200	0.540000
chr16	59678513	59678713	0.430000	chr11	103878800	103879000	0.435000
chr10	39958302	39958502	0.370000	chr11	103887000	103887200	0.445000
chr5	166044352	166044552	0.335000	chr11	103897200	103897400	0.345000
chr3	44704025	44704225	0.425000	chr11	103899000	103899200	0.500000
chr9	86703414	86703614	0.395000	chr11	103901800	103902000	0.400000
chr14	55529919	55530119	0.370000	chr1	110390200	110390400	0.470000
chr13	98923716	98923916	0.410000	chr11	103904200	103904400	0.455000
chr2	193366124	193366324	0.430000	chr11	103906400	103906600	0.440000
chr2	14461238	14462038	0.373750	chr11	103907600	103908400	0.375000
chr9	104672679	104673279	0.421667	chr11	10395200	10395800	0.485000
chr1	99814174	99814374	0.415000	chr1	110395800	110396000	0.445000
chr6	67593650	67593850	0.325000	chr11	103958600	103958800	0.345000
chr16	10722825	10723025	0.350000	chr11	103971000	103971200	0.285000
chr15	50147346	50147746	0.422500	chr11	10398400	10398800	0.582500
chr7	87281167	87281367	0.400000	chr11	10401000	10401200	0.420000
chr3	182618422	182618622	0.400000	chr11	104049200	104049400	0.405000
chr3	159288984	159289184	0.410000	chr11	104062000	104062200	0.430000
chr7	77686677	77687077	0.380000	chr11	10406200	10406600	0.365000
chr2	22150436	22150836	0.395000	chr11	10407000	10407400	0.410000
chr14	77413498	77414098	0.478333	chr1	110407200	110407800	0.608333
chr13	86291163	86291363	0.445000	chr11	104074000	104074200	0.455000
chr1	116506359	116506559	0.380000	chr11	104075800	104076000	0.420000
chr8	21827647	21827847	0.370000	chr11	104078400	104078600	0.395000
chrX	99899414	99899614	0.340000	chr11	104118400	104118600	0.385000
chr8	80593014	80593214	0.435000	chr1	110412600	110412800	0.555000
chr11	30225895	30226295	0.342500	chr1	110413200	110413600	0.395000
chr6	142900722	142900922	0.455000	chr11	10413400	10413600	0.535000
chr9	80808745	80809345	0.455000	chr11	10414400	10415000	0.458333
chr1	235813538	235813738	0.390000	chr11	104153000	104153200	0.400000
chr5	2285837	2286037	0.440000	chr11	104163400	104163600	0.540000
chrX	93515608	93516008	0.477500	chr11	104164000	104164400	0.670000
chr17	14250563	14250763	0.410000	chr11	104195400	104195600	0.495000
chr5	124150413	124150613	0.380000	chr11	104198600	104198800	0.370000
chr1	41576159	41576559	0.560000	chr11	1042000	1042400	0.655000
chrX	137041365	137041565	0.415000	chr1	110421200	110421400	0.425000
chr13	18570208	18570408	0.295000	chr11	104225200	104225400	0.375000
chr10	69790550	69790750	0.370000	chr1	110424800	110425000	0.415000
chr20	1468183	1468383	0.465000	chr11	104254400	104254600	0.485000
chrX	100950856	100951056	0.470000	chr1	110427000	110427200	0.540000
chr10	8459222	8459422	0.435000	chr11	104309000	104309200	0.490000
chr11	66652561	66652761	0.440000	chr11	104334200	104334400	0.450000
chr22	39325262	39325462	0.545000	chr1	110433800	110434000	0.555000
chr2	32163978	32164378	0.472500	chr1	110435000	110435400	0.475000
chr2	108954100	108954500	0.442500	chr11	10436200	10436600	0.447500
chr5	84637813	84638013	0.415000	chr11	104366400	104366600	0.740000
chrX	67239854	67240054	0.430000	chr1	110439000	110439200	0.445000
chr9	107981811	107982411	0.443333	chr11	10442000	10442600	0.470000
chr11	36570534	36570734	0.365000	chr11	104435600	104435800	0.385000
chr9	121414825	121415025	0.310000	chr11	104442400	104442600	0.365000
chr5	163100377	163100777	0.442500	chr11	10444800	10445200	0.525000
chr5	158315492	158315892	0.365000	chr11	104467400	104467800	0.395000
chr6	123328334	123328534	0.405000	chr11	104487600	104487800	0.490000
chr11	121477772	121479372	0.505000	chr11	10450200	10451800	0.657500
chr10	46567900	46568100	0.385000	chr11	104522800	104523000	0.410000
chr2	150769348	150769548	0.395000	chr11	10452400	10452600	0.475000
chr2	163724889	163725289	0.297500	chr11	104528400	104528800	0.420000
chr19	49722588	49722788	0.480000	chr11	104531200	104531400	0.510000
chr1	151270844	151271044	0.465000	chr11	10455000	10455200	0.490000
chr19	45029863	45030263	0.520000	chr1	110455200	110455600	0.542500
chr20	16452259	16452459	0.340000	chr11	104556600	104556800	0.360000
chr5	123788584	123788784	0.430000	chr11	10456000	10456200	0.480000
chr15	37601231	37601431	0.380000	chr1	11045600	11045800	0.600000
chr3	137597985	137598385	0.460000	chr11	10456600	10457000	0.510000
chr10	5091182	5091382	0.370000	chr11	104570200	104570400	0.380000
chr6	132188069	132188269	0.335000	chr11	104572400	104572600	0.360000
chr10	77455299	77455499	0.530000	chr11	10458000	10458200	0.545000
chr16	31734283	31734483	0.490000	chr11	10459200	10459400	0.530000
chrX	153112797	153112997	0.470000	chr1	110460400	110460600	0.510000
chr9	77898190	77898390	0.385000	chr11	10460800	10461000	0.430000
chr3	84685117	84685317	0.360000	chr11	104609400	104609600	0.425000
chr3	79670495	79670695	0.320000	chr11	104615000	104615200	0.355000
chrX	5842319	5842519	0.370000	chr11	104625400	104625600	0.445000
chr4	155210466	155210666	0.395000	chr11	10463000	10463200	0.450000
chr6	32590412	32590812	0.405000	chr11	104653400	104653800	0.422500
chr5	84504435	84504635	0.335000	chr11	104665800	104666000	0.355000
chr15	59719016	59719216	0.235000	chr11	104669200	104669400	0.355000
chr10	44214188	44214388	0.460000	chr1	110467800	110468000	0.495000
chr13	29423675	29423875	0.330000	chr11	104688800	104689000	0.390000
chr19	43315162	43315362	0.335000	chr11	104694800	104695000	0.355000
chr3	5102459	5102659	0.330000	chr11	104700600	104700800	0.365000
chr8	76986865	76987065	0.340000	chr11	104701800	104702000	0.375000
chr11	97047381	97047581	0.340000	chr11	104704200	104704400	0.285000
chr20	35855088	35855488	0.375000	chr11	104705800	104706200	0.410000
chr3	70799923	70800123	0.430000	chr11	104709000	104709200	0.495000
chr7	53581032	53581232	0.350000	chr11	104736600	104736800	0.345000
chrX	61225938	61226138	0.425000	chr11	104739000	104739200	0.450000
chr12	108498323	108498523	0.520000	chr1	110475600	110475800	0.530000
chr8	12469804	12470204	0.435000	chr1	110477200	110477600	0.475000
chr11	4038391	4038591	0.355000	chr11	104772800	104773000	0.380000
chr6	121826581	121826781	0.405000	chr11	10478200	10478400	0.495000
chrX	4982985	4983185	0.210000	chr11	104784800	104785000	0.365000
chr5	111555597	111555797	0.345000	chr11	104793600	104793800	0.395000
chr2	223971256	223971456	0.335000	chr11	104798800	104799000	0.345000
chr20	43987396	43987596	0.350000	chr11	104799400	104799600	0.355000
chr2	66751543	66751943	0.320000	chr11	104836800	104837200	0.305000
chr3	60776085	60776285	0.445000	chr11	104838400	104838600	0.470000
chr5	91510080	91510280	0.255000	chr11	104843600	104843800	0.280000
chrX	113308200	113308400	0.265000	chr11	104844600	104844800	0.315000
chr8	84927899	84928499	0.383333	chr11	104859000	104859600	0.405000
chr5	109295696	109296096	0.382500	chr1	110487600	110488000	0.532500
chr7	29436677	29436877	0.335000	chr11	104876400	104876600	0.355000
chr11	133030486	133030686	0.375000	chr11	104877200	104877400	0.420000
chr16	68903526	68903926	0.505000	chr11	10489000	10489400	0.532500
chr3	20377559	20377759	0.310000	chr11	104898000	104898200	0.395000
chrY	26473308	26473508	0.475000	chr11	10490600	10490800	0.495000
chr3	64049373	64049573	0.455000	chr11	104908000	104908200	0.470000
chr2	194280868	194281468	0.368333	chr11	104917600	104918200	0.373333
chr12	75094534	75094734	0.330000	chr11	104934800	104935000	0.335000
chr13	82714621	82714821	0.355000	chr11	104947000	104947200	0.385000
chr18	30230770	30230970	0.255000	chr11	104958200	104958400	0.295000
chr2	197862585	197862985	0.415000	chr1	110496000	110496400	0.467500
chr17	73295976	73296176	0.460000	chr11	1049600	1049800	0.605000
chr1	172150461	172150661	0.375000	chr11	104967600	104967800	0.370000
chr5	75421297	75421497	0.285000	chr11	104968400	104968600	0.390000
chr14	25478571	25478971	0.375000	chr11	105000800	105001200	0.447500
chr2	70792947	70793347	0.370000	chr11	105023000	105023400	0.422500
chr3	122265827	122266027	0.505000	chr1	110502600	110502800	0.510000
chr2	34309502	34309702	0.430000	chr11	105027800	105028000	0.355000
chr14	58852485	58853685	0.365000	chr11	10502800	10504000	0.405000
chr17	18685990	18686190	0.405000	chr11	105032600	105032800	0.460000
chr8	124407134	124407334	0.485000	chr11	105033400	105033600	0.515000
chr4	54318859	54319059	0.405000	chr11	105035000	105035200	0.470000
chr3	151032212	151032412	0.335000	chr11	105042200	105042400	0.335000
chr9	68659669	68660469	0.386250	chr11	105044600	105045400	0.447500
chr3	176414197	176414397	0.360000	chr11	105045800	105046000	0.455000
chr14	57820217	57820417	0.345000	chr11	105052400	105052600	0.360000
chr2	68938460	68939260	0.367500	chr11	105054800	105055600	0.380000
chr6	84152165	84152365	0.405000	chr11	10505800	10506000	0.430000
chr11	133119175	133119375	0.400000	chr11	105070400	105070600	0.465000
chr1	90574925	90575325	0.442500	chr1	110508000	110508400	0.605000
chr7	37754139	37754339	0.385000	chr11	105080600	105080800	0.415000
chr17	6806032	6806232	0.395000	chr11	105092400	105092600	0.425000
chr1	47060609	47060809	0.355000	chr11	105100200	105100400	0.440000
chr2	49855080	49855280	0.290000	chr11	105101400	105101600	0.385000
chr10	44623617	44623817	0.520000	chr11	1051200	1051400	0.685000
chrX	15827942	15828142	0.325000	chr11	105162600	105162800	0.385000
chr2	107478696	107479296	0.308333	chr11	105181200	105181800	0.330000
chr9	30233451	30233651	0.335000	chr11	105183600	105183800	0.360000
chr4	173313868	173314268	0.357500	chr11	105189600	105190000	0.347500
chr17	4235142	4235342	0.515000	chr1	11052000	11052200	0.540000
chr10	24044277	24044877	0.336667	chr11	105202600	105203200	0.386667
chr6	143858148	143858548	0.415000	chr11	105208000	105208400	0.372500
chr14	9679990	9680590	0.000000	chr11	105220000	105220600	0.381667
chr10	97982164	97982364	0.380000	chr11	105244600	105244800	0.410000
chr13	70605730	70605930	0.450000	chr1	110524600	110524800	0.555000
chr1	230045610	230046010	0.547500	chr1	11053000	11053400	0.622500
chr12	49049628	49049828	0.600000	chr11	1053200	1053400	0.675000
chrY	171563	171763	0.000000	chr11	10532600	10532800	0.320000
chr9	76664943	76665143	0.390000	chr11	10537800	10538000	0.400000
chr20	13020371	13020571	0.435000	chr11	10541200	10541400	0.700000
chrX	55459243	55459443	0.480000	chr11	10545200	10545400	0.580000
chr8	37615110	37615310	0.520000	chr1	110548400	110548600	0.570000
chr6	15109742	15110942	0.417500	chr11	105515400	105516600	0.510000
chr15	3049658	3049858	0.000000	chr11	105548400	105548600	0.365000
chr1	5974765	5974965	0.595000	chr1	110555400	110555600	0.700000
chr1	2009763	2009963	0.545000	chr1	110556200	110556400	0.580000
chr1	174443452	174443652	0.320000	chr11	105577600	105577800	0.435000
chr19	22647975	22648175	0.435000	chr1	11056000	11056200	0.585000
chr16	59068905	59069105	0.395000	chr11	105609400	105609600	0.565000
chr13	20118146	20118746	0.615000	chr11	105610000	105610600	0.678333
chr11	7374864	7375064	0.365000	chr11	10564800	10565000	0.435000
chr6	67320338	67320538	0.310000	chr11	105693200	105693400	0.335000
chr6	95512295	95512495	0.320000	chr11	105699400	105699600	0.340000
chr4	141342353	141342553	0.310000	chr11	105758400	105758600	0.325000
chr2	44977692	44977892	0.500000	chr11	10581800	10582000	0.575000
chr3	156475430	156475630	0.315000	chr11	105829200	105829400	0.430000
chr1	175626075	175626275	0.435000	chr11	10589000	10589200	0.440000
chr18	52578366	52578566	0.350000	chr11	105907400	105907600	0.430000
chr17	54708667	54708867	0.385000	chr11	10592400	10592600	0.365000
chr9	124421899	124422099	0.540000	chr1	11059400	11059600	0.725000
chr9	94740772	94740972	0.360000	chr11	10597800	10598000	0.425000
chr2	22042671	22042871	0.290000	chr11	105992000	105992200	0.430000
chr12	38505795	38506195	0.437500	chr1	11060000	11060400	0.790000
chr12	12757712	12757912	0.410000	chr11	106012800	106013000	0.450000
chr7	156390298	156390498	0.510000	chr11	10602000	10602200	0.605000
chr6	2754202	2754402	0.365000	chr11	106021200	106021400	0.390000
chr1	62084516	62084916	0.450000	chr11	106022200	106022600	0.602500
chr4	44118756	44119556	0.373750	chr11	10606200	10607000	0.446250
chr20	4720866	4721666	0.527500	chr1	110606200	110607000	0.673750
chr4	7616968	7617968	0.504000	chr11	106076800	106077800	0.615000
chr1	100383692	100383892	0.335000	chr11	106078200	106078400	0.380000
chr13	67607096	67607296	0.360000	chr11	106078800	106079000	0.370000
chr2	166661694	166661894	0.295000	chr11	106080600	106080800	0.320000
chr1	94950358	94950758	0.367500	chr11	10608400	10608800	0.395000
chr7	77658160	77658360	0.360000	chr11	106088000	106088200	0.375000
chr7	157850434	157850634	0.510000	chr1	11061000	11061200	0.530000
chr18	9345055	9345255	0.315000	chr11	10612400	10612600	0.365000
chrX	148632570	148632770	0.435000	chr1	110615800	110616000	0.575000
chr1	174978234	174978434	0.410000	chr1	110616600	110616800	0.530000
chr22	35497019	35497419	0.485000	chr1	11061800	11062200	0.537500
chrX	48034201	48034801	0.490000	chr1	110619400	110620000	0.556667
chr22	50402087	50402687	0.516667	chr11	10623200	10623800	0.548333
chrX	2352007	2352207	0.480000	chr11	10624600	10624800	0.585000
chr3	130037198	130037398	0.515000	chr11	106277600	106277800	0.540000
chr2	103420405	103421205	0.408750	chr1	110627800	110628600	0.457500
chr5	57382087	57382887	0.427500	chr1	110630800	110631600	0.551250
chr10	105169866	105170266	0.417500	chr1	110634800	110635200	0.525000
chr3	159541438	159541638	0.400000	chr1	110636200	110636400	0.420000
chr22	27742551	27742751	0.425000	chr11	10639400	10639600	0.470000
chr8	60691280	60691880	0.400000	chr1	110640000	110640600	0.443333
chr3	98927541	98927741	0.510000	chr1	11064000	11064200	0.545000
chrX	47067548	47067748	0.435000	chr11	10640400	10640600	0.445000
chr2	23842314	23842714	0.412500	chr1	110641600	110642000	0.432500
chr2	38482911	38483111	0.460000	chr11	10641800	10642000	0.500000
chr13	30650607	30650807	0.440000	chr1	110644000	110644200	0.490000
chr5	47911606	47911806	0.395000	chr1	110645400	110645600	0.420000
chr6	101766476	101766876	0.347500	chr1	110646000	110646400	0.360000
chr5	82195938	82196338	0.332500	chr1	110647400	110647800	0.347500
chr2	98669877	98670077	0.430000	chr11	10654400	10654600	0.450000
chr7	148860919	148861719	0.420000	chr11	10657400	10658200	0.526250
chr2	226965724	226966124	0.412500	chr11	10658600	10659000	0.605000
chr1	111749011	111749211	0.520000	chr11	10659800	10660000	0.535000
chr6	71250391	71250591	0.405000	chr11	10666600	10666800	0.430000
chr11	83964703	83965103	0.385000	chr1	110668600	110669000	0.397500
chr3	20573505	20573905	0.405000	chr1	110672000	110672400	0.432500
chr10	118838682	118838882	0.425000	chr1	110672800	110673000	0.450000
chr9	56605511	56605711	0.000000	chr11	10673600	10673800	0.340000
chr15	57464465	57465065	0.470000	chr1	110674400	110675000	0.748333
chr2	122437590	122437790	0.230000	chr1	110680400	110680600	0.360000
chr2	203231060	203231260	0.540000	chr11	106827800	106828000	0.630000
chr18	26813042	26813242	0.415000	chr11	10686400	10686600	0.445000
chrX	112580184	112580384	0.455000	chr11	10688400	10688600	0.540000
chr18	76307227	76307427	0.375000	chr1	110690800	110691000	0.390000
chr11	105304261	105304461	0.330000	chr1	110696600	110696800	0.405000
chr6	41544438	41544638	0.520000	chr11	107017800	107018000	0.795000
chr3	45685115	45685515	0.392500	chr11	107019000	107019400	0.622500
chr14	101137670	101137870	0.380000	chr11	107022400	107022600	0.420000
chr20	9754531	9754731	0.375000	chr11	107037600	107037800	0.380000
chr6	161065829	161066829	0.387000	chr11	107040400	107041400	0.418000
chrX	64985202	64985402	0.345000	chr11	107042800	107043000	0.465000
chr7	29757109	29757509	0.450000	chr1	110707200	110707600	0.465000
chr11	47898251	47898451	0.405000	chr1	110709200	110709400	0.410000
chr4	91790563	91790963	0.402500	chr1	110714800	110715200	0.427500
chr15	66853122	66853522	0.540000	chr11	10722400	10722800	0.560000
chr2	224026787	224026987	0.370000	chr1	110723000	110723200	0.400000
chr16	78489734	78490534	0.398750	chr11	107252400	107253200	0.436250
chr16	27942802	27943202	0.472500	chr11	10725400	10725800	0.485000
chr3	141770933	141771133	0.400000	chr11	107257800	107258000	0.470000
chr14	49004322	49004522	0.395000	chr1	110726800	110727000	0.415000
chr18	1733347	1733547	0.510000	chr11	10730200	10730400	0.535000
chr15	67607857	67608457	0.393333	chr11	10731200	10731800	0.446667
chr21	10454736	10454936	0.300000	chr11	107331800	107332000	0.450000
chr7	30262317	30262517	0.520000	chr11	10735800	10736000	0.620000
chr19	28041999	28042199	0.435000	chr11	107359000	107359200	0.445000
chr4	153076564	153076764	0.405000	chr11	107390800	107391000	0.500000
chr8	37170710	37170910	0.345000	chr11	107427800	107428000	0.425000
chr1	194146982	194147382	0.322500	chr11	10742800	10743200	0.372500
chr1	16984305	16984505	0.510000	chr11	10743800	10744000	0.565000
chrX	3297589	3298389	0.403750	chr11	107457200	107458000	0.468750
chr5	88254579	88254779	0.455000	chr1	110746800	110747000	0.540000
chr13	17569932	17570132	0.385000	chr11	107468800	107469000	0.395000
chr7	138483492	138483892	0.425000	chr11	10748600	10749000	0.455000
chr12	97482882	97483082	0.435000	chr11	10750400	10750600	0.530000
chr5	169779984	169780784	0.463750	chr11	10751000	10751800	0.613750
chr4	127277358	127277558	0.395000	chr11	10752200	10752400	0.410000
chr11	105387643	105387843	0.320000	chr11	107549400	107549600	0.355000
chr7	5587630	5587830	0.480000	chr11	107562800	107563000	0.485000
chr1	37402381	37402581	0.450000	chr11	107563800	107564000	0.465000
chr5	140951860	140952060	0.420000	chr11	107565600	107565800	0.605000
chr6	146136334	146136534	0.395000	chr11	107566600	107566800	0.460000
chr5	2550278	2550678	0.270000	chr11	10759000	10759400	0.372500
chr2	86151092	86151292	0.480000	chr11	107590400	107590600	0.495000
chr9	87476348	87476748	0.522500	chr11	107591000	107591400	0.775000
chrX	25466690	25466890	0.490000	chr11	107592000	107592200	0.500000
chr5	170492047	170492247	0.480000	chr11	107598600	107598800	0.575000
chr2	76186283	76186483	0.335000	chr1	110766200	110766400	0.420000
chr1	79616060	79616260	0.345000	chr11	107683200	107683400	0.380000
chrY	57093151	57093351	0.280000	chr11	107688400	107688600	0.415000
chr18	69750085	69750285	0.390000	chr11	107689600	107689800	0.450000
chr1	211688531	211688731	0.405000	chr11	10770800	10771000	0.425000
chr3	194997647	194997847	0.375000	chr11	107741000	107741200	0.410000
chr17	77684125	77684325	0.510000	chr11	107785600	107785800	0.520000
chr18	24740980	24741180	0.375000	chr11	107799400	107799600	0.400000
chrX	107179633	107180033	0.305000	chr11	107805000	107805400	0.312500
chr13	40544821	40545021	0.440000	chr1	110781000	110781200	0.530000
chr17	40597123	40597323	0.360000	chr11	107825000	107825200	0.320000
chr8	93424059	93424259	0.380000	chr1	110783400	110783600	0.500000
chr8	44694953	44695153	0.425000	chr11	107840800	107841000	0.520000
chr8	79626127	79626327	0.375000	chr11	107849800	107850000	0.495000
chrX	148930701	148931301	0.471667	chr11	107856200	107856800	0.506667
chr8	66709925	66711725	0.395556	chr11	107858000	107859800	0.590000
chr3	153061909	153062109	0.345000	chr11	10786000	10786200	0.510000
chrX	38237953	38238153	0.425000	chr11	10786600	10786800	0.460000
chr7	124506118	124506318	0.410000	chr1	110787200	110787400	0.425000
chr1	176815371	176815571	0.375000	chr1	110787800	110788000	0.540000
chr7	122298297	122298497	0.405000	chr11	107898400	107898600	0.420000
chr2	8201402	8201602	0.475000	chr11	107913200	107913400	0.500000
chr20	59083935	59084135	0.550000	chr11	107916600	107916800	0.570000
chr4	142915903	142916103	0.370000	chr11	10792600	10792800	0.695000
chr19	33662906	33663306	0.485000	chr11	107928200	107928600	0.710000
chr6	134619248	134619648	0.425000	chr11	107929800	107930200	0.427500
chr8	140743730	140744330	0.446667	chr11	10795400	10796000	0.458333
chr3	57870434	57870634	0.350000	chr11	107957200	107957400	0.415000
chr14	7722168	7722368	0.000000	chr11	10797600	10797800	0.330000
chr5	101039407	101039807	0.377500	chr11	107977000	107977400	0.465000
chr5	27803424	27803624	0.415000	chr11	10798600	10798800	0.405000
chr19	53535447	53535847	0.340000	chr11	107988400	107988800	0.437500
chr15	40180525	40180725	0.430000	chr11	107996200	107996400	0.465000
chr5	2475053	2475453	0.437500	chr11	107999800	108000200	0.457500
chr8	109927723	109927923	0.380000	chr11	10800400	10800600	0.390000
chr14	61978002	61978602	0.396667	chr11	108008800	108009400	0.653333
chr5	22579023	22579623	0.280000	chr11	108010400	108011000	0.365000
chr8	74663190	74663390	0.375000	chr11	108015200	108015400	0.405000
chr18	20732439	20732639	0.395000	chr11	108020000	108020200	0.455000
chr16	40935940	40936140	0.000000	chr11	108020800	108021000	0.370000
chr8	22559229	22559429	0.505000	chr11	108027200	108027400	0.535000
chr9	107098529	107098729	0.370000	chr11	108066600	108066800	0.395000
chr2	192856089	192856489	0.267500	chr11	108070000	108070400	0.310000
chr16	90217649	90219649	0.512500	chr11	10807600	10809600	0.627500
chr3	15502553	15502953	0.485000	chr11	108115800	108116200	0.492500
chr2	181369771	181369971	0.430000	chr11	108118800	108119000	0.445000
chr16	80566451	80566651	0.475000	chr11	108119400	108119600	0.495000
chr11	11189243	11190243	0.427000	chr11	108121400	108122400	0.582000
chr10	110136006	110136206	0.505000	chr11	108124000	108124200	0.515000
chr4	167204260	167204460	0.420000	chr11	108125200	108125400	0.425000
chr2	61065146	61065346	0.360000	chr11	108148800	108149000	0.435000
chr9	36012807	36013007	0.385000	chr11	10815200	10815400	0.390000
chr4	31092378	31092578	0.355000	chr11	108161000	108161200	0.465000
chr1	94506510	94506710	0.400000	chr11	108200000	108200200	0.455000
chr2	204539243	204539443	0.340000	chr11	108203200	108203400	0.465000
chr5	62449829	62450029	0.330000	chr11	108218600	108218800	0.405000
chr8	42396907	42397107	0.370000	chr11	108219200	108219400	0.480000
chr5	74195159	74196359	0.379167	chr11	108221000	108222200	0.424167
chr11	78174166	78175166	0.510000	chr11	108222600	108223600	0.588000
chrX	150738227	150738427	0.350000	chr11	108224000	108224200	0.380000
chrX	148295513	148295713	0.405000	chr11	108225400	108225600	0.455000
chr17	24235846	24236446	0.408333	chr11	108226200	108226800	0.413333
chr9	5255763	5255963	0.395000	chr11	10823400	10823600	0.420000
chr5	144692091	144692291	0.340000	chr11	108236600	108236800	0.385000
chr11	92677897	92678097	0.395000	chr11	108237200	108237400	0.450000
chr18	3668881	3669081	0.420000	chr11	108239200	108239400	0.435000
chr5	29057919	29058119	0.425000	chr11	108241800	108242000	0.480000
chr15	18385107	18385307	0.400000	chr11	10825000	10825200	0.460000
chr11	34793777	34793977	0.465000	chr11	108277000	108277200	0.495000
chr12	128750144	128750544	0.415000	chr11	108286400	108286800	0.440000
chr11	11197937	11198137	0.430000	chr11	108289800	108290000	0.465000
chrX	37535448	37535648	0.425000	chr1	110830000	110830200	0.485000
chr11	121881532	121881732	0.380000	chr11	108341000	108341200	0.440000
chr4	159157669	159157869	0.390000	chr11	10839000	10839200	0.420000
chr20	23794354	23794554	0.290000	chr11	108401400	108401600	0.375000
chr17	77659265	77659465	0.405000	chr11	108402400	108402600	0.425000
chr9	96285208	96285408	0.355000	chr11	108417600	108417800	0.470000
chr2	76130899	76131099	0.340000	chr11	108457200	108457400	0.390000
chr17	57057915	57058515	0.465000	chr11	108467200	108467800	0.535000
chr10	104127104	104128104	0.439000	chr11	108497600	108498600	0.649000
chr5	95291683	95292083	0.420000	chr11	108500800	108501200	0.470000
chr12	56467633	56468033	0.425000	chr11	108538000	108538400	0.460000
chr1	32188172	32188572	0.432500	chr11	108552000	108552400	0.457500
chr12	59677555	59677755	0.365000	chr11	108559400	108559600	0.400000
chr2	135529851	135531051	0.510833	chr11	10857600	10858800	0.614167
chr4	147782047	147782247	0.400000	chr1	110858200	110858400	0.415000
chr2	83146849	83147049	0.400000	chr11	108588400	108588600	0.435000
chr8	114362072	114362272	0.360000	chr11	108592000	108592200	0.465000
chr10	22984902	22986102	0.441667	chr11	108592800	108594000	0.592500
chr1	45610883	45611083	0.490000	chr11	108622400	108622600	0.510000
chr12	62476158	62476358	0.320000	chr11	108640400	108640600	0.345000
chr1	19347871	19348071	0.445000	chr11	108647800	108648000	0.520000
chr7	104239121	104239321	0.415000	chr11	108648400	108648600	0.475000
chrX	24333143	24333543	0.310000	chr11	108654000	108654400	0.382500
chrX	154084269	154084669	0.465000	chr11	108664800	108665200	0.615000
chr21	6121854	6122054	0.455000	chr11	108666600	108666800	0.510000
chr14	75747842	75748242	0.397500	chr11	108672200	108672600	0.405000
chr9	88491041	88491241	0.325000	chr11	108694000	108694200	0.385000
chr10	24332494	24332694	0.410000	chr11	108698000	108698200	0.430000
chr14	76802156	76802356	0.255000	chr11	108702000	108702200	0.305000
chr6	46069155	46069355	0.415000	chr1	110872400	110872600	0.420000
chr3	37659697	37659897	0.390000	chr1	110873000	110873200	0.475000
chr8	63784879	63785079	0.395000	chr11	108733600	108733800	0.450000
chr8	54146367	54146767	0.402500	chr1	110874600	110875000	0.437500
chr5	116641565	116641765	0.380000	chr11	108751600	108751800	0.395000
chr19	30450058	30450258	0.390000	chr1	110875400	110875600	0.455000
chr17	10464201	10464601	0.395000	chr11	10878800	10879200	0.450000
chr11	72790925	72791125	0.435000	chr11	108788600	108788800	0.480000
chr9	65191815	65192015	0.475000	chr11	108797800	108798000	0.485000
chr3	3891941	3892141	0.455000	chr1	110880000	110880200	0.470000
chr12	30106761	30106961	0.390000	chr1	110881000	110881200	0.425000
chr2	66266435	66266635	0.395000	chr11	108833400	108833600	0.410000
chr16	23180727	23180927	0.300000	chr11	108838800	108839000	0.365000
chr4	44906591	44906791	0.310000	chr11	108854600	108854800	0.340000
chr1	33569154	33569554	0.497500	chr11	1088600	1089000	0.677500
chr1	59213717	59213917	0.360000	chr11	108877600	108877800	0.400000
chr6	112452298	112452898	0.366667	chr11	108887400	108888000	0.406667
chr2	149660631	149660831	0.285000	chr11	108896000	108896200	0.345000
chr5	107997656	107998256	0.330000	chr1	110890600	110891200	0.386667
chr4	75654720	75654920	0.360000	chr11	108910000	108910200	0.385000
chr1	196627933	196628333	0.342500	chr11	108923400	108923800	0.397500
chr6	121233039	121233239	0.330000	chr11	10892400	10892600	0.445000
chr3	196936492	196936692	0.425000	chr11	108933800	108934000	0.430000
chr5	152929741	152929941	0.375000	chr1	110894000	110894200	0.385000
chr12	104801468	104801868	0.392500	chr11	108948000	108948400	0.412500
chrX	57224754	57224954	0.445000	chr11	10894800	10895000	0.495000
chr16	25846713	25846913	0.340000	chr1	110896200	110896400	0.465000
chr10	121334341	121334541	0.425000	chr11	108965800	108966000	0.530000
chr9	89512914	89513114	0.345000	chr1	110897800	110898000	0.370000
chr10	127035425	127035825	0.487500	chr11	10898000	10898400	0.500000
chrX	130813195	130814395	0.506667	chr11	10898800	10900000	0.543333
chr4	51059737	51059937	0.350000	chr11	108995000	108995200	0.395000
chr3	136028504	136029104	0.430000	chr11	10900400	10901000	0.465000
chr22	6625365	6625565	0.000000	chr11	10901600	10901800	0.430000
chr2	16367659	16367859	0.260000	chr11	109023200	109023400	0.380000
chr1	78790042	78790442	0.332500	chr11	10902800	10903200	0.455000
chr1	59823233	59823433	0.400000	chr11	109040400	109040600	0.540000
chrX	114044414	114044614	0.435000	chr1	110904200	110904400	0.540000
chr17	71994757	71994957	0.375000	chr11	109065000	109065200	0.385000
chr10	106619830	106620030	0.405000	chr11	10908600	10908800	0.440000
chr5	114937008	114937208	0.435000	chr11	109088200	109088400	0.455000
chrY	19272149	19272349	0.420000	chr11	10909600	10909800	0.555000
chrX	37025480	37025680	0.315000	chr11	109109600	109109800	0.355000
chrX	146635075	146635275	0.320000	chr11	109112800	109113000	0.530000
chr18	23706372	23706772	0.307500	chr11	10914000	10914400	0.330000
chr17	61941645	61941845	0.440000	chr11	109145800	109146000	0.465000
chr12	44689762	44689962	0.415000	chr11	10916800	10917000	0.475000
chr11	106306891	106307091	0.380000	chr1	110917000	110917200	0.475000
chr17	22885641	22885841	0.445000	chr11	10918800	10919000	0.455000
chr2	217496664	217496864	0.370000	chr11	109197800	109198000	0.420000
chrY	21147432	21147632	0.425000	chr11	10920400	10920600	0.430000
chr15	39837179	39837379	0.445000	chr11	109276000	109276200	0.510000
chr5	40491573	40492573	0.437000	chr11	10930600	10931600	0.681000
chr17	30747118	30747318	0.520000	chr11	10933800	10934000	0.530000
chr4	170535200	170535400	0.375000	chr11	10934600	10934800	0.500000
chr12	84254828	84255028	0.360000	chr11	109484600	109484800	0.370000
chr7	140162229	140162429	0.415000	chr11	10957000	10957200	0.480000
chr8	138969968	138970568	0.375000	chr1	110960800	110961400	0.380000
chr7	60920526	60920726	0.345000	chr1	110962200	110962400	0.320000
chr2	205605382	205606382	0.545000	chr1	110963200	110964200	0.596000
chrX	143438027	143438227	0.365000	chr11	109697400	109697600	0.425000
chr7	76793537	76793937	0.390000	chr11	109747800	109748200	0.457500
chr2	701029	701429	0.267500	chr11	10978200	10978600	0.330000
chr9	72553509	72553709	0.315000	chr11	10979600	10979800	0.395000
chr11	65567746	65567946	0.520000	chr1	1109800	1110000	0.540000
chr6	127392260	127392460	0.400000	chr11	109818400	109818600	0.440000
chr22	43642578	43642778	0.400000	chr1	110982400	110982600	0.495000
chr3	124476633	124476833	0.490000	chr11	10982800	10983000	0.500000
chr11	81210421	81210621	0.390000	chr11	10984400	10984600	0.540000
chrY	51849175	51849375	0.000000	chr11	109853200	109853400	0.355000
chr13	49916698	49916898	0.460000	chr11	10986000	10986200	0.530000
chr1	98227868	98228068	0.310000	chr11	109892600	109892800	0.350000
chrX	140143818	140144018	0.425000	chr11	109894400	109894600	0.480000
chr20	42316265	42316465	0.460000	chr11	10990200	10990400	0.495000
chr5	7640270	7640470	0.355000	chr11	109903200	109903400	0.400000
chr5	26371184	26371384	0.330000	chr11	109911600	109911800	0.365000
chr7	151604768	151605568	0.438750	chr1	11099200	11100000	0.645000
chr10	96900056	96900256	0.310000	chr11	109939200	109939400	0.430000
chr2	6200429	6200629	0.400000	chr11	109940800	109941000	0.390000
chr2	102757422	102757622	0.430000	chr11	109946400	109946600	0.445000
chr18	4056361	4056561	0.425000	chr11	109967200	109967400	0.440000
chr3	17948019	17948219	0.350000	chr11	109973000	109973200	0.400000
chr7	126549484	126549684	0.260000	chr11	109985000	109985200	0.370000
chr6	55471729	55471929	0.325000	chr11	110000200	110000400	0.390000
chr11	123873763	123873963	0.425000	chr11	110019800	110020000	0.450000
chr20	20241232	20241632	0.332500	chr11	110027200	110027600	0.407500
chr6	84942776	84942976	0.335000	chr11	110068600	110068800	0.415000
chr5	79357006	79357206	0.425000	chr11	110069600	110069800	0.450000
chr2	103975685	103975885	0.340000	chr11	110070200	110070400	0.500000
chr2	71258758	71258958	0.380000	chr11	110073000	110073200	0.385000
chr20	16245051	16245251	0.450000	chr11	110076400	110076600	0.515000
chr10	83894259	83894659	0.455000	chr11	110077800	110078200	0.460000
chr2	102875895	102876495	0.380000	chr11	110085800	110086400	0.448333
chr4	13708316	13708916	0.391667	chr11	110086800	110087400	0.411667
chr9	40751290	40751490	0.425000	chr11	110088200	110088400	0.430000
chr4	155014178	155015378	0.425000	chr11	110092000	110093200	0.622500
chr19	15433600	15434000	0.587500	chr11	110093600	110094000	0.702500
chr10	98749635	98749835	0.325000	chr11	110097800	110098000	0.360000
chrX	87067725	87067925	0.370000	chr11	110098600	110098800	0.390000
chr12	89378672	89378872	0.460000	chr11	11010600	11010800	0.560000
chr7	144854055	144854255	0.470000	chr11	110112600	110112800	0.500000
chr8	60172661	60172861	0.400000	chr11	110113600	110113800	0.380000
chr5	80579586	80579786	0.340000	chr11	110128200	110128400	0.420000
chr16	50776024	50776224	0.345000	chr11	110148800	110149000	0.355000
chr15	91374368	91374568	0.455000	chr11	110174200	110174400	0.470000
chr4	17113317	17113517	0.345000	chr11	110176400	110176600	0.555000
chr7	101295664	101295864	0.490000	chr11	110177200	110177400	0.545000
chr1	60463585	60463785	0.345000	chr11	110192800	110193000	0.380000
chr7	95025006	95025206	0.455000	chr11	110201400	110201600	0.435000
chr8	28303307	28303507	0.450000	chr11	11020800	11021000	0.490000
chr12	20655388	20655988	0.455000	chr11	110209000	110209600	0.585000
chr12	41055598	41055798	0.320000	chr11	110252000	110252200	0.360000
chr3	196544136	196544336	0.315000	chr11	11025200	11025400	0.445000
chr11	31495031	31495231	0.460000	chr1	111025200	111025400	0.500000
chr9	17791834	17792034	0.455000	chr11	110273000	110273200	0.475000
chr1	170914946	170915146	0.410000	chr11	11028200	11028400	0.480000
chrX	13392245	13392445	0.365000	chr11	110293600	110293800	0.450000
chr2	188322148	188322348	0.335000	chr11	110294800	110295000	0.330000
chr2	101968497	101969497	0.467000	chr11	110295800	110296800	0.734000
chr2	74720795	74720995	0.370000	chr11	110297400	110297600	0.425000
chr9	5312962	5313162	0.335000	chr11	110298400	110298600	0.345000
chr22	14416936	14417136	0.380000	chr11	110300600	110300800	0.465000
chr5	167613146	167613346	0.395000	chr1	111030600	111030800	0.430000
chr11	52045048	52045248	0.420000	chr11	110312200	110312400	0.425000
chr11	95391247	95391647	0.430000	chr11	110314400	110314800	0.432500
chr9	90872371	90872571	0.400000	chr11	110317600	110317800	0.395000
chr11	83829290	83829690	0.437500	chr11	110318200	110318600	0.467500
chr11	94783635	94783835	0.420000	chr1	111032400	111032600	0.420000
chrX	136397655	136397855	0.415000	chr11	110328200	110328400	0.450000
chr19	51678153	51678353	0.435000	chr11	110337800	110338000	0.440000
chr2	119341895	119342095	0.340000	chr11	110338800	110339000	0.405000
chr18	18985014	18985214	0.390000	chr11	110339600	110339800	0.410000
chr9	122032509	122033109	0.440000	chr11	11037000	11037600	0.520000
chr6	90174190	90174390	0.235000	chr11	110373400	110373600	0.320000
chr13	107584514	107584914	0.402500	chr11	110375000	110375400	0.470000
chr9	31898202	31899002	0.397500	chr11	110376600	110377400	0.417500
chr6	47393585	47393785	0.420000	chr11	110379400	110379600	0.525000
chr4	128620805	128621005	0.425000	chr11	110409200	110409400	0.355000
chr1	217977661	217978061	0.447500	chr1	111042800	111043200	0.542500
chr9	16892645	16894645	0.467500	chr11	110429400	110431400	0.567000
chr1	26608027	26608227	0.425000	chr11	110435400	110435600	0.435000
chr20	22484794	22484994	0.475000	chr11	110436400	110436600	0.525000
chr12	66215347	66215547	0.420000	chr11	110447400	110447600	0.425000
chr8	10763392	10763592	0.485000	chr11	110463200	110463400	0.500000
chr7	127770128	127770328	0.350000	chr11	110465400	110465600	0.390000
chr8	102715054	102715254	0.420000	chr11	11046800	11047000	0.490000
chr2	78058967	78059367	0.482500	chr11	110478400	110478800	0.517500
chr8	45132502	45132702	0.400000	chr11	110479200	110479400	0.415000
chr19	52106410	52106610	0.355000	chr11	110479800	110480000	0.450000
chr14	17409921	17410121	0.380000	chr11	110481600	110481800	0.505000
chr11	123831181	123831381	0.425000	chr11	110491000	110491200	0.470000
chr7	63933939	63934139	0.360000	chr11	110492400	110492600	0.445000
chr9	124925487	124925887	0.397500	chr11	110497200	110497600	0.467500
chr3	156738128	156738328	0.455000	chr11	110522600	110522800	0.480000
chr8	125314932	125315132	0.390000	chr11	110524200	110524400	0.410000
chr6	60296887	60297087	0.360000	chr11	110526600	110526800	0.400000
chr14	59426501	59426701	0.435000	chr11	110529200	110529400	0.455000
chr6	38796167	38796967	0.491250	chr11	110565200	110566000	0.527500
chr15	68580711	68581311	0.520000	chr11	110712000	110712600	0.755000
chrX	16366051	16366451	0.417500	chr11	110713000	110713400	0.517500
chr7	140104552	140104752	0.420000	chr11	110760000	110760200	0.425000
chr18	64823922	64824122	0.375000	chr11	110766400	110766600	0.385000
chr3	116121656	116122056	0.392500	chr11	110777800	110778200	0.455000
chr5	154921764	154921964	0.340000	chr11	110795200	110795400	0.315000
chr4	26033898	26034098	0.480000	chr11	110797600	110797800	0.520000
chrX	68811046	68811246	0.325000	chr11	110798600	110798800	0.480000
chr2	209426448	209426648	0.455000	chr11	110801400	110801600	0.520000
chrY	55171533	55171733	0.000000	chr11	110809800	110810000	0.310000
chrX	85474923	85475123	0.340000	chr11	110812200	110812400	0.425000
chr4	63570029	63570229	0.405000	chr11	110835200	110835400	0.430000
chr17	25302766	25302966	0.410000	chr11	110837800	110838000	0.430000
chr10	60910798	60910998	0.445000	chr11	110894400	110894600	0.470000
chr9	31193842	31194042	0.430000	chr11	110897200	110897400	0.460000
chr17	28191953	28192153	0.395000	chr11	110907800	110908000	0.405000
chr5	136638295	136638495	0.410000	chr11	110908800	110909000	0.435000
chr9	106769995	106770195	0.395000	chr11	110919600	110919800	0.410000
chr5	80007238	80007438	0.415000	chr11	110935000	110935200	0.450000
chr6	1952679	1952879	0.425000	chr11	110968400	110968600	0.450000
chr8	20226020	20226220	0.430000	chr11	110972800	110973000	0.445000
chr13	55317026	55317226	0.345000	chr11	110977800	110978000	0.310000
chr13	33439805	33440005	0.325000	chr11	110983000	110983200	0.365000
chr5	42237583	42237983	0.362500	chr11	110989800	110990200	0.380000
chr6	29915711	29915911	0.445000	chr11	111000800	111001000	0.450000
chr19	7134467	7135267	0.443750	chr1	111101800	111102600	0.560000
chr11	18562987	18563187	0.345000	chr11	111018600	111018800	0.385000
chr3	14980031	14980231	0.480000	chr11	111020000	111020200	0.500000
chr2	79417760	79418160	0.427500	chr11	111069000	111069400	0.430000
chr2	203291524	203291924	0.357500	chr11	11107200	11107600	0.460000
chr8	51796576	51796776	0.385000	chr11	111089800	111090000	0.410000
chr20	31167114	31167314	0.380000	chr11	111107600	111107800	0.420000
chr5	177907817	177908017	0.405000	chr11	111149000	111149200	0.415000
chr4	116396537	116396737	0.365000	chr11	111166600	111166800	0.420000
chr9	81010372	81010572	0.430000	chr11	111177400	111177600	0.450000
chr17	69078895	69079095	0.295000	chr11	111179600	111179800	0.320000
chr6	7922262	7922462	0.345000	chr11	111185400	111185600	0.445000
chr18	39025137	39025337	0.315000	chr11	111186600	111186800	0.355000
chr10	83213938	83214138	0.420000	chr11	11120000	11120200	0.580000
chr17	32804169	32804369	0.355000	chr11	111223000	111223200	0.545000
chr7	89858318	89858718	0.417500	chr11	111230400	111230800	0.480000
chr5	139095133	139095333	0.375000	chr11	111283400	111283600	0.440000
chr11	106344061	106344261	0.385000	chr1	111128400	111128600	0.425000
chr2	130283616	130283816	0.540000	chr11	111298800	111299000	0.720000
chr1	46627783	46627983	0.605000	chr11	111299400	111299600	0.755000
chr21	33131089	33131689	0.490000	chr11	1113000	1113600	0.688333
chr10	116910239	116910439	0.320000	chr1	111132400	111132600	0.465000
chr1	152482455	152482655	0.410000	chr11	111359400	111359600	0.460000
chr4	172140171	172140371	0.305000	chr11	111364000	111364200	0.420000
chr12	122153357	122153557	0.520000	chr11	111368200	111368400	0.535000
chr12	82054494	82054694	0.320000	chr11	111378200	111378400	0.350000
chr15	78634065	78635065	0.565000	chr11	111379200	111380200	0.580000
chr3	35638211	35638411	0.370000	chr11	111387400	111387600	0.480000
chr8	66450106	66450306	0.420000	chr11	111398400	111398600	0.515000
chr16	30338097	30338897	0.528750	chr1	111140000	111140800	0.662500
chr8	63664630	63664830	0.355000	chr11	111410000	111410200	0.385000
chr2	162815880	162816080	0.470000	chr11	111417200	111417400	0.485000
chr7	158579438	158579638	0.405000	chr11	111417800	111418000	0.480000
chr7	104155274	104155474	0.255000	chr11	111418600	111418800	0.440000
chr1	116152614	116152814	0.540000	chr11	111423000	111423200	0.585000
chr16	79678156	79678556	0.362500	chr1	111142400	111142800	0.407500
chr12	58903565	58903765	0.355000	chr11	111429200	111429400	0.470000
chr3	130365229	130365429	0.535000	chr11	111436800	111437000	0.620000
chrX	111815056	111815256	0.425000	chr11	111446600	111446800	0.500000
chr5	147504639	147504839	0.430000	chr11	111450400	111450600	0.580000
chr7	41956187	41956387	0.565000	chr11	111454800	111455000	0.575000
chr1	105170009	105170209	0.345000	chr11	111466600	111466800	0.390000
chr10	84925755	84926155	0.317500	chr11	11148000	11148400	0.550000
chr10	87666804	87667004	0.560000	chr11	1114800	1115000	0.585000
chr18	11655485	11656485	0.421000	chr11	11149600	11150600	0.514000
chr1	183252731	183252931	0.520000	chr11	111513000	111513200	0.650000
chr12	123547662	123547862	0.530000	chr11	111514800	111515000	0.600000
chr6	122398114	122398514	0.350000	chr11	111528600	111529000	0.375000
chr17	11087300	11087500	0.490000	chr11	111531800	111532000	0.525000
chr6	29879104	29879304	0.395000	chr11	111539400	111539600	0.430000
chr22	27940924	27941124	0.510000	chr11	111540600	111540800	0.755000
chr2	110052941	110053141	0.555000	chr11	11156000	11156200	0.655000
chr7	116407310	116407510	0.455000	chr11	111564600	111564800	0.535000
chrX	70383758	70383958	0.360000	chr11	111565200	111565400	0.415000
chr11	72954218	72954618	0.477500	chr11	11157200	11157600	0.520000
chr7	33254873	33255073	0.305000	chr11	111575000	111575200	0.385000
chr6	161499917	161500117	0.400000	chr11	111582200	111582400	0.430000
chrX	21661634	21661834	0.425000	chr11	111585400	111585600	0.450000
chr2	44559937	44560137	0.300000	chr11	111586400	111586600	0.375000
chr13	24946994	24947194	0.425000	chr11	111598600	111598800	0.430000
chr2	224214758	224215758	0.438000	chr11	111602000	111603000	0.732000
chr10	96854024	96854224	0.385000	chr11	111603400	111603600	0.450000
chr10	84561488	84561688	0.290000	chr11	111604400	111604600	0.320000
chrX	7706788	7706988	0.435000	chr1	111162000	111162200	0.440000
chr12	24404523	24404923	0.435000	chr11	111623600	111624000	0.507500
chrX	30707811	30708011	0.250000	chr11	111631600	111631800	0.395000
chr10	40326074	40326274	0.385000	chr11	111635800	111636000	0.445000
chr17	21934802	21935002	0.390000	chr11	111659800	111660000	0.425000
chr4	74373711	74373911	0.320000	chr11	111666000	111666200	0.430000
chr3	43523654	43523854	0.460000	chr11	111683200	111683400	0.470000
chrY	308119	308319	0.460000	chr11	111691400	111691600	0.420000
chr2	27345947	27346347	0.467500	chr11	111692200	111692600	0.480000
chr16	73586091	73586291	0.485000	chr11	111693200	111693400	0.515000
chr20	36723939	36724139	0.425000	chr11	111698200	111698400	0.480000
chr13	106068501	106068701	0.375000	chr11	111699000	111699200	0.395000
chr5	75014264	75014464	0.370000	chr11	111699800	111700000	0.480000
chr7	40248562	40248962	0.420000	chr11	11171800	11172200	0.447500
chr1	24487754	24487954	0.510000	chr11	111729200	111729400	0.545000
chr15	13629448	13629648	0.000000	chr11	111730200	111730400	0.470000
chr20	3863471	3863871	0.575000	chr11	111731200	111731600	0.592500
chr12	37672241	37672441	0.375000	chr11	111741800	111742000	0.415000
chr10	60337816	60338016	0.330000	chr11	111763400	111763600	0.435000
chr2	194207445	194208245	0.481250	chr11	111766200	111767000	0.573750
chr2	187432920	187433320	0.355000	chr11	111776600	111777000	0.412500
chr18	68616270	68616470	0.380000	chr11	111777400	111777600	0.405000
chr6	107770378	107770578	0.425000	chr11	111797200	111797400	0.470000
chr9	46585826	46586026	0.000000	chr11	111815000	111815200	0.415000
chr5	148201024	148201224	0.290000	chr11	111841600	111841800	0.395000
chr4	114185766	114185966	0.330000	chr11	111843800	111844000	0.350000
chr6	107474856	107475256	0.365000	chr11	111845400	111845800	0.405000
chr8	80723891	80724291	0.322500	chr1	111184600	111185000	0.332500
chr2	69926156	69926356	0.360000	chr11	111855600	111855800	0.390000
chr1	119686655	119687455	0.403750	chr11	111870800	111871600	0.596250
chr2	45903526	45903726	0.340000	chr11	111877200	111877400	0.380000
chrX	2257042	2257642	0.500000	chr11	111879000	111879600	0.585000
chr15	90043793	90044193	0.425000	chr11	111880000	111880400	0.442500
chr21	27380160	27380360	0.320000	chr11	111901800	111902000	0.360000
chr3	157041403	157041603	0.435000	chr11	111909600	111909800	0.440000
chr10	12110661	12110861	0.460000	chr1	111191000	111191200	0.480000
chr9	69396539	69396739	0.485000	chr11	111911000	111911200	0.505000
chr1	224699275	224699475	0.500000	chr11	111912000	111912200	0.625000
chr1	68222909	68223109	0.485000	chr11	111918800	111919000	0.550000
chr2	19405816	19406416	0.463333	chr11	111926800	111927400	0.668333
chr6	10523242	10523642	0.477500	chr1	111193000	111193400	0.500000
chr9	118291035	118291235	0.375000	chr11	111931800	111932000	0.415000
chr5	13956283	13956483	0.310000	chr11	111934000	111934200	0.310000
chr13	35854988	35855388	0.390000	chr11	111935400	111935800	0.437500
chrX	99468225	99469225	0.510000	chr11	111936600	111937600	0.610000
chrX	117360904	117361104	0.425000	chr11	111938000	111938200	0.565000
chr20	7699743	7699943	0.440000	chr11	111939000	111939200	0.470000
chr22	31856168	31856368	0.535000	chr11	111942200	111942400	0.540000
chr13	34299498	34299698	0.380000	chr11	111944200	111944400	0.450000
chr19	15938935	15939135	0.395000	chr11	111966800	111967000	0.440000
chr3	87736881	87737081	0.455000	chr11	111975200	111975400	0.490000
chr10	66006192	66006392	0.550000	chr1	111197600	111197800	0.615000
chr21	14167163	14167563	0.557500	chr11	111977200	111977600	0.750000
chr10	21695013	21695213	0.470000	chr11	111978400	111978600	0.530000
chr14	105966013	105966613	0.380000	chr11	111982200	111982800	0.426667
chr2	203777202	203777402	0.330000	chr11	111983200	111983400	0.505000
chr15	51863533	51863733	0.405000	chr11	111988800	111989000	0.435000
chr6	96265285	96265485	0.475000	chr1	111199400	111199600	0.570000
chr10	55180937	55181137	0.325000	chr11	111996800	111997000	0.410000
chr19	56983602	56984202	0.410000	chr1	111200200	111200800	0.561667
chr2	240075014	240075414	0.487500	chr11	112004400	112004800	0.520000
chr10	115987428	115987628	0.440000	chr11	112006000	112006200	0.530000
chr11	29730051	29730451	0.397500	chr11	112013000	112013400	0.447500
chr2	28388208	28388408	0.545000	chr1	111201400	111201600	0.555000
chr3	60073257	60073857	0.390000	chr11	112024200	112024800	0.425000
chr9	76317564	76317764	0.465000	chr11	112025400	112025600	0.670000
chr13	75129363	75129763	0.417500	chr11	112026400	112026800	0.470000
chr4	183980186	183980386	0.385000	chr1	111203000	111203200	0.565000
chr3	189587431	189587831	0.360000	chr11	112037600	112038000	0.385000
chr2	68767251	68767451	0.500000	chr1	111203800	111204000	0.695000
chr5	78905405	78905605	0.445000	chr11	112042200	112042400	0.465000
chrX	114011275	114011475	0.320000	chr11	112042800	112043000	0.330000
chr9	111399274	111399474	0.470000	chr1	111204400	111204600	0.750000
chr1	70256577	70256777	0.420000	chr11	112045000	112045200	0.470000
chr13	69571862	69572062	0.215000	chr11	112050800	112051000	0.345000
chrX	90639962	90640562	0.330000	chr1	111205400	111206000	0.393333
chrX	18105503	18106303	0.442500	chr11	112074000	112074800	0.595000
chr4	143278545	143279145	0.410000	chr11	112086200	112086800	0.578333
chr18	71719836	71720036	0.440000	chr1	111209000	111209200	0.515000
chr2	213263634	213263834	0.320000	chr11	112098000	112098200	0.440000
chr1	99176209	99176409	0.335000	chr11	112103600	112103800	0.365000
chrY	13021443	13021643	0.235000	chr11	112113600	112113800	0.385000
chr7	93465205	93465605	0.305000	chr11	112120400	112120800	0.382500
chr1	211944836	211945236	0.470000	chr11	112122000	112122400	0.492500
chr22	18391787	18391987	0.455000	chr11	112129800	112130000	0.475000
chr12	9587017	9587617	0.358333	chr1	111213000	111213600	0.471667
chr4	57664840	57665040	0.475000	chr1	111214600	111214800	0.495000
chr14	42986991	42987391	0.412500	chr11	112156400	112156800	0.442500
chr1	100133361	100133761	0.407500	chr11	112157400	112157800	0.422500
chr4	92335223	92335623	0.345000	chr11	112159400	112159800	0.365000
chr7	87617780	87618180	0.460000	chr1	111216000	111216400	0.485000
chr1	184066065	184066265	0.285000	chr11	112160200	112160400	0.440000
chr14	36169270	36169470	0.340000	chr11	112161200	112161400	0.410000
chr6	11429614	11429814	0.465000	chr11	112164000	112164200	0.585000
chr18	34861457	34861657	0.330000	chr11	112172400	112172600	0.290000
chr7	29368772	29368972	0.370000	chr11	112175400	112175600	0.480000
chr9	70767921	70768121	0.350000	chr11	112177600	112177800	0.320000
chr13	68773957	68774157	0.275000	chr11	112179000	112179200	0.380000
chr2	44555559	44555759	0.390000	chr11	112179600	112179800	0.425000
chr3	103260576	103260776	0.315000	chr1	111219800	111220000	0.390000
chr14	32232533	32232733	0.405000	chr11	112212800	112213000	0.435000
chr14	80558331	80558531	0.510000	chr1	111221600	111221800	0.545000
chr1	209538213	209538413	0.395000	chr11	112219800	112220000	0.430000
chr3	81711054	81712254	0.390833	chr11	112226200	112227400	0.585000
chr20	61385226	61385426	0.520000	chr1	111223000	111223200	0.590000
chr2	49920610	49920810	0.380000	chr11	112236000	112236200	0.430000
chr15	45863738	45864338	0.400000	chr1	111225800	111226400	0.410000
chr7	134719991	134720191	0.410000	chr11	112270600	112270800	0.520000
chr5	62050418	62050618	0.365000	chr11	112274000	112274200	0.535000
chrY	6539748	6539948	0.350000	chr1	111227600	111227800	0.495000
chr12	123990338	123991138	0.458750	chr11	112280000	112280800	0.558750
chr6	125677557	125677957	0.422500	chr11	112286000	112286400	0.490000
chr2	41798146	41798546	0.477500	chr11	112290000	112290400	0.740000
chr8	126907446	126907646	0.285000	chr11	112293200	112293400	0.445000
chr6	6507531	6507731	0.310000	chr11	112293800	112294000	0.360000
chr13	64395460	64395660	0.405000	chr11	112294800	112295000	0.500000
chr6	147345943	147346143	0.405000	chr1	111229600	111229800	0.510000
chr5	124274834	124275034	0.425000	chr11	112297400	112297600	0.490000
chr17	8323851	8324051	0.555000	chr11	112298600	112298800	0.600000
chr2	214354468	214354668	0.365000	chr11	112302400	112302600	0.400000
chr3	7100752	7100952	0.380000	chr11	112307800	112308000	0.385000
chr2	17450877	17451277	0.352500	chr11	112310400	112310800	0.425000
chr16	27504677	27504877	0.525000	chr11	11231200	11231400	0.540000
chr5	166474094	166474494	0.392500	chr11	112318200	112318600	0.407500
chr1	230628958	230629158	0.405000	chr11	112322000	112322200	0.535000
chr10	128254731	128254931	0.465000	chr1	111234000	111234200	0.470000
chr7	151528460	151528660	0.560000	chr11	112345800	112346000	0.580000
chr15	100434952	100435152	0.510000	chr11	112355800	112356000	0.550000
chr1	106884661	106884861	0.320000	chr11	112365000	112365200	0.470000
chr14	55405635	55405835	0.390000	chr11	112388600	112388800	0.460000
chr11	59777860	59778060	0.475000	chr11	11244200	11244400	0.545000
chr2	92840726	92840926	0.380000	chr11	112454400	112454600	0.415000
chr18	70716226	70716426	0.405000	chr11	112514400	112514600	0.460000
chr8	23172091	23172291	0.480000	chr1	111251800	111252000	0.515000
chr16	8646017	8646217	0.450000	chr11	112525400	112525600	0.520000
chrX	40464542	40464742	0.445000	chr11	112538000	112538200	0.475000
chr12	119302327	119302527	0.490000	chr11	112555800	112556000	0.570000
chr11	114758577	114758777	0.370000	chr11	112588200	112588400	0.460000
chrX	16003595	16003795	0.375000	chr11	112600200	112600400	0.420000
chr5	122132751	122132951	0.305000	chr11	112616000	112616200	0.390000
chr2	1407003	1407203	0.420000	chr11	112620800	112621000	0.490000
chr3	12409846	12410046	0.430000	chr11	112627600	112627800	0.480000
chr7	147852671	147852871	0.355000	chr11	112630600	112630800	0.425000
chrX	73924545	73924945	0.440000	chr11	112631400	112631800	0.455000
chr7	159027581	159027781	0.500000	chr11	11266200	11266400	0.510000
chr20	55632971	55633171	0.500000	chr11	11268200	11268400	0.520000
chr6	169539198	169539398	0.495000	chr11	112727400	112727600	0.575000
chr2	212730660	212730860	0.345000	chr11	112772000	112772200	0.380000
chr5	81282527	81282727	0.485000	chr11	112778600	112778800	0.520000
chr13	40875401	40875601	0.460000	chr11	112795200	112795400	0.515000
chrY	14275818	14276018	0.425000	chr11	112798000	112798200	0.500000
chr1	90826931	90827131	0.480000	chr11	112880600	112880800	0.515000
chr14	31317635	31317835	0.325000	chr11	112886800	112887000	0.385000
chr7	21669138	21669538	0.430000	chr11	112961200	112961600	0.600000
chr16	88780749	88780949	0.535000	chr11	112962200	112962400	0.545000
chr4	41897109	41897309	0.495000	chr11	112963000	112963200	0.710000
chr6	122728466	122728666	0.460000	chr11	112969400	112969600	0.480000
chr20	24240531	24240731	0.390000	chr11	112978000	112978200	0.395000
chr9	109927635	109927835	0.435000	chr11	113019000	113019200	0.505000
chr10	5233077	5233277	0.375000	chr11	113019800	113020000	0.405000
chr3	10532372	10532772	0.450000	chr11	11305000	11305400	0.452500
chr5	137382125	137382325	0.450000	chr11	11307000	11307200	0.515000
chr11	54990849	54991049	0.445000	chr11	11311200	11311400	0.475000
chr6	21287159	21287359	0.415000	chr11	113114600	113114800	0.530000
chrY	23584804	23585004	0.375000	chr11	11313400	11313600	0.440000
chr16	82593787	82593987	0.435000	chr11	113184600	113184800	0.470000
chrX	66759876	66760276	0.375000	chr11	113188400	113188800	0.402500
chr2	158526046	158526246	0.390000	chr11	11319000	11319200	0.395000
chr10	34245794	34245994	0.525000	chr11	113190400	113190600	0.540000
chr9	18163573	18163773	0.430000	chr11	113204400	113204600	0.520000
chr3	87293294	87293494	0.445000	chr11	113242800	113243000	0.495000
chr1	46777890	46778090	0.510000	chr11	11328800	11329000	0.520000
chr16	74333276	74333476	0.495000	chr11	113289600	113289800	0.570000
chr1	150229420	150229620	0.540000	chr11	113305800	113306000	0.545000
chr3	49628539	49629339	0.502500	chr11	113314400	113315200	0.670000
chr10	56147200	56147400	0.400000	chr1	111334200	111334400	0.410000
chr14	93790040	93790240	0.495000	chr11	113363600	113363800	0.505000
chr4	71523882	71524082	0.445000	chr11	113366000	113366200	0.560000
chr2	102024068	102024268	0.470000	chr11	113374200	113374400	0.495000
chr5	41379685	41379885	0.355000	chr11	113376200	113376400	0.400000
chr5	42700598	42700798	0.465000	chr11	113401800	113402000	0.565000
chr10	130082193	130082393	0.485000	chr11	113416800	113417000	0.590000
chr4	158735042	158735442	0.440000	chr1	11134400	11134800	0.465000
chr19	23522392	23522992	0.423333	chr1	111346200	111346800	0.620000
chr15	61411397	61411597	0.370000	chr11	113474400	113474600	0.590000
chr2	28308633	28309033	0.420000	chr11	11348400	11348800	0.482500
chr15	43375233	43375433	0.390000	chr11	113493400	113493600	0.445000
chr1	44472534	44472734	0.435000	chr11	113532800	113533000	0.500000
chr2	183894571	183894771	0.315000	chr11	113554000	113554200	0.440000
chr6	118709492	118709692	0.450000	chr11	113554600	113554800	0.470000
chr8	83323714	83323914	0.395000	chr11	113555200	113555400	0.400000
chr3	166977319	166977519	0.440000	chr11	113577800	113578000	0.595000
chr18	10322608	10322808	0.450000	chr11	113587400	113587600	0.500000
chrX	106140815	106141015	0.415000	chr11	113593800	113594000	0.515000
chr2	34294870	34295070	0.335000	chr11	113613800	113614000	0.385000
chr3	91054656	91054856	0.395000	chr11	113615200	113615400	0.515000
chr17	37471921	37472121	0.435000	chr11	113635000	113635200	0.460000
chrX	18243082	18243282	0.510000	chr11	113647200	113647400	0.525000
chr10	73053352	73053552	0.430000	chr1	111364800	111365000	0.455000
chr8	71952793	71952993	0.260000	chr11	113664200	113664400	0.360000
chr2	239879346	239879546	0.395000	chr11	113665200	113665400	0.490000
chr3	27917796	27917996	0.370000	chr11	113668400	113668600	0.385000
chr4	22209904	22210104	0.470000	chr11	113669400	113669600	0.490000
chr7	153588935	153589135	0.435000	chr11	113670200	113670400	0.470000
chr2	189110104	189110704	0.383333	chr11	113681200	113681800	0.556667
chr19	30058718	30058918	0.440000	chr11	113690000	113690200	0.610000
chr12	2303549	2303949	0.542500	chr11	113690800	113691200	0.635000
chr6	156159917	156160317	0.360000	chr11	11370200	11370600	0.375000
chr9	112755828	112756028	0.440000	chr11	113715400	113715600	0.520000
chr8	55855876	55856076	0.360000	chr11	113726000	113726200	0.390000
chr20	52732560	52732760	0.350000	chr11	113728800	113729000	0.475000
chr5	152445181	152445381	0.345000	chr11	113731000	113731200	0.465000
chr4	109736063	109736663	0.388333	chr11	113764600	113765200	0.398333
chr9	32956578	32957378	0.471250	chr11	113773200	113774000	0.602500
chr16	60003654	60003854	0.320000	chr11	113796800	113797000	0.395000
chr3	12040539	12040739	0.390000	chr11	113806600	113806800	0.480000
chr13	28718100	28718300	0.385000	chr11	113831400	113831600	0.350000
chr4	107088267	107088467	0.330000	chr11	113840000	113840200	0.410000
chr1	74952953	74953153	0.390000	chr11	113859800	113860000	0.435000
chr7	117132299	117132499	0.340000	chr11	113862600	113862800	0.390000
chr4	132652516	132652716	0.320000	chr11	113868200	113868400	0.330000
chr1	156633787	156634387	0.476667	chr11	113875600	113876200	0.603333
chr13	75997601	75997801	0.380000	chr11	113876600	113876800	0.460000
chr2	223713774	223713974	0.390000	chr11	113896400	113896600	0.470000
chr2	203245707	203245907	0.310000	chr11	113928400	113928600	0.425000
chr5	152724277	152724477	0.410000	chr11	113952800	113953000	0.435000
chr11	59257653	59257853	0.530000	chr11	113975000	113975200	0.600000
chr8	916411	916811	0.402500	chr11	113977000	113977400	0.512500
chr12	109300267	109300467	0.540000	chr11	113977800	113978000	0.575000
chr10	75916467	75916667	0.480000	chr11	11401000	11401200	0.535000
chr2	160127681	160128081	0.335000	chr11	11402200	11402600	0.425000
chr7	27448474	27448674	0.470000	chr11	114026400	114026600	0.490000
chr3	194875003	194875203	0.550000	chr11	114036200	114036400	0.730000
chr6	119488796	119489196	0.420000	chr11	114057200	114057600	0.492500
chr10	23741202	23741602	0.420000	chr11	114059400	114059800	0.722500
chr12	11540708	11541308	0.510000	chr11	114060200	114060800	0.661667
chr20	218692	218892	0.440000	chr11	114061400	114061600	0.605000
chr3	15196546	15196746	0.425000	chr11	11406200	11406400	0.430000
chr14	63696114	63696314	0.445000	chr1	111406400	111406600	0.515000
chr5	5676352	5676552	0.440000	chr11	114066200	114066400	0.490000
chr21	35259957	35260157	0.410000	chr11	114072600	114072800	0.485000
chr4	88112182	88112382	0.395000	chr11	114073200	114073400	0.420000
chr3	42277155	42277555	0.442500	chr11	114073800	114074200	0.482500
chr1	88579399	88579599	0.450000	chr11	11407400	11407600	0.520000
chr13	110427498	110427698	0.335000	chr11	114074600	114074800	0.540000
chr2	200335885	200336085	0.400000	chr11	114075200	114075400	0.465000
chr17	54700441	54700841	0.442500	chr11	114075800	114076200	0.457500
chr2	17867627	17868227	0.381667	chr11	114077600	114078200	0.486667
chr17	61376076	61376276	0.485000	chr11	114079600	114079800	0.495000
chr21	45964405	45964605	0.415000	chr11	114080400	114080600	0.425000
chr15	62765774	62766974	0.477500	chr11	114082400	114083600	0.524167
chr10	87613951	87614151	0.415000	chr11	114086400	114086600	0.460000
chr5	176148568	176148768	0.470000	chr11	11409400	11409600	0.585000
chr15	73458353	73458553	0.350000	chr11	114098000	114098200	0.410000
chr1	192222175	192222775	0.338333	chr11	114099000	114099600	0.368333
chrX	5201187	5201387	0.370000	chr11	11410000	11410200	0.605000
chr2	73832249	73832449	0.520000	chr11	114103600	114103800	0.525000
chr10	2048236	2048436	0.470000	chr11	114109800	114110000	0.505000
chr3	172759791	172760191	0.292500	chr11	114111200	114111600	0.372500
chr9	82994116	82994316	0.400000	chr11	114122800	114123000	0.425000
chr18	68409385	68409585	0.355000	chr11	114131600	114131800	0.460000
chr18	38068057	38068257	0.500000	chr11	114132400	114132600	0.510000
chrX	125344550	125344950	0.422500	chr11	114135600	114136000	0.447500
chr16	17243280	17243480	0.420000	chr11	114137400	114137600	0.475000
chr2	112079966	112080166	0.540000	chr11	114139800	114140000	0.570000
chr7	106128225	106128425	0.460000	chr11	114148000	114148200	0.485000
chr17	63771908	63772308	0.450000	chr11	114148600	114149000	0.482500
chr19	637379	637579	0.455000	chr11	114150800	114151000	0.540000
chr20	17879066	17879466	0.387500	chr11	114154600	114155000	0.457500
chr16	55408703	55409103	0.495000	chr11	114160000	114160400	0.525000
chr1	123335730	123335930	0.375000	chr11	114164200	114164400	0.430000
chr11	114416946	114417146	0.395000	chr11	114165400	114165600	0.485000
chr10	77180056	77180256	0.505000	chr11	11416600	11416800	0.550000
chr21	14618408	14618608	0.405000	chr11	114167000	114167200	0.430000
chr10	103386052	103386252	0.485000	chr11	114168800	114169000	0.580000
chr7	133163125	133163325	0.480000	chr11	114171400	114171600	0.615000
chr6	118335372	118335572	0.410000	chr11	114173000	114173200	0.455000
chr10	35252521	35252721	0.370000	chr11	114179400	114179600	0.380000
chr9	112680770	112680970	0.500000	chr11	114180600	114180800	0.545000
chr8	63366770	63366970	0.440000	chr11	114183200	114183400	0.565000
chr15	26500335	26500535	0.435000	chr11	114185600	114185800	0.515000
chr22	45984339	45984739	0.445000	chr11	114187200	114187600	0.455000
chrX	55716554	55716754	0.360000	chr11	114194800	114195000	0.370000
chr2	222398589	222398789	0.495000	chr11	114196400	114196600	0.545000
chr6	67088679	67089079	0.442500	chr11	114197000	114197400	0.502500
chr5	50578692	50578892	0.395000	chr11	114198000	114198200	0.405000
chr7	140472249	140472449	0.475000	chr11	11419800	11420000	0.490000
chr1	181719486	181720286	0.461250	chr11	11420400	11421200	0.492500
chr8	79440694	79440894	0.355000	chr11	114208400	114208600	0.450000
chr5	70943829	70944029	0.520000	chr11	114216000	114216200	0.525000
chr3	179341054	179341454	0.397500	chr11	114216800	114217200	0.445000
chr6	135420533	135420733	0.460000	chr11	114220000	114220200	0.515000
chr16	29137204	29137604	0.542500	chr11	114232400	114232800	0.582500
chrX	16865043	16865243	0.425000	chr11	114239800	114240000	0.460000
chr17	8746221	8746421	0.595000	chr11	114244200	114244400	0.610000
chr15	67951182	67951782	0.408333	chr11	114246800	114247400	0.548333
chr8	103607297	103607897	0.423333	chr11	114251600	114252200	0.530000
chr19	42021979	42022179	0.660000	chr11	114258000	114258200	0.690000
chr14	91185003	91185203	0.525000	chr11	114258800	114259000	0.565000
chr10	63552100	63552300	0.495000	chr11	114261200	114261400	0.615000
chr6	133576442	133576642	0.445000	chr11	114262800	114263000	0.505000
chrX	128609601	128609801	0.485000	chr11	11426600	11426800	0.490000
chr11	32213123	32213323	0.445000	chr11	114274000	114274200	0.495000
chr3	38620185	38620585	0.512500	chr11	114280600	114281000	0.580000
chr12	26326899	26327099	0.480000	chr11	114295200	114295400	0.490000
chr3	51408673	51409073	0.447500	chr11	114296200	114296600	0.500000
chr1	91586277	91586677	0.465000	chr11	114297800	114298200	0.490000
chr15	55860068	55860268	0.390000	chr11	114308800	114309000	0.450000
chr13	28040996	28041196	0.445000	chr11	114315800	114316000	0.510000
chr13	91867123	91867323	0.465000	chr11	114317800	114318000	0.485000
chr8	7605829	7606029	0.445000	chr11	114340400	114340600	0.490000
chrX	139066891	139067091	0.405000	chr11	114341000	114341200	0.485000
chrY	2356340	2356540	0.425000	chr11	114346800	114347000	0.440000
chr1	9686602	9687002	0.420000	chr11	114348200	114348600	0.432500
chr4	54949274	54949474	0.455000	chr11	11436800	11437000	0.560000
chrX	133781182	133781382	0.460000	chr11	11437600	11437800	0.560000
chr10	110217961	110218161	0.415000	chr11	114395800	114396000	0.470000
chr8	128600196	128601596	0.346429	chr11	114398400	114399800	0.361429
chrY	21028199	21028799	0.458333	chr11	114400200	114400800	0.620000
chr3	176751084	176751284	0.270000	chr11	114401400	114401600	0.385000
chr14	23586881	23587081	0.375000	chr11	114410600	114410800	0.410000
chr5	157192640	157192840	0.450000	chr1	111441600	111441800	0.505000
chr17	76482261	76483061	0.492500	chr11	11442800	11443600	0.526250
chrX	130179036	130179836	0.498750	chr11	114439200	114440000	0.645000
chr16	4278863	4279663	0.511250	chr11	11444000	11444800	0.531250
chr8	127799360	127799560	0.380000	chr11	114441200	114441400	0.395000
chr17	15228083	15228283	0.340000	chr11	114442600	114442800	0.360000
chr9	28800332	28800532	0.360000	chr11	114449200	114449400	0.375000
chr5	97876034	97876234	0.405000	chr11	114450000	114450200	0.435000
chr2	59433643	59434043	0.390000	chr11	114469000	114469400	0.442500
chr17	32212338	32212538	0.450000	chr11	11447800	11448000	0.475000
chr10	45265356	45266756	0.460000	chr1	111448400	111449800	0.591429
chr6	60669671	60670271	0.408333	chr1	111462800	111463400	0.426667
chr13	24207398	24207598	0.430000	chr11	11467400	11467600	0.550000
chr3	100995075	100995275	0.440000	chr1	111468000	111468200	0.445000
chr5	168041528	168041728	0.400000	chr1	111471200	111471400	0.455000
chr22	44906011	44906211	0.550000	chr11	11472200	11472400	0.565000
chr6	111206297	111206497	0.380000	chr1	111473800	111474000	0.415000
chr5	132853285	132853485	0.445000	chr1	111475800	111476000	0.475000
chr1	177472303	177472503	0.400000	chr11	114762600	114762800	0.500000
chr12	50875334	50875734	0.435000	chr1	111476800	111477200	0.480000
chr1	193806841	193807041	0.430000	chr11	114774800	114775000	0.435000
chr10	13964275	13964475	0.370000	chr1	111480800	111481000	0.495000
chr17	64726004	64726204	0.495000	chr1	111481800	111482000	0.555000
chr10	122042898	122043098	0.450000	chr11	114892600	114892800	0.510000
chrX	91455935	91456135	0.465000	chr1	111489800	111490000	0.485000
chr3	21275487	21275687	0.370000	chr1	111503600	111503800	0.480000
chr1	208621394	208621594	0.530000	chr1	111505800	111506000	0.545000
chr10	103710788	103710988	0.515000	chr1	111507600	111507800	0.570000
chr12	108947831	108948031	0.500000	chr1	111508200	111508400	0.565000
chr9	105820974	105821374	0.445000	chr1	111509600	111510000	0.447500
chr10	83019969	83020169	0.425000	chr1	111512600	111512800	0.530000
chr1	89301782	89302582	0.461250	chr1	111513200	111514000	0.491250
chr19	6832866	6833266	0.462500	chr1	111515200	111515600	0.585000
chr19	10566544	10566744	0.490000	chr1	111516200	111516400	0.525000
chr4	65124847	65125047	0.350000	chr1	111517600	111517800	0.400000
chr12	71058014	71058214	0.350000	chr11	115218000	115218200	0.380000
chr10	8860785	8861185	0.407500	chr11	115222400	115222800	0.412500
chr8	144998548	144999148	0.351667	chr11	115256400	115257000	0.430000
chr10	81529531	81529731	0.435000	chr1	111529600	111529800	0.445000
chr16	17803049	17803449	0.370000	chr11	115324600	115325000	0.415000
chrX	144266127	144266527	0.570000	chr11	1154000	1154400	0.655000
chr13	106228302	106228502	0.370000	chr11	115502000	115502200	0.475000
chr2	18789162	18789562	0.447500	chr11	115503000	115503400	0.705000
chr8	7018397	7018597	0.495000	chr11	115504400	115504600	0.720000
chr9	80691391	80691591	0.530000	chr11	115505000	115505200	0.560000
chr6	79756938	79757138	0.420000	chr1	111552200	111552400	0.440000
chr5	23150122	23150322	0.350000	chr1	111556400	111556600	0.390000
chr21	11811570	11811770	0.385000	chr11	11565800	11566000	0.430000
chr1	118970905	118971105	0.385000	chr11	115705400	115705600	0.330000
chrX	4228894	4229094	0.440000	chr11	115706800	115707000	0.475000
chr17	20196227	20196427	0.420000	chr11	115707600	115707800	0.475000
chr12	498563	498763	0.445000	chr1	111570800	111571000	0.470000
chrX	26041725	26041925	0.465000	chr11	115709400	115709600	0.515000
chr12	39067255	39067455	0.440000	chr11	115716600	115716800	0.455000
chr5	166230532	166230732	0.445000	chr11	115718200	115718400	0.485000
chr2	113130251	113130451	0.510000	chr11	115746200	115746400	0.550000
chr12	112510884	112511084	0.530000	chr11	115759800	115760000	0.680000
chr3	10086316	10086516	0.500000	chr11	115761400	115761600	0.575000
chr15	22533999	22534199	0.450000	chr1	111576600	111576800	0.505000
chr21	39738132	39738332	0.455000	chr11	11577400	11577600	0.505000
chr17	73657319	73657719	0.467500	chr11	115869800	115870200	0.537500
chr15	33460257	33460657	0.395000	chr11	115872400	115872800	0.402500
chr4	19623326	19623526	0.260000	chr11	115873800	115874000	0.380000
chr3	25292824	25293024	0.425000	chr11	115912400	115912600	0.485000
chr6	74918961	74919161	0.365000	chr11	115919400	115919600	0.455000
chr18	47368881	47369281	0.427500	chr11	115925000	115925400	0.482500
chr14	44592717	44592917	0.430000	chr11	115926400	115926600	0.445000
chr8	73743718	73744318	0.451667	chr1	111593000	111593600	0.491667
chr7	154641946	154642546	0.465000	chr11	115931200	115931800	0.466667
chr10	25498374	25498574	0.425000	chr11	115941600	115941800	0.485000
chr8	139442963	139443163	0.455000	chr1	111596600	111596800	0.480000
chr5	57093378	57093778	0.485000	chr11	115975600	115976000	0.585000
chr9	26349566	26349766	0.340000	chr1	111598600	111598800	0.490000
chr7	129455232	129455432	0.510000	chr11	115990000	115990200	0.615000
chr9	71373364	71373764	0.385000	chr1	111599800	111600200	0.482500
chr6	166514233	166515233	0.572000	chr1	1116000	1117000	0.725000
chr2	53452740	53452940	0.360000	chr1	111602400	111602600	0.380000
chr6	64027784	64028184	0.490000	chr1	111604000	111604400	0.512500
chr14	87880985	87881585	0.436667	chr1	111607000	111607600	0.473333
chrX	137403433	137403633	0.505000	chr11	116109400	116109600	0.560000
chr3	62072109	62072509	0.400000	chr1	111612000	111612400	0.432500
chr3	58978386	58978986	0.448333	chr1	111616000	111616600	0.466667
chr13	20757466	20757866	0.380000	chr1	111618200	111618600	0.410000
chr6	136633214	136633414	0.490000	chr1	111619600	111619800	0.730000
chr11	68827513	68827713	0.495000	chr1	111620200	111620400	0.615000
chr11	63890896	63891696	0.467500	chr11	11620600	11621400	0.643750
chr1	5209825	5210425	0.343333	chr1	111620800	111621400	0.413333
chr8	92718653	92719053	0.382500	chr11	116217000	116217400	0.477500
chr1	186466567	186466767	0.560000	chr11	11622000	11622200	0.785000
chr7	30257708	30258108	0.432500	chr1	111622200	111622600	0.450000
chr13	105558351	105558551	0.335000	chr1	111624600	111624800	0.310000
chr2	46731430	46731630	0.400000	chr11	116257200	116257400	0.450000
chr8	84683599	84683799	0.450000	chr11	116269000	116269200	0.475000
chr18	54909526	54909726	0.585000	chr11	116276600	116276800	0.655000
chr14	56674918	56675118	0.520000	chr11	116313000	116313200	0.650000
chr2	17009016	17009216	0.455000	chr11	116347800	116348000	0.490000
chrX	56185505	56185705	0.425000	chr11	116348400	116348600	0.490000
chr5	179551959	179552159	0.550000	chr11	116358200	116358400	0.645000
chr17	29367908	29368108	0.370000	chr1	111640000	111640200	0.385000
chr14	33529005	33529405	0.405000	chr1	111644400	111644800	0.432500
chr15	33576104	33576304	0.445000	chr11	116454200	116454400	0.505000
chr9	8166265	8166465	0.285000	chr1	111647800	111648000	0.380000
chr3	11801068	11801468	0.392500	chr1	111648800	111649200	0.495000
chr9	104034359	104034759	0.472500	chr11	116499400	116499800	0.565000
chr6	86959565	86959765	0.425000	chr11	116514000	116514200	0.460000
chr7	81776960	81777160	0.360000	chr1	111653800	111654000	0.410000
chrX	146979296	146979496	0.425000	chr1	111655600	111655800	0.445000
chr10	18110561	18110761	0.430000	chr11	116563800	116564000	0.500000
chrX	139167117	139167317	0.360000	chr11	11657600	11657800	0.540000
chr11	128820928	128821128	0.480000	chr11	116601800	116602000	0.505000
chr2	39859807	39860007	0.320000	chr1	111660200	111660400	0.375000
chr19	14827515	14827715	0.420000	chr11	116605600	116605800	0.570000
chrX	24998028	24998228	0.410000	chr1	111660800	111661000	0.430000
chr1	40257552	40257752	0.550000	chr11	116641600	116641800	0.625000
chr1	122038623	122038823	0.415000	chr11	116648400	116648600	0.580000
chr2	93805804	93806004	0.385000	chr11	116651600	116651800	0.425000
chr13	100428897	100429297	0.485000	chr11	116658200	116658600	0.522500
chr16	68761935	68762135	0.625000	chr11	116691800	116692000	0.645000
chr2	46553211	46553411	0.420000	chr1	111669400	111669600	0.430000
chr17	80297415	80297615	0.470000	chr11	116696600	116696800	0.620000
chr10	110905993	110906193	0.540000	chr11	116732800	116733000	0.580000
chr18	47482348	47482548	0.445000	chr11	116734000	116734200	0.495000
chr15	19698691	19698891	0.370000	chr11	116736800	116737000	0.525000
chr19	53929309	53929509	0.400000	chr11	116743000	116743200	0.415000
chr3	23857077	23857277	0.440000	chr11	116750400	116750600	0.460000
chr17	11484683	11484883	0.315000	chr11	116761800	116762000	0.375000
chrX	54215890	54216890	0.429000	chr11	116773000	116774000	0.506000
chr8	117509660	117509860	0.510000	chr11	116774800	116775000	0.555000
chr2	160799444	160800244	0.391250	chr11	116776600	116777400	0.413750
chr14	100374883	100375083	0.425000	chr11	116786400	116786600	0.470000
chr16	56643752	56643952	0.485000	chr11	116787400	116787600	0.560000
chr7	1723461	1723661	0.540000	chr11	116788000	116788200	0.625000
chr1	9949016	9949216	0.555000	chr11	116791400	116791600	0.670000
chr18	77846515	77846715	0.290000	chr11	116793800	116794000	0.425000
chr8	65505223	65505423	0.395000	chr11	116813800	116814000	0.535000
chr20	27118550	27118750	0.415000	chr11	116825600	116825800	0.485000
chr3	105618094	105618294	0.500000	chr11	116826800	116827000	0.545000
chr6	13836270	13836470	0.465000	chr11	116829200	116829400	0.680000
chr7	13125714	13125914	0.420000	chr11	116832400	116832600	0.550000
chr2	241263070	241263270	0.540000	chr11	116835400	116835600	0.585000
chr1	55251938	55252138	0.520000	chr11	116836000	116836200	0.715000
chr10	105940910	105941110	0.390000	chr11	116840400	116840600	0.480000
chr14	72512472	72512672	0.500000	chr11	116849600	116849800	0.530000
chr5	149642210	149642610	0.420000	chr11	116851600	116852000	0.465000
chr5	56092757	56092957	0.405000	chr11	116852400	116852600	0.530000
chr15	43756536	43756736	0.365000	chr11	116853600	116853800	0.450000
chr3	120496609	120497009	0.417500	chr11	116858000	116858400	0.577500
chr7	106447361	106447561	0.420000	chr11	116860400	116860600	0.470000
chr3	15931770	15931970	0.390000	chr11	116861800	116862000	0.450000
chr11	68252747	68253147	0.462500	chr11	116870200	116870600	0.482500
chr21	21656934	21657134	0.340000	chr11	116874400	116874600	0.425000
chr3	96924007	96924207	0.330000	chr11	116880000	116880200	0.385000
chr1	57864111	57864311	0.445000	chr11	116890200	116890400	0.515000
chr5	269142	269342	0.395000	chr11	116895200	116895400	0.530000
chr20	45168534	45168934	0.367500	chr11	116901200	116901600	0.410000
chr6	69249410	69249610	0.380000	chr11	116902400	116902600	0.405000
chr2	143850717	143851117	0.337500	chr11	116913000	116913400	0.357500
chr7	121135146	121135346	0.275000	chr11	116927200	116927400	0.425000
chr10	109798638	109799038	0.400000	chr11	116928400	116928800	0.387500
chr6	149936240	149936440	0.335000	chr11	116929600	116929800	0.355000
chr16	30671999	30672199	0.425000	chr11	116930200	116930400	0.510000
chr2	81028913	81029113	0.400000	chr11	116931800	116932000	0.460000
chr15	11753195	11753395	0.000000	chr11	116932400	116932600	0.355000
chr4	190206258	190206458	0.000000	chr11	116938800	116939000	0.350000
chrY	19703766	19703966	0.315000	chr11	116941800	116942000	0.305000
chr10	10142891	10143091	0.300000	chr11	116948600	116948800	0.310000
chr3	193556825	193557025	0.365000	chr11	116970800	116971000	0.455000
chr7	28440697	28440897	0.455000	chr11	116972800	116973000	0.460000
chr13	84260021	84260221	0.420000	chr11	116980200	116980400	0.460000
chr17	49977409	49977609	0.445000	chr11	116981600	116981800	0.450000
chrX	92328054	92328454	0.357500	chr11	116984600	116985000	0.385000
chr9	32050984	32051384	0.392500	chr11	116986600	116987000	0.407500
chr11	42039210	42039410	0.420000	chr11	116990200	116990400	0.455000
chr19	20927821	20928221	0.417500	chr11	116993600	116994000	0.450000
chr15	16656090	16656490	0.000000	chr11	117000000	117000400	0.325000
chr3	194764419	194764619	0.390000	chr11	117000800	117001000	0.405000
chr2	170052904	170053104	0.355000	chr11	117003000	117003200	0.405000
chr14	62549541	62549741	0.270000	chr11	117005800	117006000	0.450000
chr21	37899009	37899209	0.370000	chr11	117011200	117011400	0.405000
chr11	109385026	109385226	0.435000	chr11	117020400	117020600	0.470000
chr4	171699135	171699335	0.455000	chr11	117021000	117021200	0.460000
chr4	102701926	102702126	0.395000	chr11	117022600	117022800	0.405000
chr3	16653809	16654409	0.398333	chr11	117025000	117025600	0.405000
chr11	84320313	84320513	0.325000	chr11	117037600	117037800	0.410000
chr21	12191787	12191987	0.395000	chr11	117046000	117046200	0.400000
chr1	105302176	105302376	0.385000	chr1	111705000	111705200	0.465000
chr2	1520468	1520668	0.415000	chr11	117050200	117050400	0.435000
chr5	59946477	59946677	0.400000	chr11	117055600	117055800	0.430000
chr1	193724958	193725358	0.390000	chr11	117063200	117063600	0.392500
chr5	74208377	74208577	0.360000	chr11	117064400	117064600	0.330000
chr5	114937031	114937231	0.405000	chr11	117071400	117071600	0.450000
chr7	73897139	73897339	0.350000	chr11	117072600	117072800	0.375000
chr8	43306627	43306827	0.415000	chr11	117074200	117074400	0.450000
chr18	59372580	59372780	0.420000	chr11	117075200	117075400	0.385000
chr11	34473903	34474103	0.300000	chr11	117078200	117078400	0.385000
chr5	99060315	99060515	0.375000	chr11	117087600	117087800	0.465000
chr2	136614265	136614865	0.395000	chr11	117095400	117096000	0.416667
chr1	154375214	154375814	0.425000	chr11	117096400	117097000	0.495000
chr5	158799223	158799423	0.480000	chr11	117097800	117098000	0.710000
chr21	42381906	42382306	0.465000	chr11	117098400	117098800	0.745000
chr2	67784981	67785181	0.415000	chr11	117100000	117100200	0.500000
chrY	11699667	11699867	0.345000	chr11	117106000	117106200	0.405000
chrY	9607476	9607676	0.420000	chr11	117135000	117135200	0.430000
chr18	9460971	9461171	0.435000	chr11	117137400	117137600	0.605000
chr22	41855936	41856136	0.400000	chr11	117138800	117139000	0.485000
chr9	102526190	102526390	0.370000	chr11	117143600	117143800	0.430000
chrX	58283271	58283871	0.598333	chr11	117144200	117144800	0.721667
chr1	183565956	183566556	0.471667	chr11	117145200	117145800	0.483333
chr22	48075469	48075669	0.455000	chr1	111715000	111715200	0.470000
chr1	215574030	215574430	0.280000	chr11	117160800	117161200	0.370000
chr20	49913683	49914083	0.460000	chr11	117171600	117172000	0.465000
chrX	82756386	82756586	0.445000	chr11	117173200	117173400	0.455000
chr17	1622115	1623915	0.557778	chr11	117178600	117180400	0.593333
chr6	138972214	138972414	0.410000	chr11	117181400	117181600	0.610000
chr2	71266534	71266734	0.375000	chr11	117184200	117184400	0.520000
chr11	42305529	42305729	0.405000	chr11	117185800	117186000	0.445000
chr3	22371684	22371884	0.485000	chr11	117189600	117189800	0.535000
chr11	32362941	32363341	0.427500	chr11	117195200	117195600	0.530000
chr12	104711918	104712318	0.505000	chr11	117198000	117198400	0.605000
chr3	44477112	44477312	0.350000	chr11	117199600	117199800	0.600000
chr4	80772630	80772830	0.495000	chr11	117200800	117201000	0.615000
chr16	66735385	66735985	0.441667	chr11	117201600	117202200	0.620000
chr1	234550265	234550465	0.540000	chr11	117202800	117203000	0.600000
chr2	135453067	135453267	0.545000	chr11	117204400	117204600	0.630000
chrX	16892030	16892230	0.545000	chr11	117205600	117205800	0.580000
chr14	88915243	88915443	0.535000	chr11	117207000	117207200	0.610000
chr9	40783188	40783788	0.388333	chr11	117209000	117209600	0.468333
chr16	23531773	23531973	0.525000	chr1	111721000	111721200	0.585000
chr4	17446139	17446539	0.472500	chr11	117220000	117220400	0.495000
chr7	144399836	144400036	0.550000	chr11	117220800	117221000	0.615000
chr5	74515031	74515231	0.480000	chr11	117221800	117222000	0.565000
chr8	51770431	51771031	0.460000	chr11	117224400	117225000	0.536667
chr12	123059762	123059962	0.455000	chr11	117226600	117226800	0.500000
chrX	137551503	137552303	0.466250	chr11	117230600	117231400	0.491250
chr15	60459961	60461161	0.430833	chr11	117232000	117233200	0.730833
chr7	117340392	117340592	0.310000	chr11	117233600	117233800	0.445000
chr8	7670072	7670472	0.517500	chr1	111723400	111723800	0.527500
chr8	122142696	122142896	0.395000	chr11	117248600	117248800	0.415000
chr17	58674183	58674383	0.445000	chr11	117250800	117251000	0.450000
chr9	43979317	43979517	0.360000	chr11	117280000	117280200	0.375000
chr2	10204586	10204986	0.570000	chr1	111729400	111729800	0.592500
chr3	118859397	118859597	0.350000	chr11	117313200	117313400	0.450000
chr9	131194412	131195412	0.432000	chr11	117315600	117316600	0.701000
chrX	72971382	72971782	0.492500	chr11	117327600	117328000	0.595000
chr12	108501162	108501362	0.340000	chr11	117328400	117328600	0.475000
chr12	116322578	116322778	0.420000	chr1	111733400	111733600	0.530000
chr11	61559642	61559842	0.515000	chr1	111734000	111734200	0.555000
chr15	24834029	24834629	0.461667	chr1	111738400	111739000	0.696667
chr1	21894765	21895965	0.601667	chr1	111739400	111740600	0.630000
chr1	117194907	117195107	0.455000	chr11	117426400	117426600	0.565000
chr1	146982923	146983123	0.485000	chr11	117429000	117429200	0.510000
chr8	8495875	8496075	0.340000	chr1	111743800	111744000	0.530000
chr3	86108416	86108616	0.455000	chr11	117443600	117443800	0.640000
chr16	67117321	67117521	0.455000	chr11	117460000	117460200	0.520000
chr15	97970568	97970768	0.425000	chr1	111747400	111747600	0.525000
chr1	122901386	122901586	0.400000	chr11	117477400	117477600	0.425000
chr2	88376782	88376982	0.475000	chr11	117490000	117490200	0.595000
chr1	151273904	151274104	0.480000	chr1	111749000	111749200	0.505000
chr2	51452293	51452493	0.365000	chr1	111750400	111750600	0.420000
chr1	55343256	55343456	0.430000	chr11	117535600	117535800	0.490000
chr5	3383260	3384660	0.483571	chr1	111755000	111756400	0.630000
chr5	140164228	140164428	0.445000	chr11	117579200	117579400	0.500000
chrX	107056626	107057026	0.357500	chr1	111758400	111758800	0.397500
chr2	89192294	89192494	0.365000	chr11	117614800	117615000	0.555000
chr11	3001022	3001222	0.505000	chr11	117690800	117691000	0.545000
chr6	51356626	51356826	0.380000	chr1	111769600	111769800	0.390000
chr18	62702894	62703094	0.490000	chr11	117733400	117733600	0.550000
chr21	41408797	41408997	0.430000	chr11	117734600	117734800	0.485000
chr21	10536882	10537082	0.535000	chr11	117744800	117745000	0.610000
chr21	39220338	39220538	0.370000	chr11	117805200	117805400	0.465000
chr5	169245323	169245723	0.445000	chr11	117806800	117807200	0.467500
chr12	104527978	104528578	0.446667	chr11	117807600	117808200	0.505000
chr4	141085352	141085552	0.530000	chr11	117809400	117809600	0.620000
chr4	14961040	14961640	0.406667	chr11	117815000	117815600	0.545000
chr5	111538569	111538769	0.455000	chr11	117816800	117817000	0.605000
chr12	78625050	78625250	0.465000	chr11	117817800	117818000	0.545000
chr2	167380288	167380488	0.560000	chr11	117819200	117819400	0.600000
chr1	211195698	211195898	0.515000	chr11	117822200	117822400	0.665000
chr3	105581482	105582282	0.395000	chr11	117823400	117824200	0.615000
chr18	10311467	10312067	0.461667	chr11	117824800	117825400	0.581667
chr8	58098601	58098801	0.560000	chr11	117828000	117828200	0.630000
chr15	27486395	27486595	0.390000	chr11	117828600	117828800	0.670000
chr13	102471827	102472227	0.567500	chr11	117830800	117831200	0.577500
chr11	86495015	86495215	0.380000	chr11	117836200	117836400	0.530000
chr14	24624416	24624616	0.440000	chr11	117837600	117837800	0.490000
chr1	242461032	242461232	0.490000	chr11	117842200	117842400	0.510000
chr3	188245348	188245548	0.455000	chr11	117844000	117844200	0.615000
chr11	88920462	88920662	0.335000	chr11	117857200	117857400	0.480000
chr13	31103901	31104101	0.555000	chr11	117875600	117875800	0.605000
chr5	15864209	15864409	0.345000	chr11	11787800	11788000	0.410000
chr12	25916122	25916722	0.391667	chr11	117900000	117900600	0.498333
chr6	81343496	81343896	0.485000	chr11	117907200	117907600	0.587500
chr3	33906674	33907474	0.445000	chr11	117908400	117909200	0.542500
chr16	14381931	14382731	0.498750	chr11	117909600	117910400	0.572500
chr13	110665788	110666388	0.508333	chr11	117919400	117920000	0.530000
chr16	35036646	35036846	0.425000	chr11	117923800	117924000	0.475000
chr2	186030491	186030691	0.520000	chr11	117930800	117931000	0.570000
chr1	245289470	245289670	0.410000	chr11	117945200	117945400	0.485000
chr3	129762970	129763170	0.570000	chr11	117947000	117947200	0.585000
chr9	33587154	33587754	0.445000	chr11	117950000	117950600	0.471667
chr19	49083391	49083591	0.530000	chr11	117951200	117951400	0.550000
chr14	17429310	17429510	0.345000	chr11	117953000	117953200	0.355000
chr8	121276184	121276384	0.430000	chr11	117959600	117959800	0.450000
chr17	30232404	30232604	0.535000	chr11	117970800	117971000	0.560000
chr3	183373413	183373613	0.450000	chr11	117973600	117973800	0.510000
chr14	24865921	24866321	0.435000	chr11	117979800	117980200	0.505000
chr1	145107773	145107973	0.440000	chr11	117980800	117981000	0.475000
chr3	141439680	141439880	0.360000	chr11	117986200	117986400	0.755000
chr13	28251704	28251904	0.415000	chr11	117987200	117987400	0.430000
chrX	2675216	2675416	0.440000	chr11	11798800	11799000	0.460000
chr12	2029683	2029883	0.470000	chr11	117989800	117990000	0.505000
chr1	40347051	40347251	0.525000	chr11	117994400	117994600	0.555000
chr7	42052731	42054331	0.427500	chr11	118001800	118003400	0.499375
chr11	134726861	134727061	0.425000	chr1	111800200	111800400	0.465000
chr18	54521944	54522144	0.430000	chr11	118005400	118005600	0.480000
chr22	16747480	16748080	0.501667	chr11	118007200	118007800	0.510000
chr8	113235689	113236289	0.450000	chr11	118008200	118008800	0.463333
chr15	39434727	39434927	0.555000	chr11	118011000	118011200	0.590000
chr17	73303070	73303270	0.555000	chr11	118012200	118012400	0.565000
chr5	63583970	63584170	0.430000	chr1	111801600	111801800	0.530000
chr22	34266519	34266719	0.295000	chr11	118016200	118016400	0.460000
chr1	95345720	95346120	0.405000	chr11	118018400	118018800	0.457500
chr3	183988243	183988443	0.400000	chr11	118029400	118029600	0.455000
chr18	27025983	27026183	0.355000	chr11	118046200	118046400	0.440000
chr9	12256496	12256696	0.510000	chr11	118051600	118051800	0.530000
chr17	10812183	10812383	0.440000	chr11	118052800	118053000	0.535000
chr8	74238575	74238775	0.475000	chr11	118053400	118053600	0.515000
chr12	87672441	87672641	0.400000	chr1	11180600	11180800	0.415000
chr16	83303076	83303276	0.440000	chr11	118061000	118061200	0.580000
chr11	129988325	129988525	0.440000	chr11	118068600	118068800	0.595000
chrX	17023047	17023447	0.485000	chr11	118081200	118081600	0.555000
chr10	37683488	37683688	0.525000	chr11	118083000	118083200	0.590000
chr9	94120092	94120292	0.505000	chr11	118084400	118084600	0.515000
chr5	56637156	56637356	0.440000	chr11	118088000	118088200	0.505000
chrX	130390917	130391117	0.540000	chr11	118088600	118088800	0.565000
chr6	35283405	35283605	0.410000	chr1	111809200	111809400	0.485000
chr2	100419377	100419777	0.452500	chr11	118102800	118103200	0.560000
chr1	80331043	80331243	0.475000	chr11	11810800	11811000	0.480000
chr15	87069631	87070031	0.462500	chr11	11811400	11811800	0.652500
chr19	18073067	18073267	0.440000	chr11	118126600	118126800	0.485000
chr10	86087196	86087396	0.445000	chr11	118129000	118129200	0.475000
chr14	59907492	59907692	0.435000	chr11	118129800	118130000	0.490000
chr3	119363743	119363943	0.430000	chr11	118142200	118142400	0.555000
chr9	29441545	29441945	0.512500	chr11	118142800	118143200	0.540000
chr12	65572944	65573144	0.445000	chr11	118145400	118145600	0.640000
chr14	89813907	89814107	0.425000	chr1	111814800	111815000	0.465000
chrY	113424	113624	0.500000	chr11	11815000	11815200	0.505000
chr15	79599143	79599343	0.470000	chr11	118171800	118172000	0.525000
chr12	133210806	133211006	0.505000	chr11	118180600	118180800	0.515000
chr3	63151539	63151739	0.365000	chr11	118183800	118184000	0.410000
chr6	99380978	99381378	0.392500	chr11	118184800	118185200	0.435000
chr2	173871383	173871583	0.385000	chr11	118186800	118187000	0.435000
chr16	31070922	31071122	0.520000	chr11	118198400	118198600	0.625000
chr2	18842634	18842834	0.445000	chr11	118201000	118201200	0.465000
chr2	97728388	97728788	0.460000	chr11	118202600	118203000	0.515000
chr20	8469862	8470062	0.355000	chr11	118206800	118207000	0.405000
chr5	168029127	168029527	0.435000	chr11	118214200	118214600	0.487500
chr5	82382174	82382374	0.455000	chr11	118217000	118217200	0.510000
chr3	72161509	72161709	0.345000	chr11	118217600	118217800	0.410000
chr8	119394020	119394220	0.345000	chr11	118219200	118219400	0.395000
chr5	136664367	136664567	0.415000	chr11	118224000	118224200	0.445000
chr16	30434170	30434370	0.425000	chr11	118225000	118225200	0.430000
chrX	77015541	77016141	0.370000	chr11	118226400	118227000	0.406667
chr17	65734342	65734942	0.303333	chr11	118228000	118228600	0.366667
chr4	164936413	164937213	0.398750	chr11	118229600	118230400	0.418750
chr2	151464469	151464669	0.330000	chr11	118238600	118238800	0.390000
chr4	122303616	122304416	0.416250	chr11	118241000	118241800	0.442500
chr15	95553542	95553742	0.345000	chr11	118251200	118251400	0.355000
chr15	31881371	31881771	0.467500	chr11	118252000	118252400	0.585000
chr3	177538849	177539049	0.360000	chr11	118252800	118253000	0.360000
chr10	61888616	61888816	0.405000	chr11	118260400	118260600	0.455000
chr3	154879288	154879488	0.375000	chr11	11826400	11826600	0.425000
chr3	87455511	87455711	0.405000	chr11	118282800	118283000	0.495000
chr18	18020187	18020387	0.360000	chr11	118284000	118284200	0.390000
chr2	131814331	131814531	0.470000	chr11	118291000	118291200	0.500000
chr5	129649305	129649705	0.365000	chr11	118291600	118292000	0.417500
chr16	68570630	68570830	0.400000	chr11	118304600	118304800	0.560000
chr2	93401716	93401916	0.410000	chr11	118305800	118306000	0.455000
chr5	170613990	170614190	0.520000	chr11	118316800	118317000	0.605000
chr6	70002094	70002294	0.390000	chr11	118318800	118319000	0.400000
chrX	14060905	14061305	0.462500	chr11	118319400	118319800	0.490000
chr7	129475799	129475999	0.490000	chr11	118330400	118330600	0.495000
chr4	136394357	136394557	0.375000	chr11	118334800	118335000	0.380000
chr2	98599034	98599234	0.370000	chr11	118338600	118338800	0.570000
chr7	139959405	139959605	0.480000	chr11	118342000	118342200	0.520000
chr12	107967550	107967750	0.525000	chr11	118342600	118342800	0.555000
chr4	81614575	81614775	0.480000	chr11	118344200	118344400	0.610000
chr8	131184358	131184558	0.250000	chr11	118353200	118353400	0.325000
chrX	56852075	56852475	0.360000	chr11	118359400	118359800	0.575000
chr4	173917059	173917259	0.360000	chr11	118398800	118399000	0.375000
chr1	234095784	234095984	0.370000	chr11	118400400	118400600	0.420000
chr1	64084628	64084828	0.430000	chr11	118401200	118401400	0.545000
chr10	24144481	24144681	0.375000	chr11	118401800	118402000	0.600000
chr19	2571997	2572397	0.497500	chr11	11841200	11841600	0.622500
chr2	227592608	227592808	0.375000	chr11	118415200	118415400	0.380000
chr3	30567797	30567997	0.455000	chr11	118415800	118416000	0.495000
chr5	122619161	122619961	0.461250	chr11	11842000	11842800	0.613750
chrX	68965502	68965702	0.315000	chr11	11843400	11843600	0.375000
chr11	113414960	113415160	0.515000	chr11	118434600	118434800	0.540000
chr7	134392671	134393271	0.451667	chr11	118435200	118435800	0.611667
chr22	26257943	26258743	0.433750	chr11	118436200	118437000	0.777500
chr2	20485520	20486920	0.515000	chr11	118437600	118439000	0.528571
chr3	127364179	127365179	0.338000	chr11	11844400	11845400	0.370000
chr6	3180924	3181124	0.425000	chr11	118457200	118457400	0.435000
chr20	9968538	9968738	0.355000	chr11	11845800	11846000	0.365000
chr3	70018643	70018843	0.375000	chr11	11848200	11848400	0.400000
chr18	57733265	57733465	0.405000	chr11	118488600	118488800	0.455000
chr5	136969344	136969544	0.255000	chr11	11849400	11849600	0.425000
chr20	29677450	29677650	0.450000	chr11	11850800	11851000	0.525000
chr1	115835383	115835583	0.455000	chr11	118514200	118514400	0.480000
chrX	123927961	123928161	0.525000	chr11	118524800	118525000	0.540000
chrX	135329347	135330347	0.383000	chr11	118530600	118531600	0.713000
chr12	50286987	50287187	0.525000	chr11	118534200	118534400	0.655000
chr4	133262297	133262497	0.365000	chr11	118547200	118547400	0.385000
chr2	96169506	96169706	0.490000	chr11	118566000	118566200	0.520000
chr1	61414185	61414585	0.407500	chr11	11856600	11857000	0.420000
chr4	75638355	75638555	0.550000	chr11	118572200	118572400	0.605000
chr5	153962262	153962462	0.390000	chr11	118573200	118573400	0.470000
chr9	97465680	97465880	0.400000	chr11	11857800	11858000	0.440000
chr4	42432395	42432595	0.430000	chr11	11860200	11860400	0.460000
chr11	131090074	131090274	0.425000	chr11	118602400	118602600	0.500000
chr7	124658480	124658680	0.520000	chr11	118605600	118605800	0.570000
chr13	112388159	112388359	0.485000	chr11	118606200	118606400	0.585000
chr17	20441906	20444106	0.593182	chr11	118607600	118609800	0.675000
chr5	72216244	72216644	0.462500	chr11	118611000	118611400	0.627500
chr11	713836	714236	0.430000	chr11	118621200	118621600	0.705000
chr15	76260790	76261390	0.576667	chr11	118625000	118625600	0.578333
chr8	22150606	22151006	0.500000	chr11	118626000	118626400	0.510000
chr7	65249949	65251349	0.529286	chr11	118629200	118630600	0.553571
chr1	168422747	168423547	0.436250	chr11	118634400	118635200	0.617500
chr2	194509704	194509904	0.530000	chr11	118640800	118641000	0.595000
chr4	122186817	122187017	0.330000	chr11	118643200	118643400	0.460000
chr5	6553313	6553513	0.545000	chr11	118652600	118652800	0.580000
chr2	177075396	177075596	0.550000	chr11	118658800	118659000	0.605000
chr19	5758977	5759177	0.560000	chr11	118659600	118659800	0.690000
chr8	123746681	123747081	0.345000	chr11	11866200	11866600	0.407500
chr1	188899330	188899530	0.410000	chr11	118673000	118673200	0.440000
chr1	227618169	227618369	0.535000	chr11	118679000	118679200	0.600000
chr12	115620237	115620437	0.465000	chr11	118688600	118688800	0.485000
chr16	24688619	24689219	0.461667	chr11	118689800	118690400	0.658333
chrX	16690120	16690320	0.520000	chr11	118692600	118692800	0.600000
chr9	27820939	27821139	0.450000	chr11	118699600	118699800	0.480000
chr4	92190269	92190469	0.360000	chr11	118700200	118700400	0.460000
chr12	94084768	94084968	0.470000	chr11	118703600	118703800	0.495000
chr8	83495285	83495485	0.405000	chr11	118705200	118705400	0.565000
chr8	124865170	124865370	0.360000	chr11	118706200	118706400	0.480000
chr4	119529617	119529817	0.385000	chr11	118712800	118713000	0.435000
chrX	19982065	19983465	0.437857	chr11	118714800	118716200	0.462857
chr13	100612164	100612564	0.455000	chr11	118728200	118728600	0.495000
chr4	17494462	17494662	0.465000	chr11	118739400	118739600	0.495000
chr2	182075315	182075515	0.390000	chr11	118742400	118742600	0.405000
chr3	174093338	174093538	0.360000	chr11	11876600	11876800	0.455000
chr1	240439385	240440185	0.396250	chr11	118771400	118772200	0.365000
chr15	33105728	33105928	0.360000	chr11	11877800	11878000	0.370000
chr5	118872625	118873025	0.415000	chr11	118788600	118789000	0.532500
chr12	30989878	30992678	0.575000	chr11	118789600	118792400	0.605714
chr2	19464925	19465125	0.495000	chr11	118792800	118793000	0.515000
chr6	149997963	149998363	0.387500	chr11	118820800	118821200	0.472500
chr1	148171323	148171723	0.407500	chr11	118834400	118834800	0.422500
chrX	46235098	46235298	0.430000	chr11	118839000	118839200	0.450000
chr4	129432917	129433117	0.445000	chr11	118843000	118843200	0.485000
chr2	187084263	187084463	0.405000	chr11	118845400	118845600	0.475000
chr21	12545163	12545363	0.415000	chr11	118846400	118846600	0.485000
chr3	72917985	72918185	0.375000	chr11	11884800	11885000	0.430000
chr10	129903679	129903879	0.440000	chr11	118870200	118870400	0.525000
chr16	82060893	82061093	0.475000	chr11	118870800	118871000	0.485000
chr5	180633136	180633336	0.570000	chr11	118872400	118872600	0.635000
chr13	62151695	62151895	0.485000	chr11	118877000	118877200	0.510000
chr13	35403353	35403553	0.365000	chr11	118878200	118878400	0.410000
chr10	79690355	79690555	0.380000	chr11	118882600	118882800	0.495000
chr17	66553738	66554138	0.482500	chr11	118883600	118884000	0.510000
chr10	97519188	97519388	0.405000	chr11	118886800	118887000	0.525000
chr12	56345105	56345305	0.490000	chr11	118887800	118888000	0.615000
chr11	102794198	102794398	0.465000	chr11	118892600	118892800	0.600000
chrX	119571277	119571477	0.530000	chr11	118895600	118895800	0.605000
chr10	71055723	71055923	0.530000	chr11	118907200	118907400	0.590000
chr5	87840757	87841157	0.560000	chr11	118909200	118909600	0.645000
chr2	20237255	20237655	0.357500	chr11	118910600	118911000	0.725000
chr6	29431483	29431683	0.390000	chr11	118912000	118912200	0.640000
chr21	45163754	45164354	0.510000	chr11	118912600	118913200	0.596667
chr11	63617239	63617439	0.370000	chr11	118913600	118913800	0.650000
chr19	31817501	31817701	0.530000	chr11	118914400	118914600	0.655000
chrX	93204810	93205010	0.385000	chr11	118915200	118915400	0.455000
chr17	2992928	2993328	0.500000	chr11	118916800	118917200	0.577500
chr2	231574655	231574855	0.525000	chr11	118917600	118917800	0.650000
chr16	23829391	23829591	0.510000	chr11	118918400	118918600	0.645000
chr8	23525551	23526151	0.535000	chr11	118919400	118920000	0.588333
chr19	39740507	39740707	0.390000	chr1	11189200	11189400	0.560000
chr12	57160160	57160360	0.550000	chr11	118920800	118921000	0.580000
chr19	45240623	45240823	0.520000	chr11	118921400	118921600	0.585000
chr5	14952533	14952733	0.465000	chr11	118924200	118924400	0.550000
chr19	30129168	30130968	0.512778	chr11	118924800	118926600	0.636667
chr6	103742563	103744163	0.428750	chr11	118928200	118929800	0.626250
chr4	140209455	140209855	0.465000	chr11	118930200	118930600	0.585000
chr14	95059177	95059377	0.430000	chr11	118935400	118935600	0.485000
chr6	16577363	16577563	0.455000	chr11	118940400	118940600	0.620000
chr8	77749564	77749764	0.485000	chr11	118953400	118953600	0.575000
chr17	66562393	66562593	0.440000	chr11	118956600	118956800	0.645000
chr5	4634478	4634678	0.420000	chr11	118979600	118979800	0.595000
chr11	68992597	68992797	0.535000	chr11	118980400	118980600	0.555000
chr2	113075138	113075738	0.503333	chr11	118997000	118997600	0.518333
chr14	64786598	64786798	0.595000	chr11	118998000	118998200	0.720000
chr1	57778328	57778528	0.430000	chr11	118999000	118999200	0.460000
chr7	119026101	119026301	0.325000	chr11	119001000	119001200	0.395000
chr6	98010052	98010252	0.435000	chr11	119006800	119007000	0.465000
chr18	23648228	23648628	0.430000	chr11	119015200	119015600	0.462500
chrX	110791140	110791740	0.431667	chr11	119018400	119019000	0.605000
chrX	39344739	39345539	0.536250	chr11	119024600	119025400	0.556250
chr20	46242477	46244477	0.494000	chr11	119029000	119031000	0.601000
chr20	56596405	56596605	0.520000	chr11	119039800	119040000	0.555000
chr13	53362307	53362507	0.355000	chr11	119042000	119042200	0.445000
chr12	97553887	97554087	0.425000	chr11	119044400	119044600	0.610000
chr12	111670352	111671952	0.471250	chr11	119056000	119057600	0.656875
chr20	51918695	51918895	0.390000	chr11	119058800	119059000	0.450000
chr1	196825512	196825712	0.370000	chr11	119063000	119063200	0.385000
chr2	68791801	68792001	0.490000	chr11	119065600	119065800	0.500000
chr3	81441278	81441478	0.470000	chr11	119067000	119067200	0.570000
chr20	913327	913527	0.505000	chr11	119067600	119067800	0.630000
chr19	47153509	47153709	0.465000	chr11	119080800	119081000	0.510000
chr3	33889215	33889615	0.477500	chr11	119084800	119085200	0.605000
chrX	41815854	41816054	0.470000	chr11	119085800	119086000	0.490000
chr7	116238670	116239270	0.501667	chr11	119087400	119088000	0.526667
chr12	17476533	17476933	0.535000	chr11	119089400	119089800	0.557500
chr1	166542429	166542829	0.415000	chr11	119090400	119090800	0.442500
chr5	135810755	135811155	0.535000	chr11	119091200	119091600	0.537500
chr13	52945889	52947689	0.440556	chr11	119092600	119094400	0.521667
chr15	88553830	88554630	0.622500	chr11	119095000	119095800	0.647500
chrX	30710042	30710242	0.425000	chr11	119100400	119100600	0.495000
chr6	89040863	89041863	0.464000	chr11	119101800	119102800	0.518000
chr14	50734263	50734663	0.395000	chr11	119103800	119104200	0.460000
chr10	83132889	83133089	0.415000	chr11	119107200	119107400	0.745000
chr3	134323227	134324227	0.522000	chr11	119107800	119108800	0.610000
chr6	147795500	147795700	0.405000	chr11	119115400	119115600	0.420000
chr15	19315514	19315714	0.395000	chr11	119116000	119116200	0.620000
chr4	92861378	92861578	0.400000	chr11	119120800	119121000	0.460000
chr11	12917163	12918163	0.415000	chr11	119121400	119122400	0.554000
chr15	31434981	31435381	0.502500	chr11	119134400	119134800	0.542500
chr20	23810541	23810741	0.515000	chr11	119145000	119145200	0.530000
chr3	23724361	23724561	0.440000	chr11	119149000	119149200	0.710000
chr12	111055370	111055570	0.575000	chr11	119156200	119156400	0.625000
chr2	156110494	156110694	0.465000	chr11	119157200	119157400	0.480000
chr19	57101927	57102127	0.535000	chr11	119168000	119168200	0.540000
chr15	52810524	52811524	0.458000	chr11	119168600	119169600	0.680000
chr5	9194037	9194237	0.510000	chr11	119172600	119172800	0.600000
chr7	155120447	155120647	0.445000	chr11	119175600	119175800	0.450000
chr9	120508918	120509318	0.445000	chr1	111919200	111919600	0.500000
chr4	116432495	116432895	0.332500	chr11	119192200	119192600	0.397500
chr14	77843990	77844190	0.440000	chr11	119195800	119196000	0.615000
chr10	129657055	129657255	0.440000	chr11	119197000	119197200	0.465000
chr6	157463649	157464049	0.477500	chr1	111920200	111920600	0.532500
chr10	55820209	55820409	0.510000	chr11	119205200	119205400	0.545000
chr3	151927749	151928749	0.615000	chr11	119205800	119206800	0.737000
chr18	45863655	45863855	0.350000	chr11	119207200	119207400	0.440000
chr12	126837221	126837421	0.395000	chr11	119207800	119208000	0.400000
chr2	41594361	41594561	0.310000	chr11	119218600	119218800	0.400000
chr2	137342316	137342516	0.275000	chr11	119241200	119241400	0.310000
chr3	139566889	139567089	0.385000	chr11	119251200	119251400	0.390000
chr18	46766126	46766326	0.355000	chr11	119260000	119260200	0.385000
chrX	103822866	103823066	0.370000	chr11	119262800	119263000	0.415000
chr7	65297446	65297646	0.310000	chr11	119263600	119263800	0.350000
chr1	215363189	215363389	0.390000	chr11	119282600	119282800	0.415000
chrX	33751003	33751203	0.310000	chr11	119284600	119284800	0.355000
chr7	60283984	60284184	0.420000	chr11	119306600	119306800	0.505000
chr10	70982826	70983026	0.535000	chr11	119307400	119307600	0.550000
chr3	196133567	196134167	0.486667	chr11	119315200	119315800	0.653333
chr2	163731392	163731592	0.290000	chr11	11931600	11931800	0.340000
chr3	21748027	21748827	0.408750	chr11	119317000	119317800	0.705000
chr19	39807318	39807918	0.438333	chr11	119318400	119319000	0.576667
chr17	35188451	35188651	0.465000	chr11	119319600	119319800	0.540000
chr17	56747047	56748047	0.453000	chr11	119320800	119321800	0.678000
chr10	29797172	29797372	0.450000	chr11	119323600	119323800	0.485000
chr5	109709292	109709492	0.430000	chr11	119334400	119334600	0.595000
chr2	136459339	136459539	0.540000	chr11	119338400	119338600	0.595000
chrX	30185980	30186180	0.605000	chr11	119340000	119340200	0.770000
chr17	3541108	3541308	0.530000	chr11	119341800	119342000	0.635000
chr2	47494980	47495180	0.540000	chr11	119348000	119348200	0.590000
chr12	65625226	65625426	0.435000	chr11	119353000	119353200	0.515000
chr6	86726017	86726617	0.416667	chr11	119356400	119357000	0.635000
chr21	10136229	10136429	0.470000	chr11	119361400	119361600	0.550000
chr1	208879617	208879817	0.385000	chr11	119364200	119364400	0.835000
chr15	22897384	22897784	0.502500	chr11	119368400	119368800	0.562500
chr9	87850890	87851090	0.395000	chr11	119370600	119370800	0.510000
chr10	78447363	78447563	0.500000	chr11	119371800	119372000	0.535000
chr7	5060526	5060726	0.400000	chr11	119374200	119374400	0.535000
chr1	109319317	109319717	0.472500	chr11	119374800	119375200	0.557500
chr4	65573059	65573259	0.470000	chr11	119375600	119375800	0.540000
chr14	58154214	58154614	0.435000	chr11	119378200	119378600	0.580000
chr1	114049878	114050078	0.520000	chr11	119379000	119379200	0.565000
chr17	30191313	30191513	0.425000	chr11	119380600	119380800	0.565000
chr8	1469693	1470293	0.490000	chr11	119381200	119381800	0.650000
chr3	123274700	123274900	0.480000	chr11	119390000	119390200	0.520000
chr16	68243041	68243241	0.565000	chr11	119422000	119422200	0.670000
chr5	9006889	9007089	0.405000	chr11	119427400	119427600	0.490000
chr6	162487741	162487941	0.420000	chr11	119436800	119437000	0.535000
chr19	57565178	57565778	0.418333	chr11	119441400	119442000	0.508333
chrX	137242623	137242823	0.360000	chr11	119474800	119475000	0.575000
chr9	7316155	7316355	0.420000	chr11	119475400	119475600	0.565000
chr1	57340658	57340858	0.480000	chr11	119479800	119480000	0.500000
chr2	66842946	66843146	0.500000	chr11	119480400	119480600	0.530000
chr11	73379254	73379454	0.590000	chr11	119481400	119481600	0.605000
chr22	35217484	35217684	0.460000	chr11	119485400	119485600	0.605000
chr2	85977432	85977832	0.462500	chr1	111948800	111949200	0.497500
chrX	14669437	14669637	0.485000	chr11	119493800	119494000	0.605000
chr10	98126115	98126315	0.535000	chr11	119504400	119504600	0.540000
chr1	206759302	206759502	0.425000	chr11	119507200	119507400	0.450000
chr2	224992414	224992614	0.425000	chr11	119509400	119509600	0.495000
chr9	95322052	95322652	0.416667	chr11	119510000	119510600	0.488333
chr3	58184835	58185035	0.485000	chr11	119512400	119512600	0.595000
chr7	15186130	15186530	0.400000	chr11	119525200	119525600	0.442500
chr11	87973616	87973816	0.465000	chr11	119531000	119531200	0.525000
chrX	57157071	57157471	0.490000	chr11	119534000	119534400	0.540000
chr8	6693085	6693685	0.435000	chr11	119537400	119538000	0.538333
chr5	48101821	48102221	0.405000	chr11	119538800	119539200	0.450000
chr18	10971327	10971527	0.405000	chr11	119541000	119541200	0.555000
chr2	7223423	7223623	0.350000	chr11	119550400	119550600	0.375000
chr14	58497120	58497320	0.440000	chr11	119574000	119574200	0.460000
chr15	81443396	81443596	0.390000	chr11	119579000	119579200	0.425000
chr7	136180082	136180482	0.415000	chr11	119584200	119584600	0.645000
chr22	26162318	26162718	0.432500	chr11	119594800	119595200	0.442500
chr22	45627296	45627496	0.440000	chr11	119596000	119596200	0.445000
chrX	116228810	116229010	0.405000	chr11	11960800	11961000	0.505000
chr4	17422980	17423180	0.425000	chr11	119615600	119615800	0.435000
chr9	101765319	101765719	0.372500	chr11	119618200	119618600	0.482500
chr19	21633332	21633532	0.545000	chr11	119624200	119624400	0.700000
chr10	52800867	52801067	0.520000	chr11	119636800	119637000	0.540000
chr8	118738323	118738723	0.385000	chr11	119637400	119637800	0.577500
chr5	116441018	116441218	0.465000	chr11	119642200	119642400	0.555000
chr5	142766242	142766442	0.325000	chr11	119653200	119653400	0.455000
chr17	11350213	11350413	0.605000	chr11	119666400	119666600	0.620000
chr15	31290394	31290594	0.460000	chr11	11967000	11967200	0.605000
chr18	36269043	36269243	0.475000	chr11	119673800	119674000	0.635000
chrX	35258461	35258661	0.380000	chr11	119681600	119681800	0.615000
chrY	56843578	56843778	0.465000	chr11	119691000	119691200	0.545000
chr7	34952977	34953177	0.480000	chr11	119694400	119694600	0.565000
chr20	45939552	45939752	0.525000	chr11	119696400	119696600	0.620000
chr6	150348378	150348578	0.510000	chr11	119705000	119705200	0.520000
chr8	20284987	20285187	0.445000	chr11	119709800	119710000	0.540000
chr3	131820228	131820428	0.495000	chr11	119712600	119712800	0.510000
chrX	78764352	78764552	0.490000	chr11	119727200	119727400	0.590000
chr22	16564572	16566372	0.661111	chr11	119727800	119729600	0.705556
chr1	20695366	20695566	0.580000	chr11	119730000	119730200	0.630000
chr21	43850750	43850950	0.430000	chr1	111973400	111973600	0.445000
chr13	41576862	41577262	0.537500	chr11	119740000	119740400	0.572500
chr2	76805789	76805989	0.430000	chr11	119741400	119741600	0.715000
chr14	70220243	70220843	0.458333	chr11	119742600	119743200	0.570000
chr10	125847463	125847663	0.430000	chr11	119744000	119744200	0.490000
chr12	75534817	75535017	0.390000	chr11	119751800	119752000	0.425000
chr3	139634331	139634731	0.447500	chr11	119752600	119753000	0.492500
chr1	212245732	212245932	0.430000	chr11	11975400	11975600	0.545000
chr7	131885460	131885860	0.477500	chr11	119759400	119759800	0.552500
chr10	118948588	118948788	0.495000	chr11	119784600	119784800	0.530000
chr10	130023562	130023762	0.630000	chr11	119789200	119789400	0.635000
chr15	84242413	84242613	0.560000	chr11	119806600	119806800	0.590000
chr3	14803881	14804081	0.515000	chr11	11983600	11983800	0.610000
chr2	211382664	211382864	0.305000	chr11	11987800	11988000	0.385000
chr7	67679266	67679466	0.435000	chr11	119891400	119891600	0.570000
chr5	137444265	137444665	0.505000	chr1	111989600	111990000	0.810000
chr6	101348272	101348472	0.450000	chr11	119902200	119902400	0.490000
chr6	13579789	13580189	0.422500	chr11	119902800	119903200	0.472500
chr11	43177923	43178123	0.395000	chr1	111991400	111991600	0.530000
chr8	25245233	25245433	0.515000	chr11	11992400	11992600	0.520000
chr11	4869424	4869624	0.430000	chr11	119928200	119928400	0.480000
chr4	140661134	140661334	0.460000	chr11	11993800	11994000	0.475000
chr10	13207502	13207902	0.467500	chr11	11995600	11996000	0.485000
chr6	49051960	49052160	0.450000	chr11	119999400	119999600	0.460000
chr6	134330496	134330696	0.465000	chr11	120013400	120013600	0.660000
chr13	83603730	83603930	0.435000	chr11	120043400	120043600	0.515000
chr3	143009527	143009727	0.490000	chr11	120068200	120068400	0.505000
chr7	107630501	107630701	0.545000	chr11	12009400	12009600	0.740000
chr4	1530695	1530895	0.500000	chr11	120097000	120097200	0.610000
chr13	101157697	101158097	0.485000	chr11	120108200	120108600	0.542500
chr2	102993676	102993876	0.460000	chr11	120112600	120112800	0.500000
chrX	78199007	78199207	0.445000	chr11	120120800	120121000	0.530000
chr3	183694621	183697021	0.510417	chr11	120121800	120124200	0.580833
chr12	4947755	4948355	0.463333	chr11	120125000	120125600	0.543333
chr4	49003420	49003820	0.432500	chr11	120126600	120127000	0.447500
chr11	14895820	14896220	0.425000	chr11	120138000	120138400	0.590000
chr7	6066266	6066466	0.385000	chr11	120143600	120143800	0.450000
chr1	19665783	19665983	0.720000	chr11	120169200	120169400	0.780000
chr10	102462365	102462565	0.465000	chr11	120172400	120172600	0.625000
chr1	48364017	48364217	0.365000	chr11	120174000	120174200	0.545000
chr2	134134395	134134595	0.480000	chr11	12018000	12018200	0.510000
chr12	10152685	10152885	0.525000	chr11	120183000	120183200	0.570000
chr6	65787065	65787265	0.440000	chr11	120205800	120206000	0.485000
chr1	28044757	28044957	0.480000	chr11	120208200	120208400	0.490000
chr7	128244748	128245148	0.507500	chr11	120208800	120209200	0.532500
chr11	44561221	44561421	0.520000	chr11	120209800	120210000	0.545000
chr16	53185777	53187577	0.455000	chr11	120210800	120212600	0.662778
chr1	110683460	110683660	0.475000	chr11	120216800	120217000	0.535000
chr1	26860605	26860805	0.545000	chr11	1202200	1202400	0.620000
chr1	210334188	210334388	0.520000	chr11	120225000	120225200	0.650000
chr15	39795314	39795714	0.522500	chr11	120229000	120229400	0.637500
chr1	144610089	144610289	0.365000	chr11	120230000	120230200	0.490000
chr2	207013104	207013304	0.455000	chr11	120235200	120235400	0.575000
chr5	63919814	63920214	0.445000	chr11	120236600	120237000	0.487500
chr17	61492376	61492576	0.435000	chr11	12024200	12024400	0.470000
chr6	118327448	118327648	0.425000	chr11	120280800	120281000	0.620000
chr16	10646507	10646707	0.365000	chr11	120281400	120281600	0.525000
chr6	39346662	39346862	0.480000	chr11	120295200	120295400	0.515000
chr1	44532471	44532871	0.415000	chr11	1203000	1203400	0.712500
chr9	19010057	19010257	0.430000	chr11	120303200	120303400	0.470000
chr4	107876173	107876373	0.385000	chr11	120306600	120306800	0.595000
chr17	7643203	7643403	0.565000	chr11	120315000	120315200	0.575000
chr5	132789178	132789378	0.565000	chr11	120325200	120325400	0.770000
chr12	16704597	16704997	0.322500	chr11	120334800	120335200	0.352500
chr7	155846580	155846780	0.505000	chr11	120335600	120335800	0.525000
chrX	154361896	154363096	0.595833	chr11	120336200	120337400	0.680000
chr8	135401782	135402182	0.380000	chr11	120337800	120338200	0.400000
chr7	125666020	125666220	0.330000	chr11	120338800	120339000	0.350000
chr3	133645690	133645890	0.400000	chr11	120339600	120339800	0.485000
chr15	52502819	52504019	0.362500	chr11	120340600	120341800	0.383333
chrX	46142364	46142564	0.420000	chr11	120343600	120343800	0.430000
chr7	155375178	155375378	0.435000	chr11	120344400	120344600	0.445000
chr12	60162912	60163112	0.420000	chr11	120346400	120346600	0.430000
chr3	63400311	63400511	0.480000	chr11	120352600	120352800	0.550000
chr3	166831008	166831208	0.275000	chr11	120365600	120365800	0.375000
chr9	26165373	26165573	0.385000	chr11	120385200	120385400	0.435000
chr2	200276545	200276945	0.400000	chr11	12042200	12042600	0.407500
chr6	9755703	9756303	0.388333	chr11	120431800	120432400	0.405000
chr3	90876328	90876528	0.375000	chr11	12044400	12044600	0.555000
chr15	76211172	76211372	0.445000	chr11	12046400	12046600	0.465000
chr1	157596805	157597005	0.420000	chr11	120466000	120466200	0.445000
chr17	80230308	80230708	0.515000	chr11	12047400	12047800	0.567500
chr21	22656966	22657166	0.370000	chr11	120482200	120482400	0.385000
chr8	57071633	57072233	0.613333	chr11	120511200	120511800	0.811667
chr17	49260055	49260255	0.595000	chr11	120513000	120513200	0.630000
chr7	129643818	129644018	0.485000	chr11	120545800	120546000	0.510000
chr1	116660527	116660727	0.570000	chr11	120548000	120548200	0.595000
chr2	176405033	176405233	0.515000	chr11	120555200	120555400	0.540000
chrX	69286172	69286372	0.590000	chr11	120565000	120565200	0.730000
chr3	50682591	50682991	0.495000	chr11	120598600	120599000	0.510000
chr18	17191111	17191311	0.410000	chr11	120599400	120599600	0.520000
chr3	171723364	171723564	0.395000	chr1	112060400	112060600	0.450000
chr19	41018773	41018973	0.525000	chr11	12062000	12062200	0.590000
chr7	42174830	42175030	0.500000	chr11	120632800	120633000	0.505000
chr9	8586939	8587139	0.555000	chr11	120660200	120660400	0.645000
chr1	43387256	43387456	0.425000	chr11	12067000	12067200	0.520000
chr2	133251853	133252053	0.345000	chr11	120685000	120685200	0.490000
chr4	15376970	15377170	0.385000	chr11	120688200	120688400	0.435000
chr5	48369276	48369476	0.375000	chr11	120774800	120775000	0.520000
chr16	82153917	82154117	0.390000	chr11	120794200	120794400	0.550000
chr17	39348673	39348873	0.455000	chr11	120795000	120795200	0.485000
chr10	17464739	17464939	0.465000	chr11	120802400	120802600	0.560000
chr2	219400148	219400348	0.455000	chr11	120806000	120806200	0.495000
chr4	89112055	89112455	0.462500	chr11	120808800	120809200	0.612500
chr15	63572698	63572898	0.375000	chr11	12083600	12083800	0.470000
chr5	42962791	42962991	0.400000	chr11	120840000	120840200	0.600000
chrX	27822267	27822467	0.475000	chr11	120867200	120867400	0.495000
chr20	34582033	34582233	0.500000	chr11	120869600	120869800	0.615000
chr3	53849202	53850202	0.427000	chr11	12087400	12088400	0.468000
chr1	29056333	29056533	0.375000	chr11	120899800	120900000	0.475000
chr4	163683081	163683681	0.418333	chr11	12090000	12090600	0.531667
chrX	56658289	56658489	0.445000	chr11	120900800	120901000	0.545000
chrX	104472061	104472661	0.391667	chr11	120908600	120909200	0.553333
chrY	9688044	9688444	0.447500	chr11	120929600	120930000	0.577500
chr6	104544826	104545026	0.425000	chr11	120931200	120931400	0.530000
chr17	48506752	48506952	0.470000	chr11	120934200	120934400	0.480000
chr15	37623214	37623414	0.305000	chr11	120941000	120941200	0.485000
chrX	87277272	87277472	0.380000	chr11	12095000	12095200	0.475000
chr3	36855432	36855832	0.472500	chr11	120952400	120952800	0.570000
chr5	156117657	156117857	0.410000	chr11	120957200	120957400	0.490000
chr5	45477943	45478143	0.405000	chr11	12097400	12097600	0.530000
chr10	97642643	97642843	0.495000	chr11	120986200	120986400	0.665000
chr3	183382703	183383303	0.373333	chr11	12099200	12099800	0.390000
chrX	84766303	84766503	0.325000	chr11	120994200	120994400	0.370000
chr1	208186068	208186468	0.417500	chr11	121024000	121024400	0.742500
chr2	32989331	32989731	0.397500	chr11	121025000	121025400	0.452500
chr10	38699333	38699533	0.400000	chr11	121032600	121032800	0.405000
chr1	197807002	197807202	0.335000	chr11	121036000	121036200	0.385000
chr15	97287211	97287611	0.320000	chr11	121037000	121037400	0.355000
chrY	18020625	18020825	0.280000	chr11	121059600	121059800	0.275000
chr2	98032514	98032714	0.440000	chr11	121091600	121091800	0.445000
chr17	34130658	34131458	0.457500	chr11	12110200	12111000	0.732500
chr22	15027321	15027521	0.380000	chr11	121109600	121109800	0.405000
chr1	17016110	17016510	0.490000	chr11	121112600	121113000	0.532500
chr5	139585770	139585970	0.420000	chr11	12113400	12113600	0.515000
chr5	153233582	153233782	0.410000	chr1	112114600	112114800	0.535000
chr10	133149265	133149465	0.390000	chr11	12114600	12114800	0.455000
chr7	10366642	10367242	0.468333	chr11	12116400	12117000	0.491667
chr1	143845254	143845654	0.482500	chr11	12117400	12117800	0.507500
chrX	97863223	97863423	0.415000	chr11	121194800	121195000	0.450000
chr16	74639351	74639751	0.327500	chr11	12120000	12120400	0.492500
chr7	2824895	2825095	0.585000	chr11	12120800	12121000	0.600000
chr6	153110941	153111141	0.560000	chr11	121213400	121213600	0.575000
chr22	46092660	46092860	0.490000	chr11	12122200	12122400	0.580000
chr16	83337191	83337391	0.510000	chr11	121226600	121226800	0.535000
chr20	44534260	44534460	0.390000	chr11	121231600	121231800	0.460000
chr22	30108860	30109060	0.385000	chr11	12124400	12124600	0.510000
chr9	107351758	107351958	0.525000	chr11	121246000	121246200	0.655000
chrX	1798413	1798613	0.535000	chr11	12125000	12125200	0.545000
chr1	124381005	124381205	0.390000	chr11	12125600	12125800	0.410000
chrY	20893086	20893286	0.375000	chr11	121257400	121257600	0.405000
chr3	179731738	179731938	0.520000	chr11	12126800	12127000	0.555000
chr9	38297545	38297745	0.345000	chr11	121268800	121269000	0.350000
chr3	167497674	167497874	0.385000	chr11	121282600	121282800	0.465000
chr3	13484201	13484401	0.485000	chr11	12128600	12128800	0.505000
chr1	144019978	144020178	0.390000	chr11	121288800	121289000	0.400000
chr18	3433555	3433755	0.405000	chr11	121292000	121292200	0.450000
chr9	131085036	131085636	0.516667	chr11	121292600	121293200	0.698333
chr11	30576894	30577094	0.395000	chr11	121319400	121319600	0.465000
chr16	69378468	69378868	0.415000	chr11	121328200	121328600	0.492500
chr21	23853715	23853915	0.370000	chr11	121340200	121340400	0.380000
chr21	13826805	13827005	0.540000	chr11	12134400	12134600	0.570000
chr6	26497343	26497543	0.375000	chr11	121358800	121359000	0.395000
chrX	65388962	65389162	0.530000	chr11	121363200	121363400	0.545000
chr8	44542768	44542968	0.395000	chr11	121367600	121367800	0.460000
chr6	78020225	78020425	0.400000	chr11	121373200	121373400	0.485000
chr3	62127329	62127529	0.485000	chr11	12137400	12137600	0.495000
chr2	64686526	64686726	0.490000	chr11	121376200	121376400	0.495000
chr11	113538716	113538916	0.420000	chr11	121392000	121392200	0.495000
chrX	72362021	72362221	0.485000	chr11	12141400	12141600	0.495000
chrX	19271988	19272188	0.440000	chr11	121414600	121414800	0.445000
chr6	109665654	109665854	0.485000	chr11	121417200	121417400	0.520000
chr1	112969654	112970054	0.417500	chr11	121418600	121419000	0.482500
chr5	14228451	14228651	0.410000	chr11	121421600	121421800	0.425000
chr21	12633548	12633748	0.370000	chr11	121422800	121423000	0.450000
chr6	9481928	9482128	0.445000	chr11	121427200	121427400	0.735000
chr7	20623888	20624088	0.350000	chr11	121429600	121429800	0.365000
chr8	134360754	134360954	0.395000	chr11	121430400	121430600	0.410000
chr3	136832979	136833179	0.435000	chr11	121435200	121435400	0.465000
chr6	89994699	89995299	0.408333	chr11	121436000	121436600	0.435000
chr18	24829242	24829842	0.401667	chr11	121437400	121438000	0.421667
chr5	155678587	155678787	0.480000	chr1	112144000	112144200	0.485000
chr15	43043359	43044359	0.400000	chr11	121448400	121449400	0.471000
chr12	17613964	17614364	0.292500	chr11	121450400	121450800	0.380000
chr17	32233992	32234392	0.462500	chr11	121451400	121451800	0.502500
chr22	44314014	44314214	0.575000	chr11	121452200	121452400	0.745000
chr4	96648269	96648469	0.390000	chr11	121453000	121453200	0.445000
chr16	68835960	68836160	0.445000	chr11	121459600	121459800	0.510000
chr6	136189361	136189761	0.477500	chr11	121464600	121465000	0.545000
chr1	173777482	173777682	0.345000	chr11	121468200	121468400	0.560000
chr2	53023330	53023530	0.395000	chr11	121472400	121472600	0.495000
chr16	79386637	79386837	0.435000	chr11	121480800	121481000	0.570000
chr5	159377460	159378060	0.438333	chr11	121482000	121482600	0.510000
chr14	94975281	94975481	0.445000	chr11	121483800	121484000	0.470000
chr3	176637775	176637975	0.350000	chr11	121485200	121485400	0.450000
chr11	76968790	76968990	0.375000	chr11	121494800	121495000	0.420000
chr7	144824513	144824713	0.340000	chr11	12149800	12150000	0.530000
chr4	145422153	145422353	0.300000	chr11	121503200	121503400	0.310000
chr7	9645911	9646111	0.400000	chr11	121508600	121508800	0.465000
chr11	110582238	110582438	0.410000	chr11	12151000	12151200	0.430000
chrY	13526075	13526475	0.402500	chr11	121514600	121515000	0.455000
chr5	180454728	180454928	0.455000	chr11	121524200	121524400	0.510000
chr6	9025209	9025409	0.505000	chr11	121545000	121545200	0.525000
chr10	31849973	31850173	0.435000	chr11	121557400	121557600	0.445000
chr10	86007170	86007370	0.445000	chr11	12156400	12156600	0.550000
chr4	156787352	156787752	0.427500	chr11	121570000	121570400	0.495000
chr12	6634535	6634735	0.525000	chr11	121572600	121572800	0.600000
chr7	106768044	106768244	0.395000	chr11	12157400	12157600	0.420000
chr4	184026927	184027127	0.405000	chr11	121575200	121575400	0.480000
chr10	50191717	50191917	0.400000	chr11	121582400	121582600	0.440000
chr18	6888797	6888997	0.460000	chr11	121588800	121589000	0.490000
chr7	19573221	19573621	0.382500	chr11	121590000	121590400	0.487500
chr6	17836471	17837471	0.425000	chr11	12159000	12160000	0.495000
chrX	104812949	104813349	0.412500	chr11	121591400	121591800	0.455000
chr3	124647673	124647873	0.400000	chr11	121650600	121650800	0.425000
chr4	101672696	101673096	0.437500	chr11	121654600	121655000	0.452500
chr3	68748288	68748888	0.445000	chr11	121655600	121656200	0.576667
chr11	67777639	67777839	0.470000	chr11	12165600	12165800	0.535000
chr8	123087032	123087232	0.435000	chr11	12167200	12167400	0.505000
chr1	219556760	219556960	0.450000	chr11	121722600	121722800	0.625000
chr16	36693988	36694188	0.405000	chr11	12172800	12173000	0.430000
chrX	153087451	153087851	0.347500	chr11	12174400	12174800	0.355000
chr12	112232301	112232501	0.465000	chr11	12176000	12176200	0.490000
chr2	162358717	162358917	0.250000	chr11	121767400	121767600	0.315000
chr10	78750883	78751283	0.347500	chr11	12177800	12178200	0.470000
chr5	10167318	10167518	0.505000	chr11	12179000	12179200	0.580000
chr7	92371678	92371878	0.455000	chr11	12179600	12179800	0.535000
chr15	61545987	61546387	0.480000	chr11	12182600	12183000	0.527500
chr11	33596554	33596754	0.505000	chr11	12183400	12183600	0.555000
chr6	130858952	130859152	0.465000	chr11	12187400	12187600	0.555000
chr13	47370911	47371311	0.320000	chr11	121887600	121888000	0.430000
chr9	66092030	66092230	0.375000	chr11	121891200	121891400	0.435000
chr16	72113919	72114119	0.480000	chr11	12189600	12189800	0.555000
chr12	115580623	115580823	0.395000	chr11	121901400	121901600	0.405000
chr3	75270014	75270414	0.375000	chr11	121904200	121904600	0.472500
chr10	20775749	20776349	0.383333	chr11	121930000	121930600	0.428333
chr2	75376315	75376515	0.330000	chr11	12193200	12193400	0.500000
chr7	16178196	16178596	0.332500	chr11	121944800	121945200	0.425000
chr11	131105353	131106153	0.461250	chr11	12195800	12196600	0.476250
chr9	18757560	18758360	0.443750	chr11	12199800	12200600	0.525000
chr10	91335101	91335301	0.415000	chr11	122007600	122007800	0.475000
chr3	162518209	162518609	0.480000	chr11	12201200	12201600	0.500000
chr22	13852376	13852776	0.395000	chr11	122013800	122014200	0.505000
chr11	14180377	14180577	0.475000	chr11	122050400	122050600	0.510000
chr14	66220530	66220730	0.315000	chr11	122070200	122070400	0.350000
chr15	37050401	37050601	0.350000	chr11	122108400	122108600	0.400000
chr10	12554014	12554214	0.435000	chr11	12215200	12215400	0.505000
chr3	63004793	63005193	0.390000	chr11	12216000	12216400	0.452500
chr7	156774801	156775001	0.455000	chr11	12217200	12217400	0.585000
chr2	148843134	148843534	0.385000	chr11	122186400	122186800	0.390000
chr18	10067301	10067501	0.595000	chr1	1122200	1122400	0.720000
chr16	78536508	78536708	0.465000	chr11	122203000	122203200	0.580000
chr11	83900472	83900672	0.525000	chr11	122215400	122215600	0.575000
chr12	104161966	104162166	0.520000	chr11	12222200	12222400	0.675000
chr13	33826390	33826590	0.335000	chr11	122234400	122234600	0.400000
chr3	121661406	121661606	0.455000	chr11	12224000	12224200	0.480000
chr15	57262769	57262969	0.335000	chr11	122241600	122241800	0.430000
chr4	41842506	41842706	0.470000	chr11	122242800	122243000	0.505000
chr6	153835729	153835929	0.510000	chr11	12224600	12224800	0.615000
chr4	109367539	109368139	0.371667	chr11	122253600	122254200	0.426667
chr3	27516979	27517379	0.327500	chr11	122258600	122259000	0.445000
chr12	77520011	77520211	0.415000	chr11	122267600	122267800	0.475000
chr7	63441250	63441450	0.400000	chr11	122271800	122272000	0.430000
chr3	168897026	168897426	0.417500	chr11	122277600	122278000	0.457500
chr1	207043931	207044131	0.325000	chr11	122320000	122320200	0.350000
chr3	198039450	198040250	0.387500	chr11	122337400	122338200	0.388750
chr2	67821526	67821726	0.450000	chr11	122342400	122342600	0.455000
chr1	73601887	73602087	0.400000	chr11	122344400	122344600	0.400000
chr17	60558900	60559100	0.495000	chr11	12235600	12235800	0.550000
chr1	66476122	66476722	0.441667	chr11	12236200	12236800	0.446667
chr8	122479772	122479972	0.475000	chr11	12240000	12240200	0.550000
chr19	34718372	34718772	0.347500	chr11	122440000	122440400	0.427500
chr1	90992241	90992441	0.225000	chr11	122441000	122441200	0.360000
chr4	95374175	95374375	0.330000	chr11	12244200	12244400	0.455000
chr11	28292245	28292445	0.400000	chr11	12245600	12245800	0.535000
chr1	79337184	79337384	0.360000	chr11	122491600	122491800	0.455000
chr21	46521139	46521339	0.470000	chr11	122505800	122506000	0.550000
chr14	45460913	45461113	0.355000	chr11	122524200	122524400	0.430000
chr19	18237185	18237585	0.500000	chr11	12252600	12253000	0.535000
chr11	111954902	111955702	0.430000	chr11	122580600	122581400	0.458750
chrX	39936625	39936825	0.475000	chr11	12258600	12258800	0.505000
chr19	24556962	24557162	0.390000	chr11	12261400	12261600	0.540000
chrX	82551914	82552114	0.545000	chr11	122629000	122629200	0.555000
chr16	47755965	47756365	0.392500	chr11	12263200	12263600	0.540000
chrX	86451604	86451804	0.320000	chr1	112263600	112263800	0.350000
chr6	56373112	56373312	0.440000	chr11	122637600	122637800	0.510000
chr3	54868502	54868902	0.372500	chr11	122654200	122654600	0.477500
chr17	27736531	27738131	0.425625	chr11	122655400	122657000	0.677500
chr13	16506073	16506273	0.415000	chr11	122658000	122658200	0.465000
chr9	32154465	32154665	0.420000	chr11	122660200	122660400	0.495000
chr1	35161289	35161489	0.485000	chr11	122663800	122664000	0.505000
chr17	4966305	4966505	0.485000	chr11	122664800	122665000	0.575000
chr15	35990443	35990643	0.335000	chr11	122668600	122668800	0.375000
chr1	183931519	183931719	0.475000	chr11	122671400	122671600	0.515000
chr11	25957886	25958086	0.325000	chr11	122673800	122674000	0.380000
chr21	24699581	24699781	0.360000	chr11	122675200	122675400	0.455000
chr1	105958510	105958710	0.435000	chr11	122681800	122682000	0.550000
chr9	112470365	112470565	0.355000	chr11	122687200	122687400	0.360000
chr8	17455554	17455754	0.445000	chr11	122691400	122691600	0.465000
chr2	147641739	147642139	0.447500	chr11	122695200	122695600	0.510000
chr18	59947790	59947990	0.425000	chr11	122696800	122697000	0.510000
chr13	61166	61366	0.000000	chr11	122697800	122698000	0.440000
chr21	35841924	35842124	0.490000	chr11	1227000	1227200	0.660000
chr4	446271	446471	0.360000	chr11	12270200	12270400	0.530000
chr3	88220097	88220297	0.475000	chr11	122709000	122709200	0.545000
chr3	197358553	197358753	0.435000	chr11	122712200	122712400	0.480000
chr3	14214592	14215192	0.448333	chr11	122714200	122714800	0.461667
chr2	144938010	144938410	0.425000	chr11	122717400	122717800	0.522500
chr15	47159402	47159802	0.450000	chr11	122722000	122722400	0.470000
chr20	26703183	26703383	0.405000	chr11	122723600	122723800	0.485000
chr6	58194409	58194609	0.370000	chr11	122727200	122727400	0.440000
chr11	78478963	78479163	0.360000	chr11	122733400	122733600	0.415000
chr7	62084253	62084453	0.415000	chr11	122744000	122744200	0.570000
chr9	82395758	82395958	0.385000	chr11	122746200	122746400	0.475000
chr18	7661303	7661503	0.460000	chr11	122747400	122747600	0.525000
chr18	31789421	31789621	0.520000	chr11	12274800	12275000	0.535000
chr2	223865261	223865461	0.455000	chr11	122749000	122749200	0.510000
chr7	137545882	137546082	0.520000	chr11	122750200	122750400	0.555000
chr15	82605895	82606095	0.500000	chr11	122754600	122754800	0.520000
chr6	20337574	20337974	0.442500	chr11	122755400	122755800	0.512500
chr8	26362213	26362413	0.490000	chr11	122756600	122756800	0.550000
chr9	124372731	124373131	0.430000	chr11	122765600	122766000	0.487500
chr5	10628124	10628524	0.477500	chr11	122773000	122773400	0.527500
chr10	75281850	75282050	0.480000	chr11	122779200	122779400	0.500000
chr4	81899437	81899637	0.365000	chr11	122781600	122781800	0.495000
chrX	56849365	56849565	0.385000	chr11	122784800	122785000	0.445000
chr10	32170109	32170309	0.470000	chr11	122792000	122792200	0.505000
chr16	12665934	12666134	0.465000	chr11	122796200	122796400	0.500000
chr7	124554558	124554758	0.410000	chr11	122816800	122817000	0.420000
chr9	80649086	80649486	0.442500	chr11	12281800	12282200	0.450000
chr3	151353359	151353559	0.330000	chr11	122832800	122833000	0.320000
chrX	38942625	38942825	0.395000	chr11	122838400	122838600	0.500000
chr22	25655500	25656100	0.436667	chr11	122843400	122844000	0.445000
chr15	17991781	17991981	0.395000	chr11	122847600	122847800	0.460000
chr1	116513908	116514108	0.490000	chr11	122850200	122850400	0.495000
chr10	39179596	39179796	0.375000	chr11	122851800	122852000	0.425000
chrX	140028172	140028572	0.440000	chr11	122852600	122853000	0.450000
chr8	55120259	55120459	0.415000	chr11	122854000	122854200	0.450000
chr6	39724472	39724672	0.355000	chr11	122856800	122857000	0.515000
chr18	21530486	21530686	0.260000	chr11	122863800	122864000	0.365000
chr20	47858548	47858748	0.370000	chr11	122864800	122865000	0.385000
chr8	27049453	27049653	0.445000	chr11	12287600	12287800	0.600000
chr16	68667730	68668730	0.447000	chr11	122882800	122883800	0.614000
chr3	41780413	41780813	0.480000	chr11	12288600	12289000	0.527500
chr13	100405589	100405989	0.460000	chr1	112294600	112295000	0.467500
chr1	121718209	121718609	0.435000	chr11	122981800	122982200	0.577500
chr14	106754155	106754355	0.460000	chr1	112298600	112298800	0.465000
chr11	95400682	95400882	0.340000	chr11	123003600	123003800	0.390000
chr2	18682063	18682463	0.417500	chr11	123021000	123021400	0.472500
chr12	80866586	80866786	0.420000	chr11	123023200	123023400	0.475000
chr7	82845405	82845605	0.390000	chr11	123034800	123035000	0.470000
chr22	32766825	32767425	0.435000	chr11	123053400	123054000	0.468333
chr4	163571237	163571437	0.405000	chr11	123054400	123054600	0.435000
chr1	110011928	110012528	0.435000	chr11	123055200	123055800	0.450000
chr1	102230061	102230861	0.426250	chr11	123056200	123057000	0.456250
chr6	115715250	115715650	0.452500	chr11	123059600	123060000	0.480000
chr20	31368389	31368589	0.505000	chr11	123060400	123060600	0.555000
chr17	7235013	7235213	0.465000	chr11	123061400	123061600	0.575000
chr17	63975127	63976727	0.519375	chr11	123062000	123063600	0.591875
chrX	19864632	19864832	0.425000	chr11	123069200	123069400	0.445000
chr22	15473285	15474085	0.308750	chr11	123070000	123070800	0.343750
chr3	169660839	169661239	0.470000	chr11	123073400	123073800	0.537500
chr3	69229602	69230002	0.430000	chr11	123083600	123084000	0.452500
chr7	118384865	118385065	0.350000	chr11	123085600	123085800	0.350000
chr8	16242968	16243168	0.360000	chr11	123086400	123086600	0.455000
chr13	94832763	94832963	0.400000	chr11	123087800	123088000	0.445000
chr9	41840870	41841070	0.340000	chr11	123103400	123103600	0.485000
chr4	92025578	92025778	0.400000	chr11	123118600	123118800	0.450000
chr6	112375512	112375712	0.445000	chr11	123137600	123137800	0.625000
chr10	75757137	75757337	0.490000	chr11	123166200	123166400	0.520000
chr8	84171830	84172030	0.425000	chr11	123233400	123233600	0.430000
chr19	23263448	23263648	0.495000	chr11	123235200	123235400	0.540000
chr8	138752605	138753005	0.435000	chr11	123247200	123247600	0.480000
chr4	180955823	180956023	0.465000	chr11	123261600	123261800	0.615000
chr7	72444556	72444756	0.445000	chr11	123263800	123264000	0.450000
chr6	23818939	23819139	0.385000	chr11	123264400	123264600	0.440000
chr10	99674211	99674411	0.330000	chr11	123268200	123268400	0.425000
chr4	182970178	182970378	0.515000	chr11	123301800	123302000	0.750000
chr3	100242096	100242296	0.430000	chr11	123302800	123303000	0.460000
chr8	41292628	41292828	0.430000	chr11	123303400	123303600	0.500000
chr12	62731242	62731442	0.495000	chr11	12331400	12331600	0.505000
chr8	31525390	31525590	0.455000	chr11	123358400	123358600	0.750000
chr3	185786842	185787042	0.395000	chr1	112337000	112337200	0.530000
chr12	120197299	120197499	0.510000	chr11	123381800	123382000	0.525000
chr8	67518911	67519111	0.490000	chr11	123386800	123387000	0.495000
chr16	28583079	28583279	0.475000	chr11	123407400	123407600	0.530000
chr15	86969498	86969698	0.395000	chr11	123413800	123414000	0.425000
chr5	39551265	39551465	0.355000	chr11	123416600	123416800	0.390000
chr1	158630427	158630627	0.325000	chr11	123421600	123421800	0.375000
chr17	81912887	81913087	0.630000	chr11	123430400	123430600	0.735000
chr21	31116863	31117063	0.535000	chr11	123431000	123431200	0.660000
chr17	53534231	53534431	0.410000	chr1	112344800	112345000	0.460000
chr1	90065920	90066120	0.340000	chr11	123452800	123453000	0.410000
chr10	1644882	1645082	0.420000	chr11	123454400	123454600	0.495000
chr2	155020337	155020737	0.380000	chr11	123457200	123457600	0.415000
chr5	19839848	19840048	0.395000	chr11	123465800	123466000	0.425000
chr5	155021978	155022178	0.395000	chr11	123474400	123474600	0.400000
chr5	122293115	122293315	0.450000	chr11	123478400	123478600	0.480000
chr20	11243022	11243222	0.415000	chr11	123479000	123479200	0.485000
chr2	23164421	23164621	0.395000	chr11	123481800	123482000	0.450000
chrX	142188410	142188610	0.485000	chr11	123483600	123483800	0.500000
chr8	27238632	27238832	0.485000	chr11	123484600	123484800	0.515000
chr17	29408079	29408479	0.530000	chr11	123511200	123511600	0.580000
chrX	136367229	136367429	0.435000	chr11	123532200	123532400	0.575000
chrX	134705447	134705647	0.290000	chr11	123547400	123547600	0.430000
chr1	48695186	48695386	0.505000	chr11	123555000	123555200	0.510000
chr6	987701	987901	0.370000	chr11	123559400	123559600	0.390000
chr8	6625614	6625814	0.500000	chr11	123560200	123560400	0.595000
chr20	61519387	61519587	0.535000	chr11	12357000	12357200	0.555000
chr15	72382463	72382863	0.482500	chr11	123577000	123577400	0.587500
chr14	102331277	102331477	0.570000	chr11	123580600	123580800	0.650000
chr2	220922178	220922578	0.382500	chr1	112358800	112359200	0.547500
chr6	20367297	20367697	0.477500	chr11	123588200	123588600	0.550000
chr7	44156855	44157255	0.562500	chr11	123590600	123591000	0.607500
chr7	87990766	87990966	0.490000	chr11	123629400	123629600	0.500000
chr12	5742180	5742380	0.425000	chr11	12363000	12363200	0.520000
chr14	76810150	76810350	0.515000	chr11	123641000	123641200	0.600000
chr17	78889028	78889828	0.487500	chr11	123654000	123654800	0.712500
chr6	38596934	38597134	0.420000	chr11	123660000	123660200	0.440000
chr9	71854075	71854275	0.475000	chr11	12366400	12366600	0.530000
chr2	1135653	1136053	0.367500	chr11	123681000	123681400	0.392500
chr18	41185620	41185820	0.440000	chr1	112369800	112370000	0.630000
chr7	70648402	70648602	0.340000	chr11	123707600	123707800	0.380000
chr22	23336202	23336402	0.410000	chr11	123711400	123711600	0.440000
chr22	19605152	19606152	0.552000	chr11	123741200	123742200	0.588000
chr2	145585159	145585359	0.375000	chr11	123742800	123743000	0.470000
chr11	888179	888579	0.602500	chr11	12377800	12378200	0.810000
chr2	42361589	42361789	0.555000	chr11	1239000	1239200	0.615000
chr15	42487038	42487438	0.480000	chr1	112390800	112391200	0.537500
chr2	64492982	64493582	0.381667	chr1	112394200	112394800	0.423333
chr5	74640835	74641035	0.600000	chr1	112396000	112396200	0.660000
chr17	20403272	20403472	0.510000	chr11	124069400	124069600	0.535000
chr1	208453685	208454285	0.350000	chr11	124071000	124071600	0.388333
chrY	19550391	19550591	0.465000	chr11	124076400	124076600	0.635000
chr2	96278864	96280064	0.466667	chr11	124077600	124078800	0.488333
chr4	114622579	114622779	0.370000	chr11	124079200	124079400	0.435000
chr20	38374312	38375312	0.430000	chr11	124079800	124080800	0.452000
chr14	44422373	44422573	0.510000	chr11	124086600	124086800	0.515000
chr3	171036605	171037005	0.427500	chr11	124096400	124096800	0.450000
chr16	33151488	33151888	0.377500	chr11	124098200	124098600	0.375000
chr4	145773814	145774014	0.490000	chr11	12410000	12410200	0.510000
chr7	53124999	53125199	0.330000	chr11	124101800	124102000	0.315000
chr8	14423150	14423350	0.400000	chr11	124108200	124108400	0.470000
chr4	29373548	29373948	0.380000	chr11	124114000	124114400	0.400000
chr7	45622181	45622981	0.501250	chr11	124115400	124116200	0.513750
chr11	37179883	37180083	0.420000	chr11	124122200	124122400	0.430000
chr19	10741250	10741450	0.535000	chr11	12412400	12412600	0.555000
chr18	7902430	7902630	0.465000	chr11	124150800	124151000	0.485000
chr14	54726296	54726896	0.435000	chr11	124170800	124171400	0.631667
chr1	157894799	157895199	0.382500	chr11	124172200	124172600	0.402500
chr13	29665049	29665449	0.382500	chr11	124174000	124174400	0.377500
chr2	35073165	35073365	0.370000	chr11	124177400	124177600	0.405000
chr6	35877414	35877614	0.375000	chr1	11241800	11242000	0.405000
chr12	96352498	96352698	0.450000	chr11	12418400	12418600	0.600000
chr17	80777355	80777755	0.395000	chr11	124190400	124190800	0.450000
chr6	137590378	137590778	0.347500	chr11	124193200	124193600	0.320000
chr19	54097775	54097975	0.445000	chr11	124195200	124195400	0.470000
chr14	20177412	20177612	0.370000	chr11	124203000	124203200	0.460000
chr19	16465840	16466040	0.415000	chr11	124207400	124207600	0.430000
chr10	88347639	88347839	0.445000	chr11	124215000	124215200	0.455000
chr1	46268716	46269116	0.432500	chr11	124224800	124225200	0.472500
chrY	5714120	5714320	0.400000	chr11	124265200	124265400	0.455000
chr2	214995710	214995910	0.355000	chr11	124276200	124276400	0.405000
chr7	27784524	27784924	0.452500	chr11	124277800	124278200	0.472500
chr2	191620666	191620866	0.335000	chr1	112431200	112431400	0.345000
chrX	19680360	19680560	0.390000	chr11	124330200	124330400	0.395000
chr6	139664323	139664523	0.385000	chr11	124339800	124340000	0.460000
chrX	41970856	41971056	0.455000	chr11	124394600	124394800	0.530000
chr12	94189072	94189272	0.460000	chr1	1124400	1124600	0.625000
chrX	120050176	120050376	0.420000	chr11	124402400	124402600	0.425000
chrX	118967557	118967757	0.370000	chr11	124403000	124403200	0.455000
chrX	89496846	89498046	0.341667	chr11	124481400	124482600	0.447500
chr4	37029622	37029822	0.340000	chr11	124511800	124512000	0.320000
chr17	66817396	66817596	0.410000	chr11	124514800	124515000	0.420000
chr7	105970441	105970641	0.455000	chr11	124519000	124519200	0.485000
chr3	178271203	178271403	0.415000	chr11	124536600	124536800	0.535000
chr20	9789673	9789873	0.450000	chr11	124582000	124582200	0.520000
chr18	44653326	44653526	0.305000	chr11	124586400	124586600	0.430000
chr1	54987551	54987751	0.440000	chr11	124605800	124606000	0.460000
chr12	107698532	107698732	0.420000	chr11	124612200	124612400	0.480000
chr5	108097162	108097362	0.445000	chr1	11246200	11246400	0.425000
chr11	15934772	15935772	0.493000	chr11	124622800	124623800	0.521000
chrX	114394698	114395098	0.387500	chr11	124625800	124626200	0.470000
chr13	48881875	48882275	0.387500	chr1	112462800	112463200	0.450000
chr9	30822113	30822313	0.445000	chr11	124633400	124633600	0.460000
chr7	41729383	41729583	0.450000	chr11	124638600	124638800	0.470000
chr11	83607328	83607728	0.370000	chr11	124643600	124644000	0.412500
chr13	95708298	95708898	0.420000	chr11	124644400	124645000	0.461667
chr7	142077083	142077283	0.370000	chr11	124646200	124646400	0.375000
chr12	39444529	39444729	0.490000	chr1	112466400	112466600	0.530000
chr12	67515382	67515782	0.460000	chr11	124667600	124668000	0.477500
chr9	77992924	77993124	0.290000	chr11	124669200	124669400	0.435000
chr14	33631536	33631736	0.470000	chr11	124670800	124671000	0.500000
chr3	160387771	160387971	0.340000	chr11	124673800	124674000	0.545000
chrY	5296731	5296931	0.515000	chr1	112471000	112471200	0.565000
chr9	4496283	4496683	0.437500	chr11	124716600	124717000	0.450000
chr19	29613641	29613841	0.600000	chr11	124718200	124718400	0.640000
chr15	62404982	62405782	0.492500	chr11	124725200	124726000	0.560000
chr12	72259343	72259743	0.400000	chr11	124732200	124732600	0.440000
chr13	56018757	56019357	0.455000	chr11	124736400	124737000	0.483333
chr13	74414754	74414954	0.440000	chr11	124739800	124740000	0.740000
chr8	101553977	101554177	0.490000	chr11	124740600	124740800	0.635000
chr12	51406354	51406554	0.485000	chr11	124742000	124742200	0.595000
chr14	35118473	35119473	0.481000	chr11	124746200	124747200	0.611000
chr10	76548976	76549376	0.497500	chr11	124748600	124749000	0.525000
chr19	18268331	18268531	0.425000	chr11	124758400	124758600	0.700000
chr21	41424463	41424863	0.540000	chr11	124759600	124760000	0.652500
chr17	75803211	75803411	0.510000	chr11	124760400	124760600	0.675000
chr11	33252705	33252905	0.455000	chr11	124762200	124762400	0.795000
chr7	67904406	67905006	0.441667	chr11	124762800	124763400	0.631667
chr15	62486001	62486201	0.295000	chr11	124777400	124777600	0.400000
chr11	25324546	25324746	0.310000	chr11	124793800	124794000	0.370000
chr9	2623568	2623768	0.550000	chr11	124799800	124800000	0.745000
chr12	9673359	9673759	0.542500	chr11	124800400	124800800	0.712500
chr5	61782522	61782722	0.330000	chr11	124801200	124801400	0.380000
chr6	103323415	103323615	0.405000	chr11	124805000	124805200	0.445000
chr11	126331044	126331244	0.500000	chr11	124807800	124808000	0.530000
chrX	61491775	61492775	0.405000	chr11	124836800	124837800	0.444000
chr17	6777742	6777942	0.570000	chr11	124866400	124866600	0.715000
chr5	13847490	13847690	0.535000	chr11	124867800	124868000	0.545000
chr7	148227342	148227542	0.475000	chr11	124872800	124873000	0.625000
chr6	33278059	33278259	0.635000	chr11	124876400	124876600	0.700000
chr11	62756369	62756569	0.460000	chr11	124893200	124893400	0.505000
chr7	35282038	35282238	0.510000	chr11	124897800	124898000	0.615000
chr1	239803609	239803809	0.425000	chr11	124913800	124914000	0.470000
chr4	31184827	31185427	0.681667	chr11	124920800	124921400	0.685000
chr11	51641156	51641356	0.395000	chr11	124923000	124923200	0.470000
chr2	126365599	126365799	0.420000	chr11	124943800	124944000	0.430000
chr14	78699183	78699383	0.420000	chr11	12494800	12495000	0.440000
chr12	66197494	66197694	0.355000	chr11	124950800	124951000	0.405000
chr5	36500430	36500630	0.540000	chr11	124954000	124954200	0.655000
chr3	165327295	165327495	0.295000	chr11	124955200	124955400	0.340000
chr2	99784781	99784981	0.415000	chr1	11249600	11249800	0.440000
chr11	108235395	108235595	0.300000	chr11	124962200	124962400	0.360000
chr12	22042331	22042531	0.410000	chr11	124971000	124971200	0.460000
chr13	54705851	54706251	0.440000	chr1	112502000	112502400	0.730000
chr3	8729780	8729980	0.455000	chr11	12503000	12503200	0.510000
chr22	44925586	44925786	0.585000	chr11	125063000	125063200	0.670000
chr14	75860702	75860902	0.450000	chr11	125066200	125066400	0.500000
chrX	7960451	7960851	0.332500	chr11	125068400	125068800	0.412500
chr2	54054033	54054233	0.420000	chr11	125069200	125069400	0.455000
chr1	67105580	67105780	0.430000	chr11	125070800	125071000	0.550000
chr11	97327216	97327416	0.520000	chr11	125072600	125072800	0.530000
chr1	226833492	226833892	0.477500	chr11	125074800	125075200	0.562500
chr9	135228261	135228461	0.540000	chr11	125076000	125076200	0.630000
chr20	25853265	25853465	0.600000	chr1	112508600	112508800	0.730000
chr12	59355913	59356113	0.355000	chr11	125091200	125091400	0.395000
chr19	52445381	52445581	0.520000	chr1	112509200	112509400	0.755000
chr1	232783690	232783890	0.440000	chr11	125102600	125102800	0.460000
chr1	182295481	182295681	0.330000	chr11	125110600	125110800	0.445000
chr22	36797637	36798037	0.577500	chr11	125111600	125112000	0.580000
chr13	99079788	99079988	0.530000	chr11	125114600	125114800	0.560000
chr1	225741916	225742116	0.450000	chr11	125124200	125124400	0.485000
chr3	65241311	65241511	0.420000	chr11	125124800	125125000	0.485000
chrX	114622178	114622378	0.400000	chr11	125141800	125142000	0.625000
chr19	27636019	27636219	0.490000	chr11	125164600	125164800	0.625000
chr5	139593798	139593998	0.450000	chr11	125170800	125171000	0.600000
chr1	106204808	106205208	0.432500	chr11	12523600	12524000	0.520000
chr11	95660934	95661134	0.340000	chr11	125273800	125274000	0.450000
chr14	95258682	95259082	0.447500	chr11	125315400	125315800	0.595000
chr5	4414124	4414524	0.432500	chr11	125345800	125346200	0.522500
chr11	116074805	116075005	0.500000	chr11	125348800	125349000	0.555000
chr7	49288945	49289145	0.410000	chr11	125355200	125355400	0.445000
chr10	30490969	30491169	0.535000	chr11	125393400	125393600	0.550000
chr22	48469613	48469813	0.415000	chr11	125405000	125405200	0.620000
chr3	134007984	134008184	0.435000	chr11	125428600	125428800	0.580000
chr19	14856598	14856798	0.545000	chr11	125429200	125429400	0.565000
chr9	106486386	106486586	0.510000	chr11	125433600	125433800	0.555000
chr3	49731160	49731360	0.420000	chr11	125435600	125435800	0.485000
chr14	56619171	56619371	0.445000	chr11	125441800	125442000	0.495000
chr3	111202661	111202861	0.350000	chr11	125451400	125451600	0.590000
chr2	136357364	136357564	0.490000	chr11	125452800	125453000	0.510000
chr1	17860953	17861153	0.500000	chr11	125454200	125454400	0.520000
chr5	141979356	141979556	0.545000	chr11	125458000	125458200	0.575000
chr14	70653298	70654298	0.509000	chr11	125495400	125496400	0.696000
chr12	23218501	23218701	0.445000	chr11	125505600	125505800	0.475000
chr5	47012566	47012766	0.395000	chr11	125509600	125509800	0.490000
chr17	57403833	57404033	0.425000	chr11	125512200	125512400	0.540000
chr4	71426160	71426760	0.403333	chr11	125514200	125514800	0.415000
chr10	43409988	43410188	0.475000	chr11	125525400	125525600	0.495000
chr10	5732785	5733185	0.377500	chr11	125532800	125533200	0.395000
chrX	126994791	126994991	0.460000	chr11	125551800	125552000	0.485000
chr16	72991993	72992193	0.470000	chr11	125553000	125553200	0.515000
chr11	125817169	125817369	0.435000	chr11	125554000	125554200	0.480000
chr8	10850652	10852452	0.543333	chr11	125569200	125571000	0.555556
chr12	117464210	117465210	0.506000	chr11	125592000	125593000	0.569000
chr5	117792267	117792467	0.415000	chr11	125593400	125593600	0.480000
chr2	123275940	123276140	0.345000	chr11	125594800	125595000	0.410000
chr1	183977465	183977665	0.430000	chr11	125624800	125625000	0.550000
chr10	131394827	131395027	0.510000	chr11	125625600	125625800	0.675000
chr4	171070982	171071182	0.410000	chr11	125626400	125626600	0.505000
chr2	210333682	210333882	0.390000	chr11	125627000	125627200	0.420000
chr20	62303847	62304047	0.655000	chr11	1256400	1256600	0.755000
chr8	56006047	56006447	0.412500	chr11	125702600	125703000	0.440000
chr7	50160143	50160543	0.385000	chr1	112575400	112575800	0.390000
chr11	8897070	8897670	0.413333	chr11	12578000	12578600	0.436667
chr10	127656852	127657452	0.388333	chr11	12581800	12582400	0.468333
chr4	142893961	142894161	0.375000	chr1	112583400	112583600	0.420000
chr17	47653187	47653387	0.440000	chr11	12586000	12586200	0.450000
chr10	28408205	28408405	0.500000	chr11	125863600	125863800	0.855000
chr18	73550976	73551176	0.365000	chr11	125874600	125874800	0.495000
chr4	14209756	14209956	0.380000	chr11	125882000	125882200	0.420000
chr5	142423838	142425038	0.448333	chr11	125887000	125888200	0.664167
chr1	172065680	172065880	0.335000	chr11	125890600	125890800	0.365000
chr10	123489112	123490112	0.384000	chr11	125902400	125903400	0.486000
chr7	43196061	43196261	0.405000	chr11	125923200	125923400	0.475000
chr5	153090064	153090264	0.440000	chr11	125933800	125934000	0.455000
chr6	150376035	150376235	0.405000	chr11	125942200	125942400	0.530000
chr9	83297491	83297691	0.420000	chr11	125968400	125968600	0.460000
chr20	57121440	57121640	0.440000	chr11	12599600	12599800	0.575000
chr6	41275530	41275930	0.477500	chr11	1260000	1260400	0.705000
chr9	107881462	107881662	0.415000	chr11	126007400	126007600	0.460000
chr18	30969856	30970056	0.355000	chr11	126011400	126011600	0.395000
chr7	32643483	32643683	0.395000	chr1	112605800	112606000	0.490000
chr1	25933479	25934079	0.471667	chr11	126062800	126063400	0.698333
chr12	114811607	114811807	0.450000	chr1	112607200	112607400	0.490000
chr2	216038512	216038912	0.435000	chr11	126084000	126084400	0.550000
chr9	20231707	20232507	0.388750	chr11	126090600	126091400	0.432500
chr3	148418057	148418457	0.462500	chr11	126102600	126103000	0.522500
chr7	18117889	18118089	0.415000	chr11	126113600	126113800	0.545000
chr11	41182797	41182997	0.420000	chr11	126115200	126115400	0.615000
chr13	37513580	37513780	0.430000	chr11	126116000	126116200	0.540000
chrX	154293214	154293414	0.340000	chr1	112614600	112614800	0.440000
chr19	52049219	52049419	0.500000	chr11	126149800	126150000	0.620000
chr2	61846361	61846761	0.462500	chr11	126159800	126160200	0.572500
chr9	89118375	89118575	0.345000	chr1	112618200	112618400	0.385000
chr16	75443803	75444003	0.510000	chr1	112619000	112619200	0.675000
chr7	110911243	110911443	0.275000	chr11	126194200	126194400	0.370000
chrY	515988	517188	0.502500	chr1	112619600	112620800	0.504167
chr2	183895503	183895703	0.415000	chr11	126207600	126207800	0.480000
chr10	125501549	125502549	0.425000	chr11	126211200	126212200	0.610000
chr8	114582370	114583370	0.372000	chr1	112621400	112622400	0.398000
chr16	21540100	21540500	0.520000	chr11	126226200	126226600	0.525000
chr8	51529925	51530525	0.435000	chr1	11262400	11263000	0.600000
chr18	69854797	69854997	0.430000	chr1	112625800	112626000	0.455000
chr11	113261843	113262243	0.512500	chr11	1262600	1263000	0.657500
chr1	82055528	82055728	0.410000	chr11	126266000	126266200	0.480000
chr14	92189019	92189419	0.587500	chr11	126268800	126269200	0.695000
chr18	59580437	59580637	0.445000	chr11	126279400	126279600	0.475000
chr12	30860287	30860487	0.445000	chr11	126281400	126281600	0.530000
chrX	117982752	117982952	0.445000	chr11	126282400	126282600	0.590000
chr2	95265380	95265980	0.521667	chr11	126283000	126283600	0.688333
chr11	43052201	43052401	0.385000	chr11	126284000	126284200	0.505000
chr13	73187208	73187408	0.365000	chr11	126285000	126285200	0.385000
chr9	30706207	30706407	0.410000	chr11	126293800	126294000	0.575000
chr14	23547831	23548831	0.491000	chr11	126304000	126305000	0.527000
chr2	234167593	234167793	0.460000	chr11	126307800	126308000	0.470000
chr3	150294485	150294685	0.445000	chr11	126310600	126310800	0.560000
chr2	160085390	160085990	0.448333	chr11	126311400	126312000	0.463333
chr12	84365823	84366023	0.465000	chr11	126317800	126318000	0.525000
chrX	2379957	2380157	0.500000	chr11	126318600	126318800	0.535000
chr6	110948189	110948389	0.505000	chr11	126319200	126319400	0.525000
chr13	22650658	22650858	0.445000	chr11	126320200	126320400	0.460000
chr12	92049314	92049514	0.400000	chr11	126329600	126329800	0.495000
chr11	20712671	20712871	0.515000	chr11	126332400	126332600	0.525000
chr11	85165067	85165467	0.367500	chr1	112633600	112634000	0.342500
chr10	46888665	46888865	0.485000	chr11	126336200	126336400	0.560000
chr5	2690276	2690676	0.467500	chr11	126341800	126342200	0.522500
chr16	70614057	70614257	0.510000	chr11	126344200	126344400	0.540000
chr10	95502499	95503699	0.441667	chr11	126346000	126347200	0.530000
chr22	38028907	38029107	0.570000	chr11	126348400	126348600	0.600000
chr3	85898680	85898880	0.340000	chr11	126351000	126351200	0.445000
chr11	67156883	67157083	0.445000	chr11	126353400	126353600	0.505000
chr1	23206228	23207428	0.532500	chr11	126354800	126356000	0.688333
chr2	109810578	109810978	0.562500	chr11	126356600	126357000	0.597500
chr12	43068247	43068447	0.415000	chr11	126359400	126359600	0.490000
chr5	67183002	67183402	0.470000	chr11	126367000	126367400	0.635000
chr10	59924447	59924847	0.455000	chr11	126368800	126369200	0.542500
chr10	11652631	11652831	0.305000	chr11	126379000	126379200	0.415000
chr4	80017168	80017568	0.467500	chr11	126386600	126387000	0.565000
chr7	19730112	19730312	0.515000	chr11	126392000	126392200	0.530000
chr9	27881559	27881759	0.425000	chr11	126392800	126393000	0.525000
chr3	115886946	115887146	0.340000	chr11	12640400	12640600	0.430000
chr2	31712815	31713015	0.485000	chr1	112640800	112641000	0.460000
chr1	217775471	217775671	0.540000	chr11	126416600	126416800	0.705000
chr7	140865654	140865854	0.355000	chr11	126420400	126420600	0.410000
chr1	156215173	156215373	0.460000	chr11	126427200	126427400	0.480000
chr19	7155956	7156156	0.435000	chr11	126431000	126431200	0.440000
chr3	186757297	186757697	0.440000	chr11	1264400	1264800	0.470000
chr11	5884636	5884836	0.450000	chr11	126441000	126441200	0.600000
chr4	75683213	75683613	0.485000	chr11	126464800	126465200	0.535000
chr4	113089119	113089319	0.370000	chr11	126465800	126466000	0.510000
chr1	65096705	65097105	0.447500	chr11	126468000	126468400	0.602500
chr9	126022633	126022833	0.495000	chr11	126475800	126476000	0.615000
chr9	12830276	12830476	0.450000	chr11	126480800	126481000	0.525000
chrX	66763397	66763597	0.415000	chr11	126499200	126499400	0.485000
chr2	73815073	73815273	0.470000	chr11	126607400	126607600	0.550000
chr5	29166167	29166367	0.335000	chr1	112668800	112669000	0.335000
chr5	107810166	107810366	0.440000	chr11	1267000	1267200	0.455000
chr3	139548412	139548612	0.440000	chr11	12670800	12671000	0.510000
chr8	134056398	134056598	0.435000	chr11	126712000	126712200	0.500000
chr3	168739125	168739325	0.460000	chr11	126716600	126716800	0.510000
chr14	54221222	54221422	0.325000	chr1	112672800	112673000	0.395000
chr21	39926339	39926739	0.397500	chr1	112673600	112674000	0.427500
chr11	11620566	11621366	0.651250	chr11	12674000	12674800	0.761250
chr12	103791065	103791665	0.506667	chr1	112674800	112675400	0.731667
chr2	87089083	87089283	0.495000	chr11	126748600	126748800	0.555000
chr1	25427041	25427241	0.440000	chr11	12676400	12676600	0.490000
chr16	60151787	60152387	0.403333	chr1	112676600	112677200	0.411667
chr7	80733996	80734196	0.385000	chr11	12679200	12679400	0.415000
chr1	207015147	207015747	0.493333	chr11	12680400	12681000	0.505000
chr3	178439748	178439948	0.445000	chr11	126834200	126834400	0.455000
chr7	62076115	62076315	0.360000	chr11	12684000	12684200	0.450000
chr12	116404320	116404520	0.430000	chr11	12685000	12685200	0.485000
chr11	27876005	27876405	0.395000	chr1	112686800	112687200	0.430000
chrY	6428856	6429656	0.455000	chr11	12687200	12688000	0.462500
chr12	12971391	12971591	0.460000	chr1	112689000	112689200	0.540000
chr4	107785158	107785358	0.390000	chr11	12689400	12689600	0.470000
chrX	75068576	75068976	0.345000	chr11	12691600	12692000	0.347500
chr11	94431812	94432412	0.355000	chr11	12693800	12694400	0.478333
chr2	98134612	98134812	0.440000	chr1	112697000	112697200	0.515000
chr12	119646161	119646361	0.540000	chr1	112697800	112698000	0.560000
chr16	12056137	12056337	0.560000	chr1	112698400	112698600	0.605000
chr10	84128984	84129384	0.432500	chr1	112699000	112699400	0.512500
chr12	31364478	31364678	0.480000	chr11	126990400	126990600	0.670000
chr16	50478104	50478304	0.520000	chr1	112699800	112700000	0.590000
chr2	80667961	80668161	0.465000	chr11	127003400	127003600	0.715000
chr7	97752636	97752836	0.575000	chr1	112700800	112701000	0.625000
chr16	55774214	55774614	0.577500	chr1	112702800	112703200	0.590000
chr8	142721374	142721574	0.465000	chr11	12703200	12703400	0.470000
chr6	141772190	141772790	0.490000	chr1	112704800	112705400	0.596667
chr3	132892747	132893747	0.444000	chr1	112705800	112706800	0.582000
chrX	124878411	124879211	0.408750	chr11	12706800	12707600	0.437500
chr11	61591742	61592342	0.500000	chr1	112707400	112708000	0.566667
chr4	19271200	19271400	0.305000	chr1	112708600	112708800	0.415000
chr9	27377138	27377338	0.420000	chr11	127133000	127133200	0.450000
chr11	128471333	128471733	0.440000	chr1	112713800	112714200	0.522500
chr2	233201518	233201918	0.530000	chr1	112715200	112715600	0.740000
chr10	9767333	9767733	0.532500	chr1	112716200	112716600	0.550000
chr4	16007731	16007931	0.485000	chr1	112717600	112717800	0.490000
chr12	15472405	15472605	0.475000	chr11	12718000	12718200	0.500000
chr7	144187619	144187819	0.575000	chr1	112718800	112719000	0.765000
chr14	90099021	90099421	0.420000	chr1	112723200	112723600	0.567500
chr5	97551011	97551211	0.405000	chr11	12724400	12724600	0.445000
chrY	7482064	7482264	0.440000	chr11	127252400	127252600	0.465000
chr3	104840869	104841069	0.420000	chr11	12726400	12726600	0.465000
chr3	47535049	47535249	0.470000	chr11	127275800	127276000	0.555000
chr3	102689314	102689514	0.470000	chr1	112727800	112728000	0.505000
chr14	93903625	93904425	0.520000	chr1	11272800	11273600	0.707500
chr7	23951674	23951874	0.400000	chr11	12728400	12728600	0.535000
chr4	187941550	187941750	0.395000	chr1	112732200	112732400	0.390000
chr1	172682387	172682587	0.410000	chr1	112735800	112736000	0.425000
chr4	175923407	175923607	0.465000	chr1	112743800	112744000	0.685000
chr16	367059	367259	0.485000	chr11	12746600	12746800	0.530000
chr18	52178711	52178911	0.290000	chr11	127492200	127492400	0.360000
chr5	176345762	176345962	0.355000	chr11	127502600	127502800	0.390000
chr6	140867248	140867448	0.255000	chr11	127622800	127623000	0.325000
chr12	129708587	129708787	0.320000	chr11	127641200	127641400	0.435000
chr2	89217024	89217424	0.430000	chr11	127643600	127644000	0.497500
chr2	201291791	201291991	0.385000	chr11	12764400	12764600	0.415000
chr8	53693475	53693675	0.365000	chr11	12769400	12769600	0.445000
chr5	39799888	39800088	0.410000	chr11	127733600	127733800	0.505000
chr16	8525498	8525698	0.475000	chr11	1278000	1278200	0.645000
chr10	98907144	98907344	0.370000	chr11	127804800	127805000	0.385000
chr12	80636112	80636312	0.305000	chr11	127808000	127808200	0.420000
chr1	102877046	102877246	0.320000	chr11	127868200	127868400	0.415000
chr15	44939377	44939577	0.460000	chr1	112791400	112791600	0.500000
chr11	81111278	81111478	0.360000	chr1	112792200	112792400	0.430000
chr7	118961910	118962510	0.358333	chr11	12792200	12792800	0.373333
chr7	153700861	153701061	0.450000	chr11	127941600	127941800	0.605000
chr15	37923457	37923657	0.375000	chr1	11279800	11280000	0.490000
chrX	149633948	149634348	0.425000	chr11	12800200	12800600	0.470000
chr7	71170511	71170911	0.400000	chr11	128026600	128027000	0.402500
chr10	4237077	4237277	0.380000	chr11	128031600	128031800	0.400000
chr1	62555494	62555694	0.315000	chr11	128039200	128039400	0.375000
chr14	101689908	101690108	0.490000	chr11	128039800	128040000	0.505000
chr4	25492056	25492456	0.465000	chr1	112804200	112804600	0.555000
chr7	38554885	38555085	0.440000	chr11	128042200	128042400	0.455000
chr2	8041427	8041627	0.415000	chr11	128053000	128053200	0.425000
chr14	33251810	33252210	0.370000	chr11	128054400	128054800	0.435000
chr14	104846258	104846458	0.445000	chr11	128058800	128059000	0.480000
chr16	61429376	61429576	0.410000	chr11	128061600	128061800	0.480000
chrY	43105161	43105561	0.000000	chr11	128066400	128066800	0.325000
chr14	35603058	35603258	0.375000	chr11	128085400	128085600	0.380000
chr18	76817620	76818020	0.500000	chr1	112809200	112809600	0.547500
chr3	92148107	92148307	0.380000	chr11	128095600	128095800	0.445000
chr4	6840390	6840590	0.475000	chr11	12810000	12810200	0.515000
chr7	45453407	45453607	0.540000	chr11	12810600	12810800	0.550000
chr20	44357204	44357404	0.475000	chr11	12813000	12813200	0.570000
chr12	127147930	127148130	0.475000	chr11	12813600	12813800	0.505000
chr5	114856001	114856201	0.385000	chr11	12815000	12815200	0.470000
chr17	66701289	66701489	0.360000	chr11	128157800	128158000	0.430000
chr9	110176508	110176708	0.430000	chr11	128172400	128172600	0.440000
chr11	90744825	90745025	0.530000	chr11	128190400	128190600	0.545000
chrX	66103474	66103674	0.415000	chr1	112819200	112819400	0.435000
chr9	18784514	18784714	0.440000	chr11	128195200	128195400	0.475000
chr1	177483299	177483699	0.380000	chr11	128229000	128229400	0.390000
chr8	76526067	76526267	0.410000	chr11	128236000	128236200	0.535000
chr7	88444646	88444846	0.360000	chr11	128239000	128239200	0.340000
chr1	38008529	38008729	0.520000	chr11	12824600	12824800	0.585000
chr6	1588429	1588829	0.452500	chr1	112826200	112826600	0.457500
chr14	24362912	24363112	0.310000	chr11	128271600	128271800	0.325000
chr15	94364837	94365037	0.390000	chr11	12828400	12828600	0.440000
chr1	215718241	215718441	0.365000	chr11	128285400	128285600	0.375000
chr15	88071903	88072503	0.505000	chr11	128290200	128290800	0.551667
chr3	87181749	87181949	0.395000	chr11	128292000	128292200	0.460000
chr1	145014436	145015036	0.256667	chr11	128302600	128303200	0.395000
chr4	156750082	156750282	0.395000	chr11	128304800	128305000	0.415000
chr7	28840921	28841321	0.390000	chr11	128308400	128308800	0.417500
chr2	18666388	18666588	0.300000	chr11	128312200	128312400	0.375000
chr6	85062964	85063164	0.405000	chr11	128316000	128316200	0.440000
chr2	194623174	194623374	0.230000	chr11	128316600	128316800	0.315000
chrX	98631392	98631592	0.430000	chr11	128319000	128319200	0.510000
chr19	8212492	8213092	0.498333	chr11	128324600	128325200	0.536667
chrX	103535613	103535813	0.465000	chr11	128329200	128329400	0.495000
chr14	38745909	38746109	0.375000	chr11	128341400	128341600	0.445000
chr13	97226099	97226299	0.555000	chr11	128343000	128343200	0.595000
chr5	57113514	57113714	0.385000	chr11	128345400	128345600	0.415000
chr5	153182884	153183084	0.380000	chr11	128350000	128350200	0.445000
chrX	40914048	40914248	0.395000	chr11	128361400	128361600	0.485000
chr1	74217177	74217377	0.325000	chr11	128376200	128376400	0.385000
chr12	117349486	117349686	0.375000	chr11	128379800	128380000	0.405000
chr15	66546785	66547385	0.366667	chr11	128398800	128399400	0.341667
chr8	50291728	50291928	0.425000	chr1	112840800	112841000	0.395000
chr5	178753284	178753484	0.375000	chr1	112842000	112842200	0.420000
chr9	117267245	117267445	0.440000	chr11	128422600	128422800	0.585000
chr6	130172459	130172659	0.410000	chr11	12842400	12842600	0.460000
chrX	60781928	60782328	0.397500	chr11	12843000	12843400	0.427500
chr4	173277184	173277384	0.410000	chr11	128454000	128454200	0.420000
chrX	55784710	55785310	0.376667	chr11	12846000	12846600	0.438333
chr13	96651485	96651685	0.445000	chr11	128465600	128465800	0.465000
chr2	79462977	79463177	0.445000	chr11	128469200	128469400	0.510000
chr5	92084516	92084716	0.365000	chr11	128470200	128470400	0.405000
chr2	171420776	171420976	0.295000	chr11	128471400	128471600	0.465000
chr3	71387259	71387459	0.340000	chr11	128472200	128472400	0.440000
chr7	123064397	123064597	0.405000	chr11	128476800	128477000	0.425000
chr10	82976491	82976691	0.455000	chr11	128482800	128483000	0.500000
chr4	138092943	138093343	0.447500	chr11	128483400	128483800	0.465000
chr9	27137920	27138120	0.530000	chr11	128493200	128493400	0.540000
chr3	60075420	60075820	0.360000	chr11	128494400	128494800	0.405000
chr2	120521616	120522216	0.525000	chr1	112849600	112850200	0.685000
chr9	62287607	62287807	0.375000	chr11	128502200	128502400	0.470000
chr17	4199156	4199356	0.500000	chr11	128503800	128504000	0.510000
chr10	10059261	10059461	0.465000	chr11	128505800	128506000	0.530000
chr7	87502059	87502259	0.435000	chr11	128507400	128507600	0.480000
chr14	46096859	46097059	0.390000	chr11	128508000	128508200	0.415000
chr1	237830026	237830226	0.395000	chr11	128508800	128509000	0.425000
chr16	15007025	15007625	0.471667	chr11	128512400	128513000	0.555000
chr14	29316054	29316254	0.295000	chr11	128515200	128515400	0.430000
chrX	116616139	116616339	0.420000	chr11	128520600	128520800	0.505000
chr13	21140375	21140775	0.655000	chr11	128522200	128522600	0.790000
chr4	164777734	164777934	0.385000	chr11	128523000	128523200	0.420000
chr3	37193948	37194148	0.280000	chr11	128525600	128525800	0.330000
chr5	47458625	47458825	0.390000	chr11	12852800	12853000	0.440000
chr1	221003566	221004366	0.431250	chr11	12853600	12854400	0.451250
chr5	154167257	154168057	0.431250	chr1	112854200	112855000	0.645000
chr9	25979115	25979315	0.315000	chr11	128544800	128545000	0.465000
chr13	28090021	28090621	0.485000	chr11	128548400	128549000	0.556667
chr2	29928981	29929381	0.455000	chr11	128551000	128551400	0.470000
chr9	41056273	41056473	0.355000	chr11	128551800	128552000	0.410000
chr18	39779234	39779434	0.500000	chr11	128553000	128553200	0.515000
chr15	36924757	36925357	0.465000	chr11	128564000	128564600	0.513333
chr13	21464304	21464704	0.467500	chr11	128565800	128566200	0.497500
chr22	20366505	20366905	0.505000	chr11	128568200	128568600	0.567500
chr9	73040158	73040558	0.412500	chr11	128576000	128576400	0.422500
chr3	15550943	15551343	0.450000	chr11	12857600	12858000	0.495000
chr18	79152643	79153043	0.337500	chr11	128579800	128580200	0.382500
chr2	135337497	135337897	0.302500	chr11	128580600	128581000	0.335000
chrX	10319820	10320020	0.370000	chr11	128582800	128583000	0.310000
chr16	61671589	61671789	0.370000	chr11	12860000	12860200	0.445000
chrX	94119095	94119295	0.435000	chr11	128607800	128608000	0.495000
chr12	3977964	3978564	0.485000	chr11	128611000	128611600	0.555000
chr1	244793603	244793803	0.395000	chr11	128613600	128613800	0.575000
chr7	78433479	78433679	0.355000	chr11	128616200	128616400	0.565000
chr10	96277469	96278069	0.455000	chr11	128620000	128620600	0.530000
chr6	12929455	12929655	0.405000	chr11	128624400	128624600	0.620000
chr9	123403537	123404137	0.471667	chr11	128625000	128625600	0.488333
chr2	161805181	161805381	0.455000	chr11	128628800	128629000	0.465000
chr2	225941039	225941239	0.375000	chr11	128630400	128630600	0.405000
chr7	14728555	14728755	0.450000	chr11	128632200	128632400	0.490000
chr13	103503443	103503643	0.405000	chr11	128646200	128646400	0.465000
chrX	106384628	106384828	0.495000	chr11	128654000	128654200	0.505000
chr7	27459807	27460007	0.350000	chr11	128658600	128658800	0.420000
chr3	19178207	19178407	0.300000	chr11	128661000	128661200	0.525000
chr3	61659602	61660202	0.428333	chr11	128664000	128664600	0.481667
chr8	94649712	94649912	0.460000	chr11	128669600	128669800	0.505000
chr14	73612008	73612208	0.480000	chr11	12867600	12867800	0.495000
chr19	26553345	26553545	0.365000	chr11	128678000	128678200	0.465000
chr6	154671386	154671586	0.495000	chr11	128686000	128686200	0.570000
chr8	96735913	96736513	0.418333	chr11	128687000	128687600	0.596667
chr1	212408248	212408848	0.503333	chr11	128693600	128694200	0.580000
chr5	43758089	43758289	0.395000	chr1	112869400	112869600	0.420000
chr6	115222738	115223138	0.470000	chr11	128694600	128695000	0.710000
chr1	20270836	20271036	0.470000	chr11	128696000	128696200	0.520000
chr16	37667280	37667480	0.395000	chr11	128703800	128704000	0.420000
chr15	35841776	35842176	0.410000	chr11	128713600	128714000	0.442500
chr17	5043824	5044624	0.497500	chr11	128716400	128717200	0.526250
chr4	146320067	146320467	0.417500	chr11	128718800	128719200	0.477500
chr5	67678859	67679059	0.455000	chr11	128720600	128720800	0.520000
chr10	21427277	21427677	0.477500	chr11	128725600	128726000	0.500000
chr8	90844386	90844586	0.440000	chr11	128726800	128727000	0.470000
chr12	44011843	44012443	0.340000	chr11	128728800	128729400	0.473333
chr14	99401202	99401402	0.360000	chr11	128731000	128731200	0.485000
chr5	151924371	151924571	0.475000	chr11	128733800	128734000	0.500000
chr1	110870404	110870604	0.435000	chr11	128734600	128734800	0.505000
chr12	99422128	99422328	0.375000	chr11	128736200	128736400	0.425000
chr20	25412742	25412942	0.320000	chr11	128737800	128738000	0.415000
chr11	120704372	120704572	0.485000	chr11	128739000	128739200	0.505000
chr1	56144594	56144794	0.460000	chr11	128745800	128746000	0.530000
chr16	34745334	34745534	0.355000	chr11	128747800	128748000	0.370000
chr11	78837993	78838193	0.315000	chr11	128757400	128757600	0.465000
chr1	65325103	65325503	0.405000	chr11	12877000	12877400	0.442500
chr12	117466463	117466663	0.515000	chr11	128773000	128773200	0.595000
chr16	84684841	84685841	0.477000	chr11	128776200	128777200	0.590000
chr10	130954611	130954811	0.550000	chr1	112878400	112878600	0.595000
chr8	30603018	30603218	0.340000	chr11	128785200	128785400	0.375000
chr6	7001287	7001487	0.440000	chr11	128801000	128801200	0.530000
chr2	38617658	38617858	0.480000	chr11	128803200	128803400	0.555000
chr9	132221974	132222174	0.485000	chr1	112881000	112881200	0.615000
chr11	35491941	35492141	0.485000	chr1	112881800	112882000	0.535000
chr7	39231458	39231858	0.400000	chr1	112882400	112882800	0.572500
chr1	12129052	12129452	0.402500	chr11	128830400	128830800	0.405000
chr4	137617377	137617577	0.415000	chr11	128831200	128831400	0.435000
chr2	53420035	53420235	0.340000	chr1	112883400	112883600	0.360000
chr11	56454077	56454677	0.425000	chr11	128835800	128836400	0.508333
chr18	11017961	11018161	0.445000	chr11	128837800	128838000	0.535000
chr2	141988876	141989076	0.270000	chr11	128840200	128840400	0.360000
chr7	43512693	43512893	0.390000	chr11	128841600	128841800	0.395000
chr4	184486107	184486507	0.445000	chr11	128845400	128845800	0.470000
chr11	118483065	118483265	0.505000	chr11	128849000	128849200	0.520000
chr17	3324521	3324721	0.500000	chr1	112885800	112886000	0.620000
chr19	58337820	58338220	0.547500	chr11	128859800	128860200	0.567500
chr2	17528416	17528616	0.355000	chr11	12886000	12886200	0.435000
chr17	60528526	60528726	0.470000	chr11	128869200	128869400	0.515000
chr4	90472706	90472906	0.350000	chr1	112888000	112888200	0.445000
chr6	39608584	39608784	0.335000	chr11	128884800	128885000	0.415000
chr7	34586438	34586838	0.435000	chr11	128886600	128887000	0.455000
chr3	63317938	63318138	0.360000	chr1	112888800	112889000	0.420000
chr2	71245080	71245880	0.457500	chr11	12888800	12889600	0.505000
chr4	115434718	115434918	0.300000	chr11	128894800	128895000	0.485000
chr14	23986067	23986267	0.510000	chr11	128903800	128904000	0.605000
chr1	947005	947205	0.495000	chr11	128905200	128905400	0.740000
chr8	66289542	66290142	0.416667	chr11	128905800	128906400	0.516667
chr2	219795500	219795700	0.460000	chr11	128908600	128908800	0.510000
chr20	10726240	10726440	0.490000	chr11	128918000	128918200	0.565000
chr8	136338428	136338628	0.430000	chr11	128919400	128919600	0.495000
chr18	71064334	71064534	0.490000	chr11	128928400	128928600	0.500000
chr7	117440692	117441492	0.385000	chr1	112893600	112894400	0.440000
chr4	119590273	119590473	0.385000	chr11	12894200	12894400	0.430000
chr2	40559336	40559536	0.335000	chr11	128956600	128956800	0.410000
chr5	120219188	120219388	0.380000	chr11	128965600	128965800	0.405000
chr2	213476867	213477067	0.450000	chr1	112897800	112898000	0.460000
chrX	85064412	85064812	0.365000	chr1	112904000	112904400	0.452500
chr6	31916809	31917009	0.495000	chr1	112905000	112905200	0.500000
chr15	62626027	62626227	0.360000	chr11	129061600	129061800	0.395000
chr12	40740041	40740441	0.310000	chr11	129117600	129118000	0.332500
chr9	112800780	112800980	0.380000	chr11	129119000	129119200	0.400000
chr14	91384885	91385085	0.485000	chr11	129143400	129143600	0.510000
chr16	65419006	65419206	0.495000	chr11	12914600	12914800	0.600000
chr5	28943163	28943363	0.310000	chr1	112916000	112916200	0.350000
chrX	61154121	61154321	0.400000	chr11	129192200	129192400	0.440000
chr19	35139857	35140057	0.510000	chr11	129237600	129237800	0.520000
chr3	122700130	122700330	0.390000	chr1	112925200	112925400	0.460000
chr4	156425205	156425405	0.380000	chr11	129270600	129270800	0.400000
chr14	88322933	88324333	0.693571	chr11	129278600	129280000	0.780000
chr2	177783942	177784142	0.440000	chr11	129284800	129285000	0.475000
chrY	30444438	30444638	0.000000	chr11	129314400	129314600	0.410000
chr1	64398049	64398249	0.465000	chr11	129324200	129324400	0.495000
chr4	142822796	142822996	0.415000	chr11	129327800	129328000	0.515000
chr18	69509320	69509520	0.525000	chr11	129332000	129332200	0.540000
chr5	94808734	94808934	0.305000	chr1	112934600	112934800	0.430000
chr2	80668724	80669524	0.393750	chr1	112935800	112936600	0.395000
chr15	65267243	65267443	0.485000	chr11	129364200	129364400	0.580000
chr20	38389480	38389680	0.405000	chr11	129376000	129376200	0.645000
chr14	33345212	33345412	0.340000	chr1	112937600	112937800	0.405000
chr1	92479064	92479264	0.505000	chr11	1293800	1294000	0.615000
chr1	147708931	147709131	0.360000	chr1	112938200	112938400	0.390000
chr9	3238308	3238708	0.407500	chr1	112940000	112940400	0.465000
chr13	79967989	79968189	0.400000	chr11	129412600	129412800	0.510000
chr20	28966013	28966213	0.365000	chr11	129435200	129435400	0.385000
chr9	24064865	24065065	0.435000	chr11	129441800	129442000	0.460000
chr1	214289443	214289643	0.400000	chr11	129443400	129443600	0.520000
chr1	85138961	85139161	0.480000	chr11	12945000	12945200	0.490000
chr12	121223618	121223818	0.515000	chr1	112950600	112950800	0.520000
chr13	36001689	36001889	0.360000	chr1	112952000	112952200	0.375000
chr14	82857093	82857893	0.413750	chr1	112952600	112953400	0.426250
chr11	88951119	88951319	0.320000	chr1	112953800	112954000	0.385000
chr5	56016440	56017240	0.435000	chr1	112955600	112956400	0.690000
chr10	1236453	1236653	0.575000	chr1	112956800	112957000	0.600000
chr9	76149188	76149388	0.410000	chr1	112957600	112957800	0.425000
chr3	50663173	50663373	0.325000	chr11	12964200	12964400	0.540000
chr1	114748710	114749110	0.392500	chr1	112964400	112964800	0.395000
chr12	67709653	67709853	0.480000	chr11	1296800	1297000	0.675000
chr8	67019323	67019523	0.555000	chr11	129694800	129695000	0.560000
chr19	10136556	10137356	0.567500	chr11	129695600	129696400	0.623750
chrX	116462711	116463111	0.520000	chr11	129750800	129751200	0.602500
chr5	27575663	27575863	0.550000	chr11	129767200	129767400	0.565000
chr7	151657842	151658042	0.490000	chr11	129771600	129771800	0.515000
chr9	5745615	5746015	0.385000	chr11	1298000	1298400	0.585000
chrX	86508205	86508605	0.470000	chr11	129804000	129804400	0.502500
chr1	222972059	222972459	0.295000	chr1	112981400	112981800	0.355000
chr3	135015521	135015921	0.512500	chr11	129814400	129814800	0.520000
chr1	3234296	3234496	0.665000	chr11	129815800	129816000	0.740000
chr7	146074529	146074929	0.425000	chr11	129825400	129825800	0.482500
chr7	10608357	10608557	0.435000	chr11	129836600	129836800	0.475000
chr2	163556235	163556435	0.355000	chr1	112983800	112984000	0.395000
chr7	13810368	13810568	0.370000	chr11	129840400	129840600	0.380000
chr8	128105441	128106241	0.403750	chr11	129846400	129847200	0.436250
chr1	169498575	169498775	0.430000	chr11	129847600	129847800	0.440000
chrY	1939495	1939895	0.435000	chr11	129853800	129854200	0.502500
chr16	8175966	8176166	0.400000	chr11	129859200	129859400	0.350000
chr9	9436323	9436523	0.390000	chr11	129861200	129861400	0.410000
chr8	87485047	87485247	0.395000	chr11	129866400	129866600	0.480000
chr2	119618321	119618721	0.542500	chr1	11298800	11299200	0.585000
chr3	175741016	175741416	0.395000	chr11	129881600	129882000	0.480000
chr3	92974836	92975036	0.380000	chr11	129888600	129888800	0.490000
chrX	68369128	68369528	0.430000	chr11	12989400	12989800	0.502500
chr14	56441414	56441814	0.400000	chr11	129894600	129895000	0.432500
chr18	30585539	30585739	0.515000	chr11	129895600	129895800	0.755000
chr2	203572325	203572525	0.475000	chr11	129896200	129896400	0.490000
chr12	122984838	122985038	0.525000	chr11	1299200	1299400	0.540000
chr3	158714974	158715174	0.440000	chr11	129923400	129923600	0.465000
chr1	97859106	97859306	0.320000	chr11	129929800	129930000	0.355000
chr1	174351275	174351875	0.385000	chr11	129930400	129931000	0.466667
chr5	143859629	143860029	0.467500	chr11	129945400	129945800	0.470000
chr11	46771262	46771462	0.340000	chr11	12994600	12994800	0.380000
chr7	75204681	75205481	0.448750	chr11	129950200	129951000	0.460000
chr4	132961759	132961959	0.280000	chr11	12995400	12995600	0.445000
chr5	134380428	134380628	0.390000	chr11	129966400	129966600	0.430000
chrY	46795459	46795659	0.000000	chr11	129968800	129969000	0.410000
chr7	76757286	76757486	0.405000	chr11	12997200	12997400	0.440000
chr11	123213168	123213368	0.405000	chr11	129973200	129973400	0.410000
chr12	127449472	127449872	0.427500	chr1	112998800	112999200	0.455000
chr3	35409299	35409499	0.360000	chr11	129992400	129992600	0.485000
chr7	73829810	73830010	0.575000	chr11	130001800	130002000	0.810000
chr22	12551384	12552384	0.417000	chr11	130002400	130003400	0.623000
chrX	56978151	56978351	0.405000	chr11	130007000	130007200	0.455000
chr4	85434065	85434265	0.500000	chr11	130029800	130030000	0.525000
chr5	144933820	144934020	0.420000	chr11	130037200	130037400	0.445000
chr8	29919278	29919478	0.370000	chr11	130037800	130038000	0.455000
chrX	100446719	100447119	0.432500	chr11	130042000	130042400	0.457500
chr8	95789348	95789748	0.427500	chr11	130043600	130044000	0.452500
chr19	31878213	31878413	0.425000	chr11	130049400	130049600	0.450000
chr9	119322316	119322516	0.495000	chr11	130050400	130050600	0.505000
chr1	70317031	70317431	0.307500	chr11	130051000	130051400	0.397500
chr14	66188114	66188314	0.450000	chr11	130055600	130055800	0.455000
chr7	54686846	54687046	0.330000	chr11	130063600	130063800	0.410000
chr15	29736348	29736748	0.420000	chr11	130064600	130065000	0.440000
chr8	29491850	29493450	0.461875	chr11	130069200	130070800	0.731875
chr15	47220512	47220912	0.375000	chr11	130071400	130071800	0.390000
chr11	102687258	102687458	0.435000	chr11	130072200	130072400	0.440000
chr7	64264076	64264276	0.270000	chr11	130072800	130073000	0.325000
chr12	100170238	100170438	0.525000	chr11	130076800	130077000	0.530000
chr9	24259694	24260294	0.340000	chr11	130077800	130078400	0.368333
chr2	59159137	59159337	0.395000	chr11	130079200	130079400	0.520000
chr6	142875749	142875949	0.365000	chr11	130086000	130086200	0.400000
chr18	5578534	5578734	0.385000	chr11	130087600	130087800	0.395000
chr13	40055395	40055595	0.475000	chr11	130089200	130089400	0.500000
chr9	98290150	98290350	0.445000	chr11	130089800	130090000	0.465000
chr6	138822567	138822767	0.470000	chr11	130090400	130090600	0.495000
chr9	89770246	89770646	0.397500	chr11	130091000	130091400	0.835000
chr11	114198832	114199032	0.455000	chr11	13009200	13009400	0.750000
chr6	49402507	49402707	0.460000	chr11	130092800	130093000	0.490000
chr11	19175672	19176072	0.410000	chr11	130094600	130095000	0.422500
chr14	35458586	35458786	0.370000	chr11	130095400	130095600	0.435000
chr2	51998004	51998204	0.440000	chr11	130096200	130096400	0.560000
chr5	142450535	142450735	0.300000	chr11	130101600	130101800	0.350000
chr3	29442613	29442813	0.405000	chr11	130103400	130103600	0.430000
chr2	230520231	230520431	0.450000	chr11	130106600	130106800	0.480000
chr20	37037325	37037525	0.265000	chr11	130118200	130118400	0.315000
chr6	108184450	108184650	0.495000	chr11	130119200	130119400	0.515000
chr20	59974874	59975074	0.435000	chr11	130122400	130122600	0.445000
chr18	41905288	41905488	0.360000	chr11	130124200	130124400	0.460000
chr15	94279558	94279758	0.435000	chr11	130132400	130132600	0.470000
chr18	21783748	21783948	0.440000	chr11	130147000	130147200	0.485000
chr16	26977954	26978154	0.485000	chr11	130150800	130151000	0.610000
chr5	168484142	168484342	0.415000	chr11	130154600	130154800	0.465000
chr17	26681604	26681804	0.400000	chr11	130156800	130157000	0.530000
chr20	46329669	46330069	0.597500	chr11	130159600	130160000	0.777500
chr9	64334475	64334675	0.430000	chr11	130162800	130163000	0.510000
chr6	19061681	19061881	0.370000	chr11	130164000	130164200	0.525000
chr2	39508237	39508437	0.410000	chr11	130166000	130166200	0.425000
chr2	174165447	174165647	0.360000	chr11	13016600	13016800	0.350000
chr12	5441657	5441857	0.525000	chr11	130166600	130166800	0.530000
chr4	107726328	107726528	0.445000	chr11	130174600	130174800	0.470000
chr12	126945007	126945207	0.395000	chr11	130180600	130180800	0.455000
chr9	135962478	135962678	0.455000	chr11	130181400	130181600	0.470000
chr9	43524680	43525080	0.362500	chr11	130182000	130182400	0.427500
chr16	80563086	80563286	0.485000	chr11	130199000	130199200	0.595000
chrX	15842415	15842615	0.395000	chr11	130202200	130202400	0.450000
chr17	47864630	47864830	0.575000	chr11	130203400	130203600	0.590000
chr4	2790496	2790696	0.595000	chr11	130213200	130213400	0.655000
chr1	221707033	221707233	0.380000	chr11	130223600	130223800	0.575000
chrX	4431979	4432379	0.407500	chr11	130245600	130246000	0.447500
chr1	49587275	49587475	0.385000	chr11	130246400	130246600	0.430000
chr12	88687576	88687776	0.310000	chr11	130269600	130269800	0.320000
chr3	167867535	167867735	0.295000	chr11	130277400	130277600	0.345000
chr2	166363304	166363504	0.350000	chr11	130308200	130308400	0.380000
chr8	84672793	84673193	0.387500	chr11	130309000	130309400	0.472500
chr7	158343829	158345629	0.528333	chr11	130314200	130316000	0.658889
chr3	150254473	150254673	0.435000	chr11	130336800	130337000	0.490000
chr21	43755000	43755200	0.600000	chr11	130337600	130337800	0.730000
chr2	9291506	9291706	0.500000	chr11	1303400	1303600	0.600000
chr14	70184012	70184212	0.435000	chr11	130340800	130341000	0.440000
chr6	53513114	53513714	0.440000	chr11	130389000	130389600	0.473333
chr15	45323244	45323444	0.425000	chr11	130401000	130401200	0.565000
chr5	131052507	131052907	0.430000	chr1	113040200	113040600	0.445000
chrX	104063340	104063740	0.457500	chr1	113041600	113042000	0.472500
chr19	58044165	58044365	0.480000	chr11	130421000	130421200	0.515000
chr13	110627138	110627538	0.410000	chr1	113042600	113043000	0.492500
chr16	80385814	80386014	0.440000	chr11	130427600	130427800	0.670000
chr2	235544029	235544229	0.445000	chr11	130428400	130428600	0.855000
chr13	97960707	97960907	0.485000	chr11	130431400	130431600	0.510000
chr18	54087546	54088146	0.416667	chr11	130434600	130435200	0.485000
chr8	48895546	48895946	0.475000	chr11	130437800	130438200	0.515000
chr4	12460172	12460372	0.390000	chr11	130439200	130439400	0.540000
chr1	204600039	204600439	0.535000	chr11	130448400	130448800	0.657500
chr3	61746741	61746941	0.500000	chr11	130450200	130450400	0.610000
chr10	116448664	116448864	0.445000	chr1	113046000	113046200	0.525000
chrX	92118379	92118579	0.400000	chr11	1304600	1304800	0.420000
chr2	33965656	33966056	0.365000	chr1	113046600	113047000	0.412500
chr16	53475921	53476121	0.545000	chr11	130513200	130513400	0.560000
chr2	127984630	127984830	0.465000	chr1	11305200	11305400	0.515000
chr2	6277982	6278182	0.495000	chr11	130522400	130522600	0.620000
chr9	91225931	91226131	0.405000	chr11	13055200	13055400	0.425000
chr12	17383793	17383993	0.460000	chr11	130561400	130561600	0.515000
chrY	1857275	1857675	0.510000	chr1	113059000	113059400	0.530000
chr7	28167848	28168048	0.395000	chr11	130609200	130609400	0.490000
chr5	171322784	171322984	0.315000	chr11	130616600	130616800	0.385000
chr6	103179312	103179712	0.382500	chr1	113063000	113063400	0.452500
chr20	45814284	45814484	0.430000	chr1	113070800	113071000	0.495000
chr8	53876390	53876790	0.520000	chr11	1307200	1307600	0.585000
chr17	23604265	23605465	0.405000	chr1	113072200	113073400	0.521667
chr10	124441110	124441510	0.502500	chr11	130827800	130828200	0.607500
chr7	66716534	66716734	0.345000	chr11	130854600	130854800	0.405000
chr17	59782802	59783002	0.445000	chr11	130862000	130862200	0.650000
chr7	127015875	127016275	0.332500	chr1	113089000	113089400	0.375000
chr6	150265773	150265973	0.450000	chr11	130894400	130894600	0.455000
chr5	116392140	116392540	0.420000	chr11	13090400	13090800	0.462500
chr4	178773465	178773865	0.365000	chr11	13091400	13091800	0.432500
chr16	28193557	28193757	0.520000	chr11	130916400	130916600	0.770000
chr18	5454577	5454777	0.330000	chr1	113092200	113092400	0.350000
chr9	83046203	83046403	0.310000	chr11	130923400	130923600	0.455000
chr22	29672836	29673036	0.510000	chr11	1309600	1309800	0.795000
chrX	105144568	105144768	0.400000	chr11	13103200	13103400	0.415000
chr20	24864756	24864956	0.525000	chr11	131033200	131033400	0.560000
chr1	58928155	58928355	0.400000	chr11	131038800	131039000	0.430000
chr2	190405477	190405677	0.425000	chr11	13105400	13105600	0.480000
chr3	180396839	180397039	0.440000	chr11	131064400	131064600	0.515000
chr2	211974993	211975193	0.470000	chr11	131083800	131084000	0.475000
chr5	3546376	3546576	0.395000	chr11	1311200	1311400	0.510000
chr10	120178863	120179063	0.525000	chr11	13115000	13115200	0.580000
chr3	84881166	84881366	0.320000	chr11	131186800	131187000	0.570000
chr11	126375703	126375903	0.485000	chr11	131246800	131247000	0.540000
chr7	30615290	30615490	0.270000	chr1	113125600	113125800	0.420000
chr6	6460604	6461204	0.368333	chr1	113133000	113133600	0.376667
chr4	10310375	10310775	0.435000	chr1	113137600	113138000	0.442500
chr1	6515762	6516562	0.496250	chr1	113140600	113141400	0.528750
chrX	72551507	72551707	0.400000	chr11	131408200	131408400	0.455000
chr5	99355710	99355910	0.305000	chr1	113141800	113142000	0.395000
chr10	85412710	85412910	0.525000	chr11	131463800	131464000	0.560000
chr5	1147476	1147876	0.480000	chr1	113146800	113147200	0.522500
chr12	108761708	108761908	0.415000	chr11	131475000	131475200	0.455000
chr16	29499203	29499403	0.530000	chr1	113153200	113153400	0.580000
chr5	30669208	30669408	0.455000	chr11	131580000	131580200	0.540000
chr14	82991255	82991455	0.390000	chr11	131585200	131585400	0.535000
chr3	107867002	107867202	0.495000	chr11	131609400	131609600	0.500000
chr9	30411282	30411482	0.505000	chr11	131616600	131616800	0.510000
chr3	40844787	40844987	0.445000	chr11	131626800	131627000	0.465000
chrX	70685773	70685973	0.315000	chr11	131637600	131637800	0.445000
chr18	73182244	73182444	0.345000	chr11	131644400	131644600	0.460000
chr2	6255746	6255946	0.465000	chr11	131659000	131659200	0.490000
chr10	120910091	120910691	0.448333	chr11	131668600	131669200	0.455000
chr12	24313415	24313615	0.445000	chr11	131674000	131674200	0.505000
chr7	26443039	26443239	0.530000	chr11	131688000	131688200	0.655000
chr3	123091521	123091721	0.550000	chr11	131691600	131691800	0.710000
chr2	15481494	15481694	0.450000	chr11	131695000	131695200	0.610000
chrX	52937442	52937642	0.485000	chr11	131748200	131748400	0.520000
chr10	63979237	63979437	0.375000	chr11	131763600	131763800	0.430000
chr11	8493807	8494007	0.350000	chr1	113178600	113178800	0.455000
chr4	54051796	54051996	0.350000	chr11	131822600	131822800	0.375000
chr4	167311322	167311722	0.435000	chr11	131824800	131825200	0.452500
chr5	116076204	116076404	0.340000	chr11	131827600	131827800	0.375000
chr5	153880800	153881200	0.435000	chr11	131833400	131833800	0.457500
chr15	49533182	49533382	0.355000	chr11	131841200	131841400	0.350000
chr18	7844443	7844643	0.475000	chr11	131860000	131860200	0.485000
chr5	10790778	10790978	0.445000	chr11	131867800	131868000	0.525000
chr1	248626377	248626777	0.510000	chr1	11319000	11319400	0.517500
chr19	29607267	29607467	0.460000	chr11	131913400	131913600	0.490000
chr9	114708594	114708794	0.445000	chr11	131918000	131918200	0.465000
chr13	21317947	21318147	0.440000	chr1	113191800	113192000	0.470000
chr2	47217681	47218081	0.525000	chr11	131929000	131929400	0.537500
chr6	133626727	133627127	0.377500	chr11	131940200	131940600	0.382500
chr2	23414771	23414971	0.375000	chr1	113195000	113195200	0.465000
chrY	56873525	56873725	0.430000	chr1	11320200	11320400	0.610000
chr10	85274465	85274665	0.470000	chr11	132028800	132029000	0.490000
chr3	59389556	59389756	0.390000	chr11	132045200	132045400	0.430000
chr2	18912514	18912914	0.432500	chr11	132058400	132058800	0.455000
chr11	108305928	108306128	0.340000	chr11	13206200	13206400	0.460000
chr3	39086666	39087066	0.482500	chr1	113207000	113207400	0.520000
chr8	34096381	34096981	0.453333	chr11	13207800	13208400	0.470000
chr17	32111754	32111954	0.430000	chr11	13209000	13209200	0.485000
chr13	105679374	105679574	0.445000	chr11	132099800	132100000	0.490000
chr6	46806505	46806705	0.465000	chr1	113210400	113210600	0.490000
chr8	50038008	50038208	0.455000	chr11	132114400	132114600	0.470000
chr12	44556467	44556667	0.455000	chr11	13216600	13216800	0.570000
chr18	73137356	73137556	0.440000	chr1	113218000	113218200	0.470000
chr16	12275872	12276072	0.480000	chr1	113219400	113219600	0.580000
chr4	52953529	52954129	0.463333	chr11	13220200	13220800	0.486667
chr14	65348759	65348959	0.530000	chr1	113223600	113223800	0.570000
chr6	69447944	69448144	0.455000	chr11	132264800	132265000	0.475000
chr20	27288450	27288650	0.405000	chr11	13228800	13229000	0.425000
chr2	148996372	148996572	0.440000	chr11	132300400	132300600	0.480000
chr4	76588758	76588958	0.395000	chr11	1323800	1324000	0.475000
chr1	43407500	43407700	0.415000	chr11	13239000	13239200	0.450000
chr10	71147290	71147490	0.490000	chr11	132402200	132402400	0.550000
chr6	50756279	50756479	0.370000	chr1	113242600	113242800	0.470000
chr4	28863316	28863716	0.387500	chr11	132632600	132633000	0.437500
chr3	76711940	76712140	0.335000	chr11	132638400	132638600	0.365000
chr1	166286571	166286771	0.435000	chr11	132674200	132674400	0.485000
chr6	40896299	40896699	0.467500	chr11	132719200	132719600	0.522500
chrX	24224721	24224921	0.375000	chr11	13276800	13277000	0.495000
chr10	5957077	5957477	0.492500	chr11	13277400	13277800	0.707500
chr2	46073109	46073509	0.460000	chr11	13278200	13278600	0.700000
chr15	17502439	17502639	0.365000	chr11	13280200	13280400	0.375000
chr1	216220336	216220536	0.420000	chr11	13287200	13287400	0.450000
chr16	931053	931253	0.500000	chr11	13298000	13298200	0.510000
chrX	127375745	127375945	0.345000	chr11	133011800	133012000	0.350000
chr10	96268607	96268807	0.475000	chr11	13303800	13304000	0.510000
chr2	40867023	40867223	0.385000	chr11	1330600	1330800	0.455000
chr4	112763422	112763622	0.580000	chr11	133064200	133064400	0.695000
chr10	84224445	84224645	0.540000	chr11	133078600	133078800	0.585000
chr1	36091213	36091413	0.585000	chr11	133082800	133083000	0.815000
chr22	20407547	20407747	0.375000	chr11	133107200	133107400	0.390000
chrX	10131370	10131570	0.430000	chr11	133119000	133119200	0.470000
chr8	101701926	101702126	0.380000	chr11	133124000	133124200	0.400000
chr2	207874530	207874730	0.485000	chr11	133127800	133128000	0.490000
chr19	8800224	8800624	0.407500	chr11	133134600	133135000	0.515000
chr18	23269428	23269628	0.405000	chr11	133157400	133157600	0.460000
chr20	57381760	57381960	0.525000	chr11	13315800	13316000	0.575000
chr3	189388864	189389064	0.385000	chr11	133163600	133163800	0.445000
chr15	66938091	66938291	0.450000	chr11	133175200	133175400	0.490000
chr18	77091776	77091976	0.365000	chr11	13319000	13319200	0.375000
chr8	128973164	128973364	0.430000	chr11	133294200	133294400	0.555000
chr18	60550887	60551087	0.485000	chr11	13331600	13331800	0.505000
chr9	2749707	2749907	0.355000	chr11	13333800	13334000	0.470000
chr10	27623455	27623655	0.490000	chr11	13335400	13335600	0.510000
chr6	54335954	54336154	0.430000	chr11	13338600	13338800	0.515000
chr14	20411188	20411388	0.460000	chr11	13339200	13339400	0.500000
chr10	42266099	42266299	0.495000	chr11	133404000	133404200	0.575000
chr8	111752954	111753154	0.335000	chr11	13344200	13344400	0.485000
chr8	24798476	24798876	0.362500	chr1	11335400	11335800	0.567500
chr15	97693943	97695343	0.427857	chr11	1335800	1337200	0.682143
chr12	104549281	104549481	0.390000	chr1	113359000	113359200	0.435000
chr6	155750945	155751145	0.380000	chr11	13362200	13362400	0.405000
chr11	124209242	124209442	0.515000	chr1	11337600	11337800	0.560000
chr8	98469732	98469932	0.320000	chr11	133821800	133822000	0.550000
chr9	119006664	119006864	0.430000	chr11	133835200	133835400	0.505000
chr10	8240743	8240943	0.390000	chr11	133884800	133885000	0.530000
chr1	168910333	168910533	0.405000	chr1	113388600	113388800	0.495000
chr12	3089209	3089409	0.410000	chr1	113389600	113389800	0.450000
chr11	111590437	111590637	0.460000	chr1	113390200	113390400	0.645000
chr2	30407306	30408506	0.515000	chr1	113391000	113392200	0.555833
chr12	95100969	95101169	0.515000	chr11	133911200	133911400	0.520000
chr10	29292512	29292712	0.560000	chr11	133918400	133918600	0.720000
chr3	39629523	39629723	0.540000	chr11	133927800	133928000	0.610000
chr10	98537810	98538210	0.495000	chr11	133928600	133929000	0.552500
chr11	69213914	69214114	0.505000	chr11	133930800	133931000	0.725000
chr1	241991276	241991476	0.460000	chr11	133934800	133935000	0.545000
chr8	102420774	102421374	0.466667	chr11	133945000	133945600	0.588333
chr4	184667690	184667890	0.440000	chr11	133947400	133947600	0.660000
chr8	139533111	139533311	0.455000	chr11	133948200	133948400	0.540000
chr13	102258315	102258515	0.600000	chr11	133955600	133955800	0.665000
chr3	158336154	158336354	0.530000	chr11	133956200	133956400	0.755000
chr1	92282881	92283081	0.405000	chr11	133957000	133957200	0.695000
chr10	35749008	35749208	0.435000	chr11	133967400	133967600	0.685000
chr22	16541670	16541870	0.465000	chr11	134024800	134025000	0.485000
chr15	98563383	98563583	0.515000	chr11	134027800	134028000	0.545000
chr1	51557491	51557691	0.425000	chr11	134031000	134031200	0.655000
chr1	93582380	93582580	0.545000	chr11	134034000	134034200	0.585000
chr6	111043600	111044000	0.405000	chr11	134037000	134037400	0.690000
chr2	194276545	194276745	0.430000	chr11	134045800	134046000	0.555000
chr14	73504691	73504891	0.415000	chr11	134050600	134050800	0.710000
chrX	47265100	47265500	0.495000	chr11	134052600	134053000	0.527500
chrX	122705702	122705902	0.285000	chr1	113405600	113405800	0.460000
chr20	60752306	60752506	0.460000	chr11	134060400	134060600	0.465000
chr12	111470281	111470481	0.365000	chr1	113406200	113406400	0.480000
chr5	66919233	66919633	0.450000	chr11	134068800	134069200	0.620000
chr5	40375963	40376563	0.355000	chr11	134073000	134073600	0.370000
chr3	187745390	187745790	0.547500	chr11	134125000	134125400	0.625000
chrX	10722423	10722623	0.380000	chr11	134139800	134140000	0.440000
chr2	19438156	19438356	0.430000	chr11	13415400	13415600	0.470000
chr15	100183795	100184195	0.527500	chr11	134154400	134154800	0.650000
chr1	199412735	199412935	0.305000	chr1	113415600	113415800	0.375000
chr22	10618064	10618264	0.390000	chr11	134196800	134197000	0.435000
chr22	32963611	32963811	0.490000	chr11	134207600	134207800	0.510000
chr4	188812880	188813080	0.395000	chr11	13421600	13421800	0.420000
chr5	81137714	81137914	0.395000	chr11	134223400	134223600	0.425000
chr16	83469480	83469680	0.455000	chr11	134224000	134224200	0.585000
chr1	156828215	156829615	0.510000	chr11	134224600	134226000	0.663571
chr18	22384679	22385079	0.407500	chr11	134228600	134229000	0.455000
chr3	36438601	36438801	0.450000	chr11	134230400	134230600	0.505000
chr7	90100889	90101089	0.520000	chr11	134231400	134231600	0.570000
chrX	50814976	50815176	0.410000	chr11	134232200	134232400	0.455000
chr7	43831212	43831412	0.400000	chr11	134233000	134233200	0.435000
chr9	9110249	9110449	0.460000	chr11	134234000	134234200	0.520000
chrX	53448238	53448638	0.402500	chr11	134237200	134237600	0.460000
chr2	184208676	184209076	0.490000	chr11	134244600	134245000	0.532500
chr5	1000453	1000853	0.540000	chr11	134253200	134253600	0.607500
chr16	11665846	11666046	0.515000	chr11	134254000	134254200	0.585000
chr5	45986906	45987106	0.345000	chr11	134260600	134260800	0.400000
chr13	57015502	57015902	0.365000	chr11	134262000	134262400	0.500000
chr4	77965516	77965716	0.340000	chr11	134270400	134270600	0.480000
chr4	159761594	159761794	0.435000	chr11	134275600	134275800	0.505000
chr12	67347546	67347746	0.500000	chr11	134276200	134276400	0.700000
chr7	18745953	18746153	0.510000	chr11	134289800	134290000	0.635000
chr6	47190185	47190385	0.380000	chr1	113429600	113429800	0.460000
chr19	40082641	40083641	0.445000	chr11	134331600	134332600	0.748000
chr6	164729551	164730151	0.371667	chr11	134349200	134349800	0.391667
chr10	75207604	75207804	0.515000	chr11	134360400	134360600	0.680000
chr3	73443300	73443500	0.405000	chr11	134361400	134361600	0.520000
chr14	92545380	92545580	0.400000	chr11	13437000	13437200	0.440000
chr4	99236319	99236519	0.440000	chr11	134393600	134393800	0.555000
chr19	47906108	47906308	0.275000	chr11	134406600	134406800	0.355000
chr12	49083688	49083888	0.455000	chr11	134412800	134413000	0.775000
chr11	71745887	71746087	0.505000	chr11	134444600	134444800	0.540000
chr5	49997109	49997309	0.385000	chr11	13449000	13449200	0.455000
chr15	15285731	15285931	0.000000	chr1	113457200	113457400	0.325000
chrX	21314676	21315076	0.447500	chr11	134582400	134582800	0.455000
chr18	58285157	58285357	0.485000	chr11	134583400	134583600	0.490000
chr2	158613774	158613974	0.365000	chr11	134592400	134592600	0.465000
chrX	146730807	146731207	0.457500	chr11	13462400	13462800	0.510000
chr16	80388826	80389026	0.555000	chr11	13463200	13463400	0.705000
chr13	90990042	90990242	0.435000	chr11	13463800	13464000	0.505000
chr20	33483267	33483667	0.485000	chr11	134639800	134640200	0.650000
chr12	8492985	8493385	0.412500	chr11	134656600	134657000	0.692500
chr20	50626222	50626422	0.620000	chr11	134712400	134712600	0.645000
chr6	44528909	44529109	0.525000	chr11	134726000	134726200	0.630000
chr6	84720430	84720630	0.495000	chr11	134727400	134727600	0.525000
chr9	79111445	79111645	0.385000	chr11	134742400	134742600	0.500000
chr17	45810071	45810471	0.445000	chr11	134762400	134762800	0.697500
chrX	47405118	47405318	0.510000	chr11	134792200	134792400	0.515000
chr5	149348197	149348397	0.505000	chr11	13480400	13480600	0.515000
chr2	45983697	45983897	0.470000	chr11	134851800	134852000	0.525000
chr15	88148386	88148586	0.505000	chr11	134868600	134868800	0.540000
chr17	28406708	28406908	0.455000	chr11	13487200	13487400	0.675000
chr17	80874382	80874582	0.450000	chr11	13487800	13488000	0.460000
chr7	41167423	41167623	0.405000	chr11	135027600	135027800	0.410000
chr7	100485485	100486485	0.604000	chr11	1351600	1352600	0.652000
chr2	6432885	6433285	0.450000	chr1	1135400	1135800	0.495000
chr4	182374110	182374510	0.297500	chr11	13550800	13551200	0.402500
chr22	38381023	38381423	0.367500	chr11	13552800	13553200	0.427500
chr12	17008032	17008632	0.523333	chr11	1356000	1356600	0.536667
chr16	262655	262855	0.465000	chr11	13560400	13560600	0.590000
chr7	85987948	85988148	0.395000	chr11	13562000	13562200	0.480000
chr7	64311423	64312223	0.533750	chr11	1358000	1358800	0.597500
chr6	144214967	144215167	0.495000	chr1	11364200	11364400	0.580000
chr7	106574329	106574529	0.495000	chr1	113659200	113659400	0.520000
chr11	133187361	133187761	0.467500	chr1	1136600	1137000	0.705000
chrY	19290563	19290963	0.355000	chr1	113663200	113663600	0.345000
chr1	88601980	88602180	0.325000	chr1	113665200	113665400	0.350000
chrX	121358489	121358689	0.475000	chr11	13667200	13667400	0.485000
chr1	15514448	15516448	0.458500	chr11	13668200	13670200	0.605000
chr11	84387240	84388240	0.347000	chr11	13674400	13675400	0.343000
chr12	107905887	107906087	0.475000	chr1	113676600	113676800	0.485000
chr9	104987955	104988155	0.330000	chr1	113677400	113677600	0.460000
chr11	39639854	39640054	0.325000	chr1	113678000	113678200	0.350000
chr17	33984014	33984214	0.490000	chr11	13680600	13680800	0.505000
chr6	151921598	151921798	0.350000	chr1	113682000	113682200	0.430000
chr3	108374191	108374391	0.360000	chr1	113684200	113684400	0.460000
chrX	54546184	54546384	0.340000	chr11	13685800	13686000	0.395000
chr8	32594493	32594693	0.345000	chr1	113691200	113691400	0.355000
chr8	93550109	93550309	0.395000	chr11	13691400	13691600	0.390000
chr21	39482044	39482244	0.385000	chr1	113692400	113692600	0.420000
chr3	122042588	122042788	0.365000	chr1	113693200	113693400	0.440000
chrX	76321675	76321875	0.330000	chr11	13698200	13698400	0.370000
chr6	120588712	120588912	0.295000	chr11	13698800	13699000	0.370000
chrY	5924090	5924290	0.335000	chr11	13700000	13700200	0.395000
chr2	8415356	8415556	0.440000	chr1	113701600	113701800	0.460000
chr16	82846586	82846986	0.327500	chr11	13717400	13717800	0.427500
chr3	117010511	117010911	0.375000	chr11	13718400	13718800	0.397500
chr14	40533202	40533402	0.280000	chr11	13728200	13728400	0.370000
chr3	181794161	181794361	0.505000	chr1	1137400	1137600	0.650000
chrX	19544209	19544609	0.502500	chr1	113744800	113745200	0.532500
chr11	28549128	28549328	0.435000	chr11	13745400	13745600	0.440000
chr1	81995824	81996024	0.345000	chr1	113750000	113750200	0.520000
chr9	3318348	3318548	0.390000	chr11	13753400	13753600	0.435000
chr8	106476657	106477257	0.410000	chr1	113758000	113758600	0.436667
chr3	36931509	36931709	0.505000	chr1	11375800	11376000	0.520000
chr3	141082837	141083037	0.515000	chr1	113759000	113759200	0.770000
chr14	23401221	23401421	0.520000	chr1	113759600	113759800	0.560000
chr8	134205126	134205326	0.325000	chr1	113760800	113761000	0.340000
chr18	13644176	13644376	0.440000	chr11	13767600	13767800	0.455000
chr12	58265807	58266207	0.422500	chr11	13771200	13771600	0.437500
chr2	48893473	48893673	0.340000	chr11	13772600	13772800	0.390000
chr11	6851180	6851380	0.370000	chr11	13776200	13776400	0.440000
chr15	36687819	36688219	0.262500	chr1	113777600	113778000	0.362500
chr4	187731944	187732344	0.422500	chr1	113779600	113780000	0.475000
chr16	84059647	84060047	0.387500	chr1	113780800	113781200	0.412500
chr17	67267925	67268325	0.425000	chr11	13782400	13782800	0.472500
chr4	93596484	93596684	0.420000	chr1	113783600	113783800	0.440000
chr13	80537468	80538068	0.426667	chr1	113784200	113784800	0.438333
chr1	203691717	203691917	0.410000	chr1	113786200	113786400	0.440000
chr20	29565886	29566086	0.475000	chr1	113792600	113792800	0.485000
chr5	140444872	140445072	0.425000	chr1	113804000	113804200	0.435000
chr12	35222786	35222986	0.370000	chr1	113804800	113805000	0.375000
chr15	25930242	25930442	0.310000	chr1	113808800	113809000	0.370000
chr2	86922201	86923001	0.321250	chr1	113809400	113810200	0.368750
chr3	50238129	50239329	0.585833	chr1	113811400	113812600	0.631667
chr1	199894619	199894819	0.490000	chr1	113813400	113813600	0.525000
chr14	94013921	94014121	0.460000	chr11	13827000	13827200	0.500000
chr1	149390274	149390874	0.696667	chr11	1383000	1383600	0.708333
chr6	104943486	104943686	0.245000	chr1	113835800	113836000	0.310000
chr6	41663040	41663240	0.460000	chr1	11383600	11383800	0.465000
chr6	113208123	113208323	0.425000	chr1	113858600	113858800	0.500000
chr6	130952162	130952362	0.340000	chr1	113859600	113859800	0.380000
chr5	27199189	27199589	0.310000	chr11	13860000	13860400	0.402500
chr9	8057431	8058031	0.305000	chr11	13869000	13869600	0.405000
chr5	88409780	88409980	0.435000	chr1	113871600	113871800	0.480000
chr7	106270260	106270860	0.413333	chr1	113872200	113872800	0.415000
chr19	15413490	15413690	0.450000	chr11	13873400	13873600	0.490000
chr16	44480190	44480990	0.000000	chr1	113874000	113874800	0.373750
chr3	117734762	117734962	0.340000	chr11	13874000	13874200	0.445000
chr4	186712304	186712504	0.380000	chr1	113875800	113876000	0.440000
chr14	75346204	75346404	0.460000	chr11	13876600	13876800	0.465000
chr15	96320046	96320246	0.355000	chr1	113879200	113879400	0.375000
chr16	4855406	4855806	0.482500	chr11	1389600	1390000	0.750000
chr11	109751934	109752534	0.431667	chr11	13897600	13898200	0.521667
chr8	121383333	121383533	0.380000	chr1	113898400	113898600	0.395000
chr10	92093220	92093420	0.385000	chr1	113903600	113903800	0.390000
chr10	47932917	47934317	0.517857	chr1	113904400	113905800	0.606429
chr12	212393	212593	0.425000	chr1	113906800	113907000	0.510000
chr15	26660978	26661378	0.425000	chr1	113913000	113913400	0.485000
chr6	6368641	6368841	0.435000	chr1	113914400	113914600	0.445000
chr8	130922520	130922720	0.455000	chr1	113918400	113918600	0.460000
chr13	76771802	76772202	0.295000	chr1	113923000	113923400	0.385000
chr3	1218644	1218844	0.400000	chr11	13924200	13924400	0.405000
chr11	45623819	45624019	0.465000	chr11	13924800	13925000	0.485000
chr2	21396943	21397543	0.386667	chr1	113928200	113928800	0.408333
chr14	56239990	56240190	0.460000	chr1	113929200	113929400	0.570000
chr2	120289057	120290857	0.450556	chr1	113929800	113931600	0.509444
chr21	14976944	14977144	0.350000	chr1	113936000	113936200	0.360000
chrX	133481112	133481312	0.425000	chr1	113937200	113937400	0.350000
chr11	111850475	111851075	0.445000	chr1	113940400	113941000	0.510000
chr10	105423223	105423423	0.435000	chr11	13940600	13940800	0.455000
chr18	246911	247311	0.302500	chr1	113943000	113943400	0.322500
chr17	9900622	9901422	0.418750	chr1	11394600	11395400	0.460000
chr18	78449034	78449234	0.420000	chr1	113946200	113946400	0.450000
chr9	74130014	74130214	0.355000	chr1	113946800	113947000	0.430000
chr12	74487170	74487370	0.300000	chr1	113947400	113947600	0.340000
chr15	49565680	49565880	0.365000	chr1	113949200	113949400	0.370000
chr5	127275192	127275392	0.395000	chr11	13956000	13956200	0.485000
chr8	135355462	135355662	0.450000	chr11	13962600	13962800	0.700000
chr2	46195733	46195933	0.500000	chr11	13963400	13963600	0.625000
chr14	102173632	102173832	0.480000	chr11	13964600	13964800	0.725000
chr8	60618850	60619050	0.355000	chr1	113975600	113975800	0.410000
chr2	34935913	34936113	0.395000	chr1	113977000	113977200	0.420000
chr15	72564440	72564640	0.405000	chr1	113978800	113979000	0.415000
chrX	140619519	140619719	0.490000	chr1	113979400	113979600	0.610000
chr7	4608769	4609169	0.465000	chr11	1398200	1398600	0.650000
chr9	13135628	13135828	0.465000	chr1	113982800	113983000	0.580000
chr7	157922893	157923093	0.430000	chr1	11398600	11398800	0.510000
chr15	21098114	21098314	0.460000	chr11	1401600	1401800	0.650000
chr8	108765349	108765549	0.445000	chr1	114023400	114023600	0.495000
chr5	4151525	4151725	0.385000	chr1	114040400	114040600	0.390000
chr5	81633670	81633870	0.415000	chr1	114048000	114048200	0.475000
chr14	78007386	78007586	0.425000	chr1	114071800	114072000	0.435000
chr11	83093065	83093265	0.420000	chr1	11407400	11407600	0.475000
chr2	35234511	35234911	0.382500	chr11	14075000	14075400	0.397500
chr2	180315608	180316408	0.463750	chr1	114078200	114079000	0.513750
chr8	9540052	9540252	0.350000	chr11	14079000	14079200	0.355000
chr8	108826185	108826585	0.425000	chr1	114080600	114081000	0.500000
chr4	154210504	154210704	0.400000	chr1	114081600	114081800	0.535000
chr3	62003464	62003664	0.460000	chr1	114083200	114083400	0.500000
chr2	8397559	8397759	0.525000	chr1	114088600	114088800	0.590000
chr13	45087820	45088020	0.465000	chr1	114093600	114093800	0.500000
chr11	74737898	74738098	0.410000	chr1	114094400	114094600	0.485000
chr2	134788396	134788596	0.410000	chr1	114108200	114108400	0.480000
chr13	89964443	89964643	0.435000	chr1	114108800	114109000	0.455000
chr1	203702481	203702681	0.500000	chr1	114113800	114114000	0.525000
chrX	82710003	82710203	0.435000	chr1	114114600	114114800	0.485000
chr2	1719974	1720174	0.595000	chr11	1412400	1412600	0.640000
chr20	36702202	36702402	0.560000	chr1	114126800	114127000	0.585000
chr6	93332956	93333156	0.410000	chr1	114131200	114131400	0.430000
chr16	35550346	35550546	0.315000	chr11	14148800	14149000	0.395000
chr14	29029193	29029593	0.487500	chr1	114152600	114153000	0.737500
chr19	10195141	10195341	0.540000	chr1	114153800	114154000	0.735000
chr10	8977815	8978015	0.445000	chr1	114189600	114189800	0.450000
chr8	54536189	54536389	0.280000	chr11	14190000	14190200	0.455000
chr10	78585720	78585920	0.480000	chr11	14232800	14233000	0.575000
chr8	78366088	78366288	0.380000	chr1	114234800	114235000	0.435000
chr4	143199979	143200179	0.370000	chr1	114236200	114236400	0.430000
chr17	72689521	72690121	0.483333	chr11	14237400	14238000	0.505000
chr3	103979534	103979734	0.230000	chr11	14240400	14240600	0.405000
chr16	79466928	79467128	0.450000	chr11	14249400	14249600	0.475000
chr5	4521856	4522456	0.383333	chr11	14270800	14271400	0.423333
chr5	57029003	57029203	0.300000	chr1	114283000	114283200	0.355000
chr1	4324361	4324561	0.460000	chr11	14300800	14301000	0.485000
chr10	25405128	25405328	0.255000	chr11	14308800	14309000	0.360000
chr8	131320240	131320440	0.275000	chr11	14314200	14314400	0.350000
chr2	107992178	107992378	0.365000	chr11	14320200	14320400	0.375000
chr12	13109343	13109543	0.355000	chr11	14325200	14325400	0.435000
chr3	122948826	122949026	0.330000	chr11	14327200	14327400	0.335000
chr15	55797035	55797235	0.500000	chr1	114330600	114330800	0.520000
chr9	97780795	97780995	0.370000	chr11	14331600	14331800	0.390000
chr14	3182166	3182366	0.000000	chr1	114334400	114334600	0.405000
chr3	101652075	101652275	0.380000	chr11	14337200	14337400	0.435000
chr18	41726379	41726579	0.435000	chr1	114339400	114339600	0.510000
chr2	15372573	15372773	0.370000	chr1	114341400	114341600	0.410000
chrX	72873960	72874160	0.510000	chr1	114342400	114342600	0.545000
chr21	31432450	31432650	0.500000	chr1	114346600	114346800	0.700000
chr11	107463637	107463837	0.360000	chr11	14350400	14350600	0.465000
chr12	41928155	41928555	0.452500	chr1	114353200	114353600	0.495000
chr6	163874207	163874807	0.491667	chr11	14357800	14358400	0.538333
chr4	8509172	8509372	0.640000	chr11	14359000	14359200	0.780000
chr3	9363847	9364247	0.445000	chr11	1436000	1436400	0.685000
chr20	25332938	25333138	0.350000	chr1	114369400	114369600	0.440000
chr7	113554263	113554463	0.240000	chr1	114370000	114370200	0.345000
chr7	10702693	10702893	0.370000	chr1	114371000	114371200	0.470000
chr3	18281786	18281986	0.330000	chr1	114372800	114373000	0.355000
chrX	19694119	19694519	0.437500	chr11	1437600	1438000	0.697500
chr9	99266995	99267195	0.395000	chr1	114378600	114378800	0.400000
chr3	18037583	18038383	0.411250	chr1	114380000	114380800	0.413750
chr3	48658246	48658846	0.523333	chr11	14381000	14381600	0.683333
chr6	32990892	32991692	0.406250	chr1	114386200	114387000	0.450000
chr1	247167571	247167971	0.340000	chr1	114388400	114388800	0.352500
chr8	126347665	126347865	0.365000	chr1	114389800	114390000	0.405000
chr2	84660515	84660715	0.325000	chr1	114397800	114398000	0.375000
chr8	22426358	22427158	0.486250	chr11	14414600	14415400	0.516250
chr16	66855692	66856292	0.566667	chr1	1144200	1144800	0.671667
chr5	60874877	60875077	0.400000	chr11	14422400	14422600	0.540000
chr20	60205734	60205934	0.320000	chr11	14423800	14424000	0.365000
chr7	13389110	13389310	0.405000	chr1	114435200	114435400	0.410000
chr1	179273054	179273254	0.395000	chr11	14435800	14436000	0.455000
chr6	129594094	129594494	0.370000	chr11	14451800	14452200	0.377500
chr10	4332132	4332332	0.420000	chr1	114453600	114453800	0.470000
chr10	81773858	81774058	0.350000	chr1	114458200	114458400	0.355000
chr5	41844782	41844982	0.455000	chr11	1446200	1446400	0.635000
chr1	146072998	146073198	0.480000	chr1	114466400	114466600	0.505000
chr10	128923025	128923225	0.515000	chr1	114468200	114468400	0.525000
chr1	174071384	174071584	0.430000	chr1	114482600	114482800	0.490000
chr7	47373948	47374148	0.530000	chr1	11448400	11448600	0.560000
chr21	35787562	35787762	0.350000	chr1	114490400	114490600	0.350000
chr1	55765769	55765969	0.480000	chr11	14499200	14499400	0.515000
chr8	20277361	20277561	0.405000	chr11	14499800	14500000	0.580000
chr13	71567477	71567677	0.300000	chr11	14500400	14500600	0.410000
chr11	88901177	88901377	0.280000	chr11	14501000	14501200	0.380000
chr1	94074436	94074636	0.380000	chr1	114502200	114502400	0.405000
chr2	57091137	57091337	0.350000	chr1	114505400	114505600	0.420000
chr7	128329800	128330000	0.430000	chr1	114509600	114509800	0.455000
chr16	32004002	32004602	0.536667	chr1	114510200	114510800	0.675000
chr15	19996288	19996488	0.570000	chr1	114511200	114511400	0.710000
chr16	32168962	32169562	0.446667	chr1	114511800	114512400	0.508333
chrY	14160839	14161039	0.395000	chr1	114513000	114513200	0.480000
chr5	12967939	12968139	0.405000	chr1	114517400	114517600	0.465000
chr2	113044037	113044237	0.325000	chr11	14519600	14519800	0.450000
chr15	26955922	26956122	0.490000	chr1	1145200	1145400	0.675000
chr15	80099857	80100057	0.450000	chr11	14520400	14520600	0.630000
chr5	44651908	44652108	0.365000	chr11	14521000	14521200	0.425000
chr8	13934971	13935171	0.320000	chr1	114521600	114521800	0.370000
chr6	145227955	145228155	0.455000	chr1	114522200	114522400	0.500000
chr9	78347975	78348175	0.375000	chr1	114525000	114525200	0.440000
chr1	9274223	9274623	0.482500	chr11	1453600	1454000	0.682500
chr10	120784783	120784983	0.375000	chr11	14537200	14537400	0.390000
chr9	83950004	83950404	0.462500	chr11	14541200	14541600	0.475000
chr9	28934925	28935325	0.295000	chr11	14544600	14545000	0.325000
chr3	196730861	196731061	0.390000	chr1	114548400	114548600	0.480000
chr18	39058841	39059041	0.340000	chr11	14555000	14555200	0.420000
chr18	33262816	33263016	0.340000	chr1	114559400	114559600	0.450000
chr4	111537014	111537214	0.300000	chr1	114561400	114561600	0.340000
chr20	8338361	8338561	0.365000	chr11	14567400	14567600	0.360000
chr7	143014093	143014293	0.500000	chr11	14569600	14569800	0.575000
chr2	199326710	199326910	0.330000	chr11	14577800	14578000	0.335000
chr10	89309895	89310095	0.430000	chr11	14578600	14578800	0.460000
chr7	113759931	113760331	0.405000	chr1	114581600	114582000	0.507500
chr14	105019443	105019643	0.455000	chr11	1458400	1458600	0.675000
chr15	56623987	56624187	0.365000	chr11	14587400	14587600	0.420000
chr6	3769405	3769605	0.470000	chr1	11458800	11459000	0.595000
chr19	29547506	29547706	0.590000	chr11	1459000	1459200	0.655000
chr1	8660660	8660860	0.375000	chr11	14612000	14612200	0.420000
chrX	65676348	65676548	0.430000	chr11	14612800	14613000	0.450000
chr13	11405396	11405796	0.000000	chr11	14625800	14626200	0.340000
chr2	231364390	231364590	0.500000	chr11	14633600	14633800	0.600000
chr2	53441897	53442097	0.285000	chr11	14635600	14635800	0.315000
chr10	81263160	81263360	0.245000	chr11	14636200	14636400	0.415000
chrX	55240283	55240483	0.440000	chr11	14638600	14638800	0.450000
chr4	54091138	54092338	0.562500	chr11	14642600	14643800	0.574167
chr1	39641381	39641981	0.438333	chr11	14644200	14644800	0.720000
chr9	12060356	12060556	0.360000	chr11	14645200	14645400	0.365000
chr3	186468379	186468579	0.370000	chr11	14646200	14646400	0.385000
chr9	81813422	81813622	0.340000	chr11	14647200	14647400	0.370000
chr2	161071121	161071921	0.361250	chr11	14648600	14649400	0.338750
chr18	46224582	46224782	0.330000	chr11	14649800	14650000	0.370000
chr9	114762944	114763144	0.460000	chr11	14651000	14651200	0.465000
chr2	189209838	189210038	0.400000	chr11	14655600	14655800	0.415000
chr3	92847315	92847515	0.385000	chr11	14657200	14657400	0.390000
chr1	242794297	242794497	0.300000	chr11	14669000	14669200	0.405000
chr1	229661216	229661816	0.518333	chr1	114669600	114670200	0.691667
chr10	102244388	102244588	0.480000	chr1	114670600	114670800	0.625000
chr14	41000459	41000859	0.382500	chr11	14684400	14684800	0.432500
chr10	7802147	7802747	0.368333	chr11	14713600	14714200	0.413333
chr12	132289219	132289819	0.545000	chr1	114716400	114717000	0.553333
chr22	13140180	13140380	0.410000	chr1	114752400	114752600	0.460000
chr14	14607498	14607698	0.000000	chr1	114754400	114754600	0.380000
chr6	141592212	141592812	0.296667	chr1	114755600	114756200	0.371667
chr1	212304250	212305450	0.509167	chr1	114757000	114758200	0.585000
chr6	87895540	87895740	0.350000	chr11	14765200	14765400	0.335000
chr6	155664693	155664893	0.365000	chr11	14768800	14769000	0.360000
chr8	95095903	95096103	0.400000	chr1	114780600	114780800	0.595000
chr2	21265464	21266064	0.473333	chr1	11478800	11479400	0.756667
chr11	63533490	63533890	0.447500	chr1	114790000	114790400	0.467500
chr18	69673749	69673949	0.260000	chr11	14790000	14790200	0.285000
chr8	119865347	119865747	0.472500	chr11	14801600	14802000	0.552500
chr16	28826792	28826992	0.510000	chr1	11480200	11480400	0.635000
chr4	40673014	40673214	0.410000	chr1	114804000	114804200	0.445000
chr8	3845916	3846116	0.400000	chr11	14821200	14821400	0.420000
chr18	24706104	24706304	0.365000	chr11	14852600	14852800	0.475000
chr1	48593151	48593351	0.375000	chr11	14856000	14856200	0.495000
chr13	102647650	102647850	0.425000	chr11	14886400	14886600	0.455000
chr9	99665324	99665924	0.435000	chr11	14891200	14891800	0.596667
chr16	16294083	16294283	0.535000	chr11	14892200	14892400	0.630000
chr3	121679157	121679357	0.325000	chr11	14895200	14895400	0.405000
chr19	32787438	32788438	0.523000	chr11	14904800	14905800	0.618000
chr20	51989968	51990568	0.481667	chr11	14907400	14908000	0.588333
chr13	60750581	60750781	0.375000	chr11	14908600	14908800	0.425000
chr4	32649121	32649521	0.467500	chr11	14969800	14970200	0.635000
chr7	129167802	129168002	0.525000	chr11	14973600	14973800	0.585000
chr10	82174665	82174865	0.440000	chr11	14974800	14975000	0.515000
chr13	90630214	90630614	0.360000	chr1	114976800	114977200	0.365000
chr3	189323642	189323842	0.390000	chr1	114979400	114979600	0.410000
chr1	193893290	193893490	0.305000	chr11	15006200	15006400	0.430000
chr14	53513368	53513568	0.455000	chr11	1503000	1503200	0.610000
chr2	142009086	142009486	0.375000	chr1	115037200	115037600	0.420000
chr2	70733384	70733584	0.455000	chr1	115052600	115052800	0.460000
chr5	75330011	75330211	0.480000	chr11	1505600	1505800	0.560000
chr6	147245074	147245874	0.406250	chr1	115062800	115063600	0.440000
chr7	33117287	33117487	0.380000	chr1	115066000	115066200	0.400000
chr5	1318781	1319381	0.611667	chr11	15074600	15075200	0.615000
chrX	50966726	50966926	0.390000	chr1	115085000	115085200	0.400000
chr4	101561409	101561609	0.415000	chr1	115086400	115086600	0.475000
chr4	176795731	176795931	0.440000	chr1	115089400	115089600	0.840000
chr10	131570896	131571096	0.600000	chr1	115090000	115090200	0.605000
chr6	67291432	67291832	0.355000	chr1	115091600	115092000	0.427500
chr10	9589072	9589272	0.400000	chr11	15093600	15093800	0.425000
chrX	112615424	112616024	0.418333	chr1	115099000	115099600	0.450000
chr15	41293992	41294192	0.495000	chr11	15101200	15101400	0.515000
chr12	41798796	41798996	0.415000	chr1	115106000	115106200	0.465000
chr6	145891598	145891798	0.395000	chr1	115108000	115108200	0.405000
chr10	13656195	13656395	0.465000	chr11	15113400	15113600	0.545000
chr7	8925575	8925975	0.392500	chr11	1512600	1513000	0.640000
chr19	48083806	48084006	0.510000	chr1	115139000	115139200	0.575000
chr1	205412006	205412206	0.435000	chr11	15141400	15141600	0.555000
chr10	20289249	20289449	0.460000	chr1	115148200	115148400	0.600000
chr1	112731923	112732123	0.490000	chr11	1515600	1515800	0.705000
chr22	21612555	21612755	0.495000	chr11	15159200	15159400	0.500000
chr3	117402382	117402582	0.380000	chr1	115176400	115176600	0.425000
chr3	129477699	129477899	0.420000	chr1	115179400	115179600	0.590000
chr3	158725767	158725967	0.525000	chr1	115183200	115183400	0.555000
chr7	138235541	138235741	0.490000	chr11	1520600	1520800	0.550000
chr9	134036359	134036559	0.570000	chr11	15208800	15209000	0.605000
chr13	45721141	45721341	0.495000	chr11	1521800	1522000	0.510000
chr12	56206544	56206944	0.522500	chr1	11522600	11523000	0.742500
chr5	75089332	75089532	0.480000	chr11	15234800	15235000	0.490000
chrY	52928439	52928639	0.000000	chr1	115252600	115252800	0.390000
chr2	9647989	9648189	0.470000	chr11	15327800	15328000	0.575000
chr1	112851931	112852131	0.400000	chr1	115333400	115333600	0.410000
chrX	129301154	129301354	0.360000	chr1	115373400	115373600	0.455000
chr7	47852336	47852536	0.415000	chr11	1537800	1538000	0.480000
chr8	17990810	17991010	0.415000	chr1	115462600	115462800	0.425000
chr1	6468049	6468249	0.665000	chr11	1546800	1547000	0.755000
chr2	4938249	4938849	0.456667	chr1	115469800	115470400	0.520000
chr1	227473490	227473690	0.495000	chr1	115476800	115477000	0.605000
chr9	123893410	123893610	0.460000	chr11	1548400	1548600	0.610000
chr6	114061763	114061963	0.455000	chr11	1549600	1549800	0.595000
chr5	836981	837181	0.455000	chr1	115501600	115501800	0.465000
chrY	18660796	18660996	0.450000	chr1	11550800	11551000	0.510000
chr21	15627921	15628121	0.425000	chr1	115547800	115548000	0.455000
chr3	71041948	71042148	0.250000	chr11	15558000	15558200	0.350000
chr15	37863315	37863715	0.397500	chr11	15577600	15578000	0.400000
chr7	129755285	129755485	0.360000	chr11	15580200	15580400	0.415000
chr18	29158909	29159109	0.375000	chr1	115596000	115596200	0.555000
chr12	35984756	35984956	0.375000	chr11	15605200	15605400	0.505000
chr12	44770760	44771160	0.317500	chr11	15618800	15619200	0.425000
chr2	126401149	126401349	0.425000	chr11	15629800	15630000	0.460000
chr1	87615383	87615583	0.480000	chr1	11563600	11563800	0.555000
chr2	211301008	211301208	0.395000	chr11	15636800	15637000	0.465000
chr11	15614643	15614843	0.470000	chr1	115641200	115641400	0.510000
chr17	18162971	18164171	0.553333	chr1	115641800	115643000	0.722500
chr6	2019354	2019554	0.420000	chr1	115643800	115644000	0.435000
chr3	14126382	14126582	0.535000	chr11	1564600	1564800	0.620000
chr17	70854271	70855671	0.340000	chr1	115647200	115648600	0.455714
chr5	58744039	58744239	0.440000	chr1	115649000	115649200	0.470000
chr8	30700469	30700869	0.430000	chr1	115650000	115650400	0.480000
chr2	242084296	242084896	0.500000	chr11	15650200	15650800	0.623333
chr3	141739834	141740434	0.386667	chr1	115651000	115651600	0.466667
chr11	33260090	33260290	0.360000	chr1	115654200	115654400	0.455000
chr17	55791599	55792199	0.418333	chr1	115655000	115655600	0.523333
chr20	11697733	11698133	0.475000	chr11	15655600	15656000	0.482500
chr12	37050366	37050566	0.385000	chr1	1156600	1156800	0.600000
chr14	68841783	68842183	0.380000	chr1	115665200	115665600	0.522500
chr12	109814456	109814656	0.620000	chr11	1566800	1567000	0.640000
chr11	72973219	72973819	0.388333	chr1	115668800	115669400	0.423333
chr19	18931168	18931368	0.580000	chr1	115671000	115671200	0.615000
chr6	164894108	164894708	0.420000	chr1	115677200	115677800	0.466667
chr18	53943882	53944082	0.500000	chr1	115679200	115679400	0.600000
chr10	35563980	35564180	0.515000	chr11	1568400	1568600	0.575000
chr1	123623125	123623525	0.402500	chr11	15685800	15686200	0.427500
chr6	16565196	16565396	0.380000	chr11	15700000	15700200	0.415000
chr13	26037652	26038052	0.400000	chr1	115706800	115707200	0.450000
chr5	71607028	71607228	0.425000	chr1	115717600	115717800	0.470000
chr11	49267238	49267438	0.415000	chr1	11572200	11572400	0.520000
chr12	72920330	72920530	0.550000	chr11	1572200	1572400	0.785000
chr12	45454331	45454531	0.455000	chr1	115728000	115728200	0.515000
chr5	93755115	93755315	0.285000	chr1	115729800	115730000	0.435000
chr6	139895994	139896194	0.475000	chr1	115732400	115732600	0.500000
chr16	4778570	4779370	0.512500	chr1	1157400	1158200	0.715000
chr11	121354306	121354906	0.386667	chr11	1574400	1575000	0.703333
chr17	16649699	16649899	0.480000	chr1	115772000	115772200	0.505000
chr11	55508466	55508666	0.500000	chr1	115793200	115793400	0.515000
chr6	122477927	122478127	0.420000	chr11	15800200	15800400	0.520000
chr18	15478392	15478592	0.425000	chr1	115807800	115808000	0.465000
chr12	67848431	67848631	0.405000	chr1	115813800	115814000	0.420000
chrX	10405110	10405310	0.305000	chr11	15816200	15816400	0.340000
chr11	6380440	6380640	0.465000	chr11	15819800	15820000	0.585000
chr17	40569533	40569733	0.535000	chr11	15827000	15827200	0.575000
chr2	55096097	55096497	0.492500	chr1	115828400	115828800	0.692500
chr7	123298097	123298297	0.380000	chr1	115829200	115829400	0.510000
chr15	51819678	51819878	0.370000	chr1	115832800	115833000	0.450000
chr1	149053757	149053957	0.365000	chr1	115865800	115866000	0.380000
chr22	21133737	21134137	0.445000	chr11	15884800	15885200	0.552500
chr12	63401076	63401676	0.473333	chr11	15893000	15893600	0.476667
chr2	119821055	119821255	0.470000	chr11	1589400	1589600	0.480000
chr15	53867153	53867353	0.305000	chr1	115901000	115901200	0.290000
chr2	185813822	185814022	0.420000	chr1	115911400	115911600	0.495000
chr2	39811563	39811763	0.390000	chr11	15911800	15912000	0.535000
chr1	64612126	64612326	0.315000	chr1	115918200	115918400	0.390000
chr16	8776899	8777099	0.490000	chr11	15941200	15941400	0.690000
chr9	127985479	127985679	0.480000	chr11	1595600	1595800	0.515000
chrX	63514329	63514529	0.440000	chr11	15960800	15961000	0.475000
chr3	125669890	125670090	0.415000	chr11	15967200	15967400	0.440000
chrX	111304822	111305022	0.495000	chr11	15968600	15968800	0.525000
chrX	43426653	43426853	0.445000	chr11	15969400	15969600	0.455000
chr7	39518504	39518904	0.447500	chr1	115976000	115976400	0.590000
chr17	11332615	11332815	0.470000	chr1	115977600	115977800	0.480000
chrX	890038	890238	0.470000	chr1	115981400	115981600	0.525000
chr7	158751417	158751617	0.310000	chr1	115982600	115982800	0.395000
chr7	41150105	41150505	0.372500	chr11	16001800	16002200	0.387500
chr1	55462056	55462256	0.465000	chr1	116006800	116007000	0.470000
chr3	182535748	182535948	0.365000	chr11	16012400	16012600	0.485000
chr12	71206315	71206515	0.455000	chr1	116020800	116021000	0.475000
chr2	32806465	32806865	0.427500	chr1	116024600	116025000	0.470000
chr2	149662364	149662564	0.360000	chr11	16047000	16047200	0.460000
chr10	62667012	62667212	0.445000	chr11	1606000	1606200	0.495000
chr8	67454277	67454477	0.380000	chr11	16094200	16094400	0.485000
chr7	107388596	107388796	0.400000	chr1	116097800	116098000	0.405000
chr21	31271442	31271842	0.520000	chr1	11611800	11612200	0.575000
chr3	4933251	4933451	0.365000	chr1	116126400	116126600	0.405000
chr7	122604129	122604529	0.382500	chr1	116128600	116129000	0.487500
chr2	46080474	46080874	0.445000	chr1	116132000	116132400	0.485000
chr2	236285181	236285581	0.460000	chr1	116139000	116139400	0.492500
chr3	124341253	124341453	0.520000	chr1	11615200	11615400	0.545000
chr19	19272540	19272740	0.555000	chr1	116152200	116152400	0.720000
chr2	49577123	49577523	0.407500	chr1	116167600	116168000	0.675000
chr1	1175955	1176155	0.645000	chr1	116168400	116168600	0.730000
chr17	16987418	16987618	0.570000	chr1	11617400	11617600	0.590000
chr20	36479147	36479347	0.500000	chr11	16177800	16178000	0.510000
chr5	180817141	180817341	0.405000	chr11	16191600	16191800	0.415000
chrY	36878036	36878436	0.000000	chr11	16194000	16194400	0.370000
chr19	4012459	4012659	0.520000	chr11	1619600	1619800	0.555000
chr2	183041064	183041264	0.475000	chr11	16226400	16226600	0.495000
chr6	108071082	108071282	0.435000	chr1	116228600	116228800	0.490000
chrX	110059882	110060082	0.445000	chr1	116233000	116233200	0.450000
chr7	30936053	30936253	0.455000	chr1	116243400	116243600	0.505000
chr20	22274168	22274368	0.530000	chr1	116268200	116268400	0.545000
chr21	15006823	15007023	0.415000	chr1	116278200	116278400	0.440000
chr15	47222360	47222560	0.400000	chr11	16280400	16280600	0.415000
chr2	235610542	235610742	0.525000	chr11	1629000	1629200	0.550000
chrX	101788415	101788615	0.420000	chr11	16292600	16292800	0.450000
chr3	113500921	113501121	0.325000	chr11	16293200	16293400	0.380000
chr7	67169772	67169972	0.360000	chr11	16293800	16294000	0.410000
chr12	10415595	10415795	0.350000	chr11	16296400	16296600	0.395000
chr19	20949963	20950163	0.375000	chr11	16297400	16297600	0.425000
chr6	92683588	92684188	0.340000	chr11	16300000	16300600	0.390000
chr9	136834947	136835147	0.480000	chr11	16318400	16318600	0.490000
chr4	159924062	159924262	0.290000	chr1	116319000	116319200	0.445000
chrX	110989988	110990188	0.455000	chr1	116321800	116322000	0.510000
chr2	224852266	224852466	0.440000	chr1	116326000	116326200	0.470000
chr11	36294128	36294328	0.435000	chr11	16326800	16327000	0.440000
chrY	46419817	46420217	0.000000	chr11	16337800	16338200	0.315000
chr2	73137792	73137992	0.525000	chr1	116346000	116346200	0.540000
chr21	13281912	13282112	0.395000	chr11	16347000	16347200	0.425000
chr13	39111010	39111210	0.310000	chr1	116347200	116347400	0.380000
chr10	80985159	80985359	0.310000	chr11	16353200	16353400	0.370000
chr22	14120884	14121084	0.405000	chr11	16354400	16354600	0.410000
chr6	130950448	130950648	0.315000	chr11	16356400	16356600	0.465000
chr13	97303708	97303908	0.310000	chr11	16358800	16359000	0.380000
chr10	53398833	53399233	0.305000	chr11	16359400	16359800	0.365000
chr3	81450798	81450998	0.405000	chr1	116360000	116360200	0.440000
chr4	39575110	39575310	0.485000	chr1	11636000	11636200	0.580000
chr12	23209486	23209686	0.385000	chr11	16362800	16363000	0.405000
chr18	30179067	30179267	0.320000	chr11	16363800	16364000	0.420000
chr4	87017513	87017713	0.315000	chr11	16364400	16364600	0.390000
chr1	123207980	123208180	0.385000	chr11	16372400	16372600	0.415000
chr3	149001373	149002973	0.406875	chr1	116372600	116374200	0.727500
chr10	7832124	7832324	0.460000	chr1	116374800	116375000	0.550000
chr17	25026032	25026232	0.430000	chr1	116376400	116376600	0.515000
chr16	20489629	20490029	0.362500	chr1	116377800	116378200	0.405000
chr8	57538920	57539120	0.365000	chr1	116379400	116379600	0.450000
chr1	192570545	192571145	0.428333	chr1	116380600	116381200	0.438333
chr14	53400514	53401314	0.351250	chr11	16381200	16382000	0.328750
chr15	23698246	23698846	0.335000	chr1	116382400	116383000	0.376667
chr5	87247695	87247895	0.300000	chr11	16382400	16382600	0.360000
chr3	134658130	134658330	0.405000	chr1	116388200	116388400	0.440000
chr2	223477568	223477768	0.445000	chr1	116390200	116390400	0.455000
chr2	153661623	153662423	0.368750	chr11	16392800	16393600	0.376250
chr17	6121432	6121632	0.625000	chr11	1640200	1640400	0.650000
chr3	131650042	131650642	0.446667	chr1	116405200	116405800	0.505000
chr3	74124634	74124834	0.450000	chr1	116408400	116408600	0.495000
chr12	18784971	18785171	0.355000	chr11	16408800	16409000	0.405000
chr14	88092438	88092638	0.430000	chr1	116409400	116409600	0.445000
chr13	53064553	53064753	0.415000	chr1	116410000	116410200	0.480000
chr6	137517010	137518010	0.373000	chr1	116415200	116416200	0.462000
chr3	142714774	142715174	0.485000	chr1	116417600	116418000	0.502500
chr3	175243063	175243463	0.415000	chr1	116418400	116418800	0.695000
chr18	11456000	11456400	0.432500	chr1	116420400	116420800	0.452500
chr5	163261002	163261202	0.350000	chr11	16422000	16422200	0.390000
chr1	41957281	41957481	0.395000	chr1	116425000	116425200	0.480000
chrX	40931660	40931860	0.415000	chr1	11642600	11642800	0.505000
chr7	147308091	147308491	0.455000	chr1	116429800	116430200	0.467500
chr16	82711460	82711660	0.435000	chr1	116432400	116432600	0.540000
chr10	119086339	119086939	0.506667	chr1	116433200	116433800	0.563333
chr14	73875540	73875740	0.470000	chr1	116440800	116441000	0.565000
chr19	7714475	7714875	0.395000	chr11	16451400	16451800	0.457500
chr11	40356441	40356641	0.435000	chr1	11645800	11646000	0.540000
chrY	8383692	8383892	0.430000	chr1	116463800	116464000	0.450000
chr17	50417039	50417439	0.422500	chr1	116466200	116466600	0.505000
chr11	123071283	123071483	0.535000	chr1	116471400	116471600	0.545000
chr14	87075856	87076256	0.355000	chr1	116476400	116476800	0.440000
chr10	104070479	104070879	0.445000	chr1	116483600	116484000	0.547500
chr18	45998122	45998522	0.437500	chr1	116485200	116485600	0.580000
chr9	129858049	129858449	0.540000	chr1	11648800	11649200	0.670000
chr2	21809295	21809495	0.445000	chr1	116492400	116492600	0.470000
chrX	139707113	139707313	0.450000	chr1	116497800	116498000	0.485000
chr1	27123590	27123790	0.555000	chr1	11649800	11650000	0.595000
chr12	126774227	126774627	0.437500	chr1	116499000	116499400	0.502500
chr13	57271828	57272028	0.425000	chr1	116501600	116501800	0.495000
chr1	88784652	88785652	0.399000	chr1	116503000	116504000	0.456000
chr20	2655231	2655431	0.525000	chr1	11650400	11650600	0.685000
chr16	65618034	65618434	0.482500	chr1	116504400	116504800	0.522500
chr16	33954873	33955073	0.405000	chr1	116506200	116506400	0.475000
chr7	135526208	135526408	0.445000	chr1	116508200	116508400	0.490000
chr6	139034003	139034203	0.395000	chr1	116509000	116509200	0.420000
chr5	87333391	87333591	0.395000	chr1	116510400	116510600	0.425000
chr17	46491919	46492119	0.490000	chr1	116515200	116515400	0.520000
chr11	71761239	71761439	0.430000	chr1	116515800	116516000	0.510000
chr17	74792040	74792240	0.545000	chr11	1652800	1653000	0.685000
chr3	6983285	6983485	0.385000	chr1	116529200	116529400	0.410000
chr6	59788148	59788548	0.395000	chr1	116533000	116533400	0.432500
chr1	72501233	72502033	0.353750	chr1	116537400	116538200	0.397500
chr8	87111086	87111286	0.395000	chr1	116538800	116539000	0.455000
chr12	76779458	76779858	0.362500	chr1	116540000	116540400	0.375000
chr16	23146256	23146856	0.438333	chr1	116544600	116545200	0.491667
chr12	52616196	52616396	0.605000	chr1	11654800	11655000	0.835000
chr5	167098330	167098530	0.445000	chr11	1654800	1655000	0.625000
chrX	74682589	74682789	0.440000	chr1	116553400	116553600	0.495000
chr4	16966664	16966864	0.425000	chr1	116555800	116556000	0.445000
chrX	64750037	64750437	0.375000	chr1	116556600	116557000	0.475000
chr5	112546372	112546572	0.365000	chr1	116558200	116558400	0.440000
chr16	41016785	41016985	0.000000	chr1	116560800	116561000	0.390000
chr5	19694847	19695047	0.400000	chr1	116562600	116562800	0.480000
chr15	39096456	39096656	0.405000	chr1	116565400	116565600	0.435000
chr4	110651730	110652930	0.409167	chr1	116570000	116571200	0.665833
chr11	105838502	105838902	0.370000	chr1	116572200	116572600	0.437500
chr2	160486907	160487307	0.282500	chr1	116573400	116573800	0.362500
chr4	83291204	83291604	0.395000	chr1	116574600	116575000	0.407500
chr1	12671236	12671436	0.425000	chr1	116586800	116587000	0.465000
chr1	118535228	118535628	0.452500	chr1	116587800	116588200	0.487500
chr12	33819506	33819706	0.500000	chr1	116589400	116589600	0.540000
chr11	24150643	24151443	0.373750	chr1	116596200	116597000	0.428750
chrX	153165492	153165692	0.400000	chr11	16596400	16596600	0.410000
chr9	61395450	61395650	0.535000	chr11	16603400	16603600	0.540000
chr19	52428635	52430035	0.498571	chr11	16604400	16605800	0.633571
chr19	36798716	36799316	0.430000	chr1	116605800	116606400	0.435000
chr2	121928265	121928465	0.355000	chr11	16606400	16606600	0.465000
chr14	78434599	78434799	0.475000	chr11	16607000	16607200	0.735000
chr13	112967742	112967942	0.550000	chr11	16607600	16607800	0.580000
chr9	15755255	15755455	0.365000	chr1	116609000	116609200	0.400000
chr11	32415359	32415559	0.555000	chr11	16612000	16612200	0.560000
chrX	42662231	42662431	0.485000	chr11	16613800	16614000	0.665000
chrY	15087699	15087899	0.495000	chr1	116615600	116615800	0.510000
chr1	54047568	54047768	0.460000	chr1	116618000	116618200	0.475000
chr1	76393637	76393837	0.370000	chr1	116621800	116622000	0.440000
chr6	28657707	28657907	0.365000	chr1	116628600	116628800	0.455000
chr13	30046278	30046478	0.450000	chr11	16632400	16632600	0.530000
chr11	27231730	27231930	0.495000	chr1	11663400	11663600	0.550000
chr5	116447864	116448664	0.473750	chr1	11664000	11664800	0.741250
chr19	10226062	10226462	0.547500	chr1	116667600	116668000	0.782500
chr2	143231992	143232192	0.325000	chr1	116672600	116672800	0.515000
chr19	44537862	44538262	0.495000	chr1	116679200	116679600	0.505000
chr13	30082803	30083003	0.390000	chr1	116680000	116680200	0.475000
chr10	16198977	16199177	0.475000	chr1	116680800	116681000	0.565000
chr7	9547668	9547868	0.400000	chr1	116682600	116682800	0.400000
chr10	30046751	30046951	0.510000	chr1	116686200	116686400	0.515000
chr14	68875822	68876022	0.365000	chr1	116687400	116687600	0.495000
chr7	66028989	66029189	0.495000	chr1	116692200	116692400	0.510000
chr2	19363045	19363245	0.535000	chr11	1670600	1670800	0.560000
chr14	95583602	95583802	0.470000	chr1	11670800	11671000	0.480000
chr12	15550634	15551034	0.415000	chr1	11671400	11671800	0.552500
chr1	74900899	74901099	0.370000	chr1	116724800	116725000	0.390000
chr2	162186066	162186266	0.330000	chr1	116727200	116727400	0.375000
chr12	117498492	117498692	0.500000	chr11	16728000	16728200	0.560000
chr13	114134228	114134428	0.420000	chr1	116737400	116737600	0.510000
chr5	163663810	163664010	0.335000	chr1	116738000	116738200	0.365000
chr19	39188797	39189197	0.560000	chr11	16738400	16738800	0.602500
chr8	66002446	66002646	0.405000	chr1	116738800	116739000	0.440000
chr20	50156853	50157253	0.490000	chr1	116740800	116741200	0.552500
chr11	46458619	46458819	0.480000	chr11	16741600	16741800	0.495000
chr12	64843927	64844127	0.445000	chr11	16744200	16744400	0.480000
chr10	33364971	33365171	0.435000	chr1	116754400	116754600	0.440000
chr9	106671605	106671805	0.415000	chr1	116755800	116756000	0.495000
chr18	37205346	37205546	0.415000	chr1	116758200	116758400	0.495000
chr6	119977690	119977890	0.345000	chr11	16760000	16760200	0.405000
chr1	90812215	90813015	0.437500	chr1	116763000	116763800	0.475000
chr16	67765714	67766514	0.481250	chr1	116764200	116765000	0.495000
chr12	12441292	12441692	0.430000	chr1	116767000	116767400	0.490000
chr1	223872643	223872843	0.450000	chr1	116769800	116770000	0.470000
chr8	30313195	30313395	0.450000	chr1	116770800	116771000	0.465000
chr20	57686531	57686931	0.542500	chr11	16779400	16779800	0.545000
chr20	19116365	19116565	0.445000	chr11	16785600	16785800	0.515000
chr12	126126634	126126834	0.520000	chr11	16788600	16788800	0.580000
chr19	6273427	6274027	0.563333	chr11	16790600	16791200	0.633333
chr6	165298069	165298469	0.477500	chr11	16791600	16792000	0.507500
chr5	99160076	99160276	0.355000	chr11	16792600	16792800	0.360000
chr10	108102700	108103100	0.430000	chr1	116794800	116795200	0.432500
chr14	106409342	106409542	0.430000	chr11	16795200	16795400	0.450000
chr5	175405181	175405381	0.400000	chr11	16796400	16796600	0.415000
chr5	174559529	174559729	0.425000	chr1	116804800	116805000	0.520000
chr17	59873805	59874005	0.485000	chr1	116806400	116806600	0.505000
chr4	31055511	31055711	0.435000	chr11	16807400	16807600	0.480000
chr5	151584596	151584796	0.455000	chr1	116809000	116809200	0.525000
chr8	2104181	2104781	0.521667	chr11	16810000	16810600	0.536667
chr14	20197450	20197850	0.530000	chr1	11681000	11681400	0.742500
chr4	67721323	67721523	0.420000	chr1	116810400	116810600	0.470000
chr18	5769415	5769615	0.505000	chr11	16813200	16813400	0.515000
chr18	28514685	28514885	0.455000	chr11	16814600	16814800	0.515000
chr5	134480487	134480687	0.500000	chr11	16815200	16815400	0.560000
chr7	17674875	17675075	0.375000	chr1	116816600	116816800	0.460000
chr16	62014702	62014902	0.410000	chr11	16817400	16817600	0.485000
chr2	183251172	183251572	0.472500	chr1	116817600	116818000	0.487500
chr1	158056911	158057111	0.470000	chr11	16820400	16820600	0.530000
chr9	86575087	86575887	0.433750	chr1	116825400	116826200	0.542500
chr6	37466326	37466526	0.440000	chr1	116827200	116827400	0.510000
chr1	33014359	33014559	0.345000	chr1	116833800	116834000	0.400000
chr13	87126254	87126454	0.450000	chr1	116842800	116843000	0.475000
chr9	11560167	11560367	0.370000	chr1	116846200	116846400	0.415000
chr1	3890907	3891107	0.425000	chr1	116848000	116848200	0.430000
chr2	40288527	40288727	0.445000	chr1	116853800	116854000	0.490000
chr7	48605308	48605508	0.410000	chr11	16854000	16854200	0.470000
chr10	98551830	98552030	0.390000	chr11	16857400	16857600	0.525000
chr4	50787626	50788826	0.378333	chr1	116878000	116879200	0.484167
chr9	127581474	127581674	0.480000	chr11	16881400	16881600	0.545000
chr1	2795571	2795771	0.480000	chr1	116882200	116882400	0.440000
chr14	57086618	57087018	0.402500	chr11	16883200	16883600	0.482500
chr4	179534830	179535030	0.425000	chr11	16897800	16898000	0.460000
chr5	22396672	22396872	0.390000	chr11	16902200	16902400	0.355000
chr17	30216706	30216906	0.460000	chr1	11690400	11690600	0.465000
chr5	137047833	137048033	0.375000	chr11	16908000	16908200	0.490000
chr14	104319475	104319875	0.632500	chr1	116909800	116910200	0.725000
chr18	59729695	59729895	0.465000	chr1	116910600	116910800	0.640000
chr11	53211598	53211798	0.420000	chr1	116911400	116911600	0.545000
chr10	46998453	46998653	0.430000	chr1	116912000	116912200	0.465000
chr17	547128	547328	0.395000	chr11	16918600	16918800	0.440000
chr9	3915154	3915554	0.427500	chr1	116919000	116919400	0.460000
chr6	3922767	3922967	0.515000	chr1	116920000	116920200	0.585000
chr6	86644478	86644678	0.465000	chr1	11693200	11693400	0.520000
chr10	51470408	51470608	0.345000	chr1	116933600	116933800	0.350000
chr20	36273263	36273463	0.475000	chr11	1693400	1693600	0.560000
chr2	19424843	19425043	0.365000	chr1	116935000	116935200	0.395000
chr14	99680620	99680820	0.480000	chr11	16936000	16936200	0.505000
chr8	41608030	41608430	0.497500	chr1	11693800	11694200	0.587500
chr3	105150207	105150407	0.440000	chr11	1694000	1694200	0.730000
chr2	32634924	32635124	0.435000	chr1	116942400	116942600	0.485000
chr22	46144988	46145188	0.480000	chr11	16946000	16946200	0.580000
chr3	186424138	186424338	0.430000	chr1	116962400	116962600	0.450000
chr9	99134845	99135045	0.410000	chr1	116963000	116963200	0.485000
chr2	239182745	239182945	0.510000	chr1	11697200	11697400	0.570000
chr14	92130194	92130394	0.395000	chr11	16973400	16973600	0.480000
chr20	25150306	25150506	0.430000	chr11	16976600	16976800	0.445000
chr16	10997628	10998628	0.463000	chr1	116986400	116987400	0.499000
chr13	60372139	60372339	0.480000	chr11	16986400	16986600	0.515000
chr9	93343637	93344237	0.473333	chr1	116990600	116991200	0.508333
chr8	44088346	44088546	0.380000	chr1	116991600	116991800	0.405000
chr3	75817864	75818064	0.325000	chr1	116993400	116993600	0.385000
chr1	229745297	229745697	0.372500	chr1	117001600	117002000	0.390000
chr21	30154505	30154905	0.410000	chr1	117003400	117003800	0.425000
chr6	72781567	72781767	0.335000	chr1	117007200	117007400	0.440000
chr5	59982665	59982865	0.385000	chr1	117009200	117009400	0.425000
chr12	129741870	129742270	0.382500	chr11	17013800	17014200	0.735000
chr22	35421610	35422410	0.531250	chr11	17014600	17015400	0.586250
chr9	122707068	122707268	0.380000	chr1	117036200	117036400	0.570000
chr8	93333417	93333617	0.475000	chr11	17036800	17037000	0.520000
chr9	68693151	68693351	0.395000	chr1	117049200	117049400	0.490000
chr8	19092876	19093076	0.440000	chr11	17049800	17050000	0.450000
chr3	149800606	149800806	0.455000	chr1	117050000	117050200	0.480000
chr4	40638825	40639025	0.430000	chr1	117051600	117051800	0.435000
chr6	19245665	19245865	0.355000	chr1	117055400	117055600	0.360000
chr9	123116030	123118030	0.485500	chr1	117059000	117061000	0.532000
chr9	95694357	95694557	0.380000	chr1	117062000	117062200	0.435000
chr10	19839072	19839272	0.465000	chr11	17063600	17063800	0.605000
chr14	105000154	105000354	0.375000	chr1	117067800	117068000	0.425000
chr17	68486882	68487082	0.505000	chr1	11706800	11707000	0.610000
chrX	35920064	35920264	0.550000	chr11	1706800	1707000	0.605000
chr2	87463506	87464106	0.541667	chr1	11707400	11708000	0.591667
chr19	28148239	28149239	0.465000	chr11	17076800	17077800	0.553000
chr8	37318243	37318443	0.510000	chr11	17078800	17079000	0.515000
chr8	84944523	84944723	0.445000	chr1	117079800	117080000	0.465000
chr5	169160250	169160450	0.390000	chr11	17082600	17082800	0.435000
chr8	8804812	8805012	0.435000	chr11	17085800	17086000	0.455000
chr1	98982531	98982931	0.417500	chr1	117093200	117093600	0.437500
chr10	57548440	57548640	0.400000	chr1	117094000	117094200	0.425000
chr14	33932074	33932474	0.375000	chr11	17098000	17098400	0.407500
chr9	108870499	108870699	0.460000	chr11	17098800	17099000	0.490000
chr10	121167607	121167807	0.510000	chr1	11711200	11711400	0.560000
chr1	131236302	131236502	0.000000	chr1	117115000	117115200	0.365000
chr9	135049076	135049876	0.536250	chr1	117121600	117122400	0.658750
chrX	91751872	91752072	0.430000	chr1	117128000	117128200	0.445000
chr1	88027316	88027516	0.395000	chr1	117128800	117129000	0.380000
chr9	6598603	6598803	0.390000	chr11	17136000	17136200	0.460000
chr14	33016798	33016998	0.305000	chr11	17153800	17154000	0.385000
chrX	129132718	129132918	0.430000	chr11	17154600	17154800	0.435000
chr3	2435570	2435770	0.345000	chr11	17161600	17161800	0.320000
chr7	58496014	58496614	0.391667	chr11	17163400	17164000	0.396667
chrX	119163420	119163620	0.415000	chr11	17164400	17164600	0.400000
chr18	62201121	62201321	0.485000	chr1	1171800	1172000	0.730000
chr19	9813992	9814192	0.390000	chr11	17187000	17187200	0.425000
chr6	146322211	146322811	0.506667	chr1	11719400	11720000	0.635000
chr10	67775391	67775791	0.437500	chr11	17203600	17204000	0.507500
chr5	49447374	49447974	0.395000	chr11	17208000	17208600	0.618333
chr17	66450846	66451046	0.390000	chr11	17209200	17209400	0.475000
chr10	75227453	75227653	0.375000	chr11	17222000	17222200	0.425000
chr12	123304970	123305170	0.375000	chr11	17230200	17230400	0.390000
chr10	119946461	119946661	0.290000	chr11	17231000	17231200	0.420000
chr14	70636074	70636274	0.505000	chr1	11725600	11725800	0.545000
chr16	22605839	22606039	0.380000	chr11	17258800	17259000	0.360000
chr9	42997818	42998018	0.420000	chr11	17260000	17260200	0.460000
chr12	5920804	5921004	0.450000	chr11	17273000	17273200	0.505000
chr8	19773211	19773411	0.425000	chr11	17274000	17274200	0.520000
chr1	39276404	39276604	0.360000	chr11	17275400	17275600	0.415000
chr21	41967079	41967679	0.530000	chr11	17276200	17276800	0.683333
chrX	152431034	152431234	0.370000	chr11	17277200	17277400	0.470000
chr5	142949980	142950180	0.435000	chr11	17280600	17280800	0.440000
chr6	86943747	86943947	0.380000	chr11	17285800	17286000	0.385000
chr5	160459198	160459398	0.420000	chr11	17287200	17287400	0.470000
chr15	58631349	58631749	0.415000	chr1	117300200	117300600	0.465000
chr15	63737173	63737373	0.335000	chr1	11730400	11730600	0.490000
chr22	45738236	45738436	0.305000	chr1	117312600	117312800	0.350000
chr4	137109402	137109602	0.465000	chr1	11731800	11732000	0.605000
chr14	78659413	78659613	0.505000	chr11	17329200	17329400	0.540000
chrY	24571930	24572330	0.432500	chr11	17333800	17334200	0.447500
chr20	36716624	36716824	0.455000	chr1	117340000	117340200	0.465000
chr20	43673074	43673274	0.465000	chr11	17344000	17344200	0.475000
chr1	196843837	196844037	0.385000	chr11	17351600	17351800	0.725000
chr14	69725335	69725735	0.510000	chr11	17352200	17352600	0.600000
chr7	120835785	120836585	0.436250	chr11	17353000	17353800	0.605000
chr10	109440166	109440766	0.328333	chr11	17354200	17354800	0.365000
chr2	25111246	25111446	0.495000	chr1	117358200	117358400	0.595000
chr2	79774854	79775454	0.346667	chr1	117359600	117360200	0.383333
chr16	32754890	32755890	0.498000	chr1	11736000	11737000	0.631000
chr4	179806645	179807245	0.428333	chr1	117363600	117364200	0.475000
chr1	88077318	88077518	0.295000	chr1	117365800	117366000	0.415000
chr12	132491142	132491742	0.558333	chr1	117367000	117367600	0.761667
chr14	93480416	93481616	0.338333	chr1	117368200	117369400	0.396667
chr12	99407118	99408718	0.336250	chr1	117370200	117371800	0.351250
chr7	112783721	112783921	0.360000	chr1	117373000	117373200	0.385000
chr2	182484075	182484275	0.350000	chr1	11737400	11737600	0.445000
chr12	15878430	15878630	0.440000	chr1	11738000	11738200	0.465000
chr19	19816875	19817075	0.525000	chr1	1173800	1174000	0.685000
chr11	90227546	90228146	0.505000	chr11	17383600	17384200	0.535000
chr21	37781971	37782171	0.490000	chr11	17386800	17387000	0.670000
chr4	27209222	27209422	0.360000	chr1	117387400	117387600	0.360000
chr7	128358123	128358323	0.520000	chr1	11738800	11739000	0.555000
chr9	135379507	135379707	0.535000	chr11	17388600	17388800	0.675000
chr11	124867876	124868076	0.525000	chr11	17389200	17389400	0.795000
chr11	92336397	92336597	0.475000	chr1	11739800	11740000	0.555000
chr1	60812048	60812248	0.430000	chr11	17400200	17400400	0.560000
chr4	68922122	68922322	0.445000	chr11	17405800	17406000	0.580000
chr1	176088691	176088891	0.520000	chr1	11741000	11741200	0.570000
chr2	197708573	197708973	0.417500	chr1	117416800	117417200	0.437500
chr10	102992758	102992958	0.415000	chr1	11742200	11742400	0.445000
chr2	150434236	150434436	0.410000	chr1	117429000	117429200	0.450000
chr9	71590594	71590994	0.467500	chr11	17431200	17431600	0.577500
chr21	16461932	16462532	0.406667	chr11	17457800	17458400	0.446667
chr1	51198637	51199237	0.436667	chr11	1746400	1747000	0.626667
chrX	22119317	22119517	0.370000	chr1	117473200	117473400	0.405000
chr3	3685553	3685753	0.345000	chr11	17473400	17473600	0.585000
chr9	113493162	113493362	0.460000	chr11	17479600	17479800	0.555000
chr8	130132057	130132257	0.410000	chr11	17488200	17488400	0.420000
chr4	126478468	126478868	0.552500	chr11	1749000	1749400	0.767500
chr12	87286922	87287122	0.480000	chr1	11749200	11749400	0.595000
chr13	82045907	82046507	0.471667	chr11	17498200	17498800	0.538333
chr20	44411819	44412019	0.520000	chr11	17504600	17504800	0.535000
chr8	8745525	8746325	0.451250	chr11	1750600	1751400	0.641250
chr18	52340089	52340289	0.615000	chr11	1752200	1752400	0.630000
chr2	71944006	71944406	0.550000	chr1	11752600	11753000	0.560000
chr4	183772747	183772947	0.495000	chr11	17528200	17528400	0.585000
chr10	133184589	133184789	0.565000	chr11	1753200	1753400	0.595000
chr13	74878240	74878440	0.375000	chr1	117535000	117535200	0.385000
chrX	101607985	101608385	0.385000	chr1	11753600	11754000	0.565000
chr5	50361691	50361891	0.380000	chr1	117537400	117537600	0.440000
chr2	126840279	126840479	0.470000	chr11	17544400	17544600	0.690000
chr2	192372097	192372297	0.465000	chr11	17547000	17547200	0.540000
chr4	108224009	108224209	0.415000	chr11	17554600	17554800	0.470000
chr10	28530797	28531197	0.427500	chr11	1755600	1756000	0.597500
chr10	2606492	2606692	0.430000	chr11	17563400	17563600	0.560000
chr3	87711425	87711625	0.515000	chr1	117571000	117571200	0.540000
chr13	21957859	21958059	0.410000	chr11	17572400	17572600	0.600000
chr4	12932405	12932605	0.475000	chr1	117572600	117572800	0.570000
chr21	41121988	41122188	0.630000	chr11	1758000	1758200	0.640000
chr1	243185887	243186087	0.440000	chr1	117587800	117588000	0.505000
chr16	84026088	84026288	0.520000	chr1	117590400	117590600	0.560000
chr12	23366114	23366514	0.400000	chr1	117596000	117596400	0.482500
chr12	39433856	39434056	0.320000	chr1	117598600	117598800	0.575000
chr15	23867527	23867727	0.455000	chr11	17599000	17599200	0.615000
chr4	7372319	7372519	0.545000	chr1	117600000	117600200	0.585000
chr2	168102597	168102797	0.465000	chr1	117600800	117601000	0.490000
chr11	64615546	64615946	0.490000	chr11	1760400	1760800	0.640000
chr7	76450097	76450697	0.455000	chr11	17604200	17604800	0.553333
chr9	118007755	118008955	0.411667	chr1	117605400	117606600	0.657500
chr9	98516077	98516277	0.490000	chr11	17606800	17607000	0.530000
chr5	49860967	49861967	0.391000	chr1	117607000	117608000	0.483000
chr12	115741525	115741725	0.430000	chr1	117608400	117608600	0.460000
chr11	15045018	15045618	0.375000	chr1	117609800	117610400	0.526667
chr2	42149130	42149330	0.450000	chr1	117611200	117611400	0.520000
chr22	11153607	11153807	0.335000	chr1	117612200	117612400	0.370000
chr19	53714586	53714786	0.440000	chr1	117612800	117613000	0.485000
chr5	54913013	54913213	0.475000	chr1	117613400	117613600	0.485000
chr17	20809691	20810291	0.435000	chr1	117614000	117614600	0.483333
chr1	193370022	193370222	0.490000	chr1	117615600	117615800	0.505000
chr3	179821420	179821820	0.382500	chr1	117617000	117617400	0.425000
chr8	122419639	122419839	0.435000	chr1	11762000	11762200	0.670000
chr2	106336841	106338441	0.483750	chr11	1762800	1764400	0.703750
chr12	22277984	22278184	0.385000	chr1	117636800	117637000	0.495000
chr5	39084435	39084835	0.470000	chr1	117638200	117638600	0.517500
chr8	46884069	46884269	0.450000	chr1	117642000	117642200	0.475000
chr2	341515	341715	0.535000	chr1	11764200	11764400	0.605000
chr7	116092701	116092901	0.405000	chr1	117643000	117643200	0.430000
chr1	179269303	179269503	0.420000	chr1	117644800	117645000	0.530000
chr11	21252849	21253049	0.320000	chr1	117645600	117645800	0.475000
chr5	61320343	61320543	0.545000	chr1	117646400	117646600	0.575000
chr10	47525053	47525653	0.465000	chr1	117654200	117654800	0.510000
chr10	125988381	125988581	0.475000	chr1	117655200	117655400	0.540000
chr3	79830333	79830533	0.500000	chr1	117656200	117656400	0.525000
chr1	29475798	29475998	0.390000	chr1	117657000	117657200	0.480000
chr8	19597881	19598081	0.510000	chr1	117658800	117659000	0.565000
chr16	12977348	12977948	0.431667	chr1	117659600	117660200	0.533333
chr12	119827945	119828745	0.400000	chr1	117660600	117661400	0.465000
chr1	56869160	56869360	0.420000	chr1	117664400	117664600	0.430000
chr14	85231241	85231441	0.295000	chr1	117665600	117665800	0.420000
chr11	8585539	8585939	0.475000	chr1	117672000	117672400	0.557500
chr4	144133292	144133692	0.447500	chr1	117674600	117675000	0.525000
chr5	4629370	4629570	0.475000	chr1	117678600	117678800	0.515000
chr6	111462865	111463065	0.480000	chr1	117681200	117681400	0.530000
chr6	152540901	152541101	0.395000	chr1	117682000	117682200	0.460000
chr10	28629494	28629694	0.510000	chr1	117683800	117684000	0.515000
chr7	107963603	107963803	0.445000	chr11	1769400	1769600	0.535000
chr2	135130754	135130954	0.400000	chr1	117696200	117696400	0.445000
chr5	175598922	175599122	0.430000	chr1	117697400	117697600	0.455000
chr1	231485616	231485816	0.445000	chr1	117698600	117698800	0.470000
chr15	52462078	52462278	0.520000	chr11	17699600	17699800	0.550000
chr8	80592004	80592204	0.460000	chr11	17704000	17704200	0.475000
chr11	62490375	62490575	0.540000	chr11	1770600	1770800	0.550000
chr6	151264014	151264214	0.510000	chr1	117708400	117708600	0.530000
chr8	105915844	105916044	0.510000	chr1	117710800	117711000	0.565000
chr22	24363527	24364527	0.419000	chr11	1771800	1772800	0.507000
chr5	134079596	134079796	0.525000	chr11	17720200	17720400	0.735000
chr11	72593369	72594169	0.507500	chr11	17730600	17731400	0.538750
chr13	17923673	17924073	0.402500	chr1	117732400	117732800	0.427500
chr17	17272676	17272876	0.460000	chr1	117734400	117734600	0.560000
chr10	94402419	94403019	0.726667	chr11	17734600	17735200	0.785000
chr3	50920579	50920779	0.335000	chr1	117735200	117735400	0.340000
chr8	46278767	46278967	0.450000	chr1	117754200	117754400	0.470000
chr1	31491291	31491691	0.477500	chr1	117758800	117759200	0.567500
chr3	58619037	58619237	0.520000	chr11	17760400	17760600	0.580000
chr2	46045380	46045580	0.450000	chr1	117760600	117760800	0.540000
chr2	224693493	224693693	0.395000	chr11	17762400	17762600	0.525000
chr2	232904312	232904512	0.530000	chr11	17765800	17766000	0.615000
chr6	37550982	37551182	0.560000	chr11	17767600	17767800	0.590000
chr7	156569665	156569865	0.390000	chr11	17770200	17770400	0.595000
chr20	17709796	17710396	0.578333	chr11	1777800	1778400	0.608333
chr12	100189610	100189810	0.520000	chr1	117778600	117778800	0.530000
chr20	43959903	43960103	0.510000	chr1	11778000	11778200	0.650000
chr6	20657121	20657321	0.420000	chr11	1780200	1780400	0.640000
chr1	38135825	38136025	0.470000	chr11	1781200	1781400	0.600000
chr3	127019180	127019380	0.540000	chr1	117816200	117816400	0.560000
chr1	223930755	223930955	0.460000	chr11	1782000	1782200	0.545000
chr5	56126058	56126258	0.380000	chr1	117821800	117822000	0.455000
chr6	26494868	26495268	0.420000	chr11	1783000	1783400	0.512500
chr18	2273836	2274236	0.450000	chr11	17832000	17832400	0.472500
chr21	28933892	28934092	0.485000	chr11	17840400	17840600	0.565000
chr17	11502012	11502412	0.555000	chr1	117842800	117843200	0.562500
chr8	82069617	82069817	0.410000	chr11	17848800	17849000	0.445000
chr17	12698941	12699341	0.507500	chr1	11785200	11785600	0.645000
chr8	120897499	120897699	0.390000	chr11	17855800	17856000	0.440000
chr2	134670660	134670860	0.430000	chr1	117857600	117857800	0.440000
chr13	87715866	87716266	0.300000	chr11	1786000	1786400	0.460000
chr11	40187432	40187832	0.467500	chr1	11786200	11786600	0.490000
chr1	202186575	202187375	0.602500	chr1	11787200	11788000	0.606250
chr16	31935807	31936007	0.435000	chr11	17892400	17892600	0.450000
chr3	121419984	121420184	0.370000	chr1	117895600	117895800	0.395000
chr2	88495788	88496188	0.455000	chr1	11789800	11790200	0.595000
chr15	58593414	58593814	0.450000	chr11	17898800	17899200	0.465000
chr3	186484920	186485120	0.485000	chr1	11791000	11791200	0.605000
chr3	155219784	155219984	0.415000	chr11	17913400	17913600	0.430000
chr10	3464758	3464958	0.390000	chr11	17922000	17922200	0.445000
chr9	5271046	5271646	0.476667	chr1	11792200	11792800	0.546667
chr11	12477053	12477253	0.470000	chr11	1792600	1792800	0.500000
chr8	1699264	1700264	0.499000	chr1	117928800	117929800	0.606000
chr1	96550273	96550473	0.340000	chr11	17948400	17948600	0.420000
chr10	84259507	84259707	0.315000	chr1	117964200	117964400	0.320000
chr1	198139352	198139552	0.365000	chr1	11796600	11796800	0.530000
chr6	33040216	33040416	0.450000	chr1	117968000	117968200	0.460000
chr15	97146391	97147391	0.407000	chr1	11797800	11798800	0.434000
chr3	164571281	164571481	0.415000	chr11	17978800	17979000	0.545000
chr8	67485809	67486009	0.380000	chr1	117987000	117987200	0.410000
chr3	68736383	68736783	0.330000	chr11	17991800	17992200	0.380000
chrY	7704596	7704996	0.535000	chr1	11799200	11799600	0.570000
chr14	55798000	55798200	0.450000	chr11	17993000	17993200	0.495000
chr12	2524311	2524711	0.550000	chr1	11800000	11800400	0.572500
chr17	9142523	9144723	0.496364	chr1	11800800	11803000	0.498182
chr2	101125859	101126059	0.415000	chr11	18010200	18010400	0.445000
chr7	47553261	47553861	0.406667	chr11	18011400	18012000	0.468333
chr3	4007559	4008359	0.417500	chr11	18012400	18013200	0.727500
chr7	101028516	101029116	0.480000	chr11	18013600	18014200	0.516667
chr1	196188816	196189016	0.420000	chr11	18016800	18017000	0.440000
chr5	60176291	60176491	0.350000	chr1	118021800	118022000	0.370000
chr14	97882023	97882223	0.410000	chr1	118028400	118028600	0.425000
chr5	1948405	1949005	0.478333	chr1	11803400	11804000	0.578333
chr18	1243774	1244174	0.385000	chr1	118039200	118039600	0.400000
chr8	60656787	60657187	0.462500	chr11	18046200	18046600	0.595000
chr7	97188274	97188474	0.445000	chr1	118050000	118050200	0.485000
chr9	132135031	132136831	0.524444	chr1	11805000	11806800	0.618889
chr4	130206364	130206564	0.360000	chr11	18051000	18051200	0.390000
chrX	32869142	32869542	0.412500	chr1	11807200	11807600	0.440000
chr9	40836442	40836642	0.345000	chr1	118075200	118075400	0.395000
chr3	164507615	164507815	0.290000	chr11	18089000	18089200	0.290000
chr20	2225465	2225665	0.350000	chr11	18101400	18101600	0.475000
chr12	25619685	25619885	0.500000	chr11	18105200	18105400	0.530000
chr11	48349461	48349661	0.415000	chr11	18106000	18106200	0.715000
chr11	47212163	47212563	0.430000	chr11	1810800	1811200	0.437500
chr15	67546814	67547014	0.520000	chr11	18115600	18115800	0.545000
chr7	13025773	13026173	0.402500	chr11	18121600	18122000	0.465000
chr6	123597220	123597420	0.385000	chr1	118136600	118136800	0.465000
chrY	26973019	26973419	0.000000	chr1	11815000	11815400	0.345000
chrY	12643035	12643235	0.385000	chr1	118154400	118154600	0.400000
chr7	104184648	104185048	0.457500	chr1	11817200	11817600	0.487500
chr12	116588159	116588759	0.490000	chr1	118185200	118185800	0.543333
chr3	13028388	13028588	0.530000	chr11	18203800	18204000	0.550000
chr6	105317119	105317319	0.395000	chr1	118217200	118217400	0.445000
chr2	100085701	100085901	0.455000	chr1	118223400	118223600	0.465000
chr13	16528802	16529002	0.400000	chr11	18229600	18229800	0.435000
chr11	37007972	37008172	0.440000	chr11	18243800	18244000	0.465000
chr7	42647483	42647683	0.425000	chr11	18246400	18246600	0.460000
chr1	237159458	237159658	0.440000	chr1	118247800	118248000	0.450000
chr7	35429838	35430038	0.585000	chr11	1825000	1825200	0.715000
chr9	14770721	14770921	0.465000	chr11	18253400	18253600	0.485000
chr5	130039795	130039995	0.400000	chr11	18268400	18268600	0.485000
chr5	63578800	63579400	0.386667	chr11	18277600	18278200	0.393333
chr5	66988728	66988928	0.335000	chr11	18280800	18281000	0.345000
chr5	34247655	34248055	0.347500	chr11	18282600	18283000	0.407500
chr3	80938446	80938846	0.357500	chr11	18310800	18311200	0.360000
chr4	15192078	15192278	0.440000	chr11	18314000	18314200	0.470000
chr4	119657531	119658331	0.383750	chr11	18320400	18321200	0.353750
chr1	201450262	201451262	0.519000	chr11	18321600	18322600	0.550000
chr5	11034792	11035192	0.400000	chr11	18323600	18324000	0.425000
chr8	61802948	61803748	0.402500	chr11	18324400	18325200	0.415000
chr10	12282519	12282719	0.450000	chr11	1832600	1832800	0.740000
chr9	7326625	7327225	0.398333	chr11	18329200	18329800	0.426667
chr21	44571075	44571275	0.395000	chr11	18333000	18333200	0.400000
chr18	39709444	39709644	0.370000	chr11	18366400	18366600	0.350000
chr3	120453653	120453853	0.345000	chr11	18371400	18371600	0.410000
chr4	85477597	85477797	0.480000	chr11	1837800	1838000	0.665000
chr2	239322267	239323467	0.480833	chr11	18383400	18384600	0.529167
chr6	93037479	93037679	0.565000	chr1	11838800	11839000	0.585000
chr8	107788060	107788660	0.446667	chr11	18394400	18395000	0.676667
chr4	185926328	185926528	0.460000	chr11	18396000	18396200	0.605000
chr1	150010161	150010361	0.620000	chr11	1840000	1840200	0.635000
chr4	83588092	83588292	0.415000	chr11	18410400	18410600	0.425000
chr11	108446218	108446618	0.422500	chr1	11841200	11841600	0.550000
chr3	26673521	26673721	0.455000	chr11	18412200	18412400	0.655000
chr4	14908680	14909280	0.445000	chr1	11842400	11843000	0.523333
chr1	222798915	222799115	0.535000	chr11	1842600	1842800	0.635000
chr17	49340961	49341161	0.480000	chr1	11843800	11844000	0.510000
chr3	75472603	75473003	0.437500	chr11	1844400	1844800	0.652500
chr6	65970107	65970307	0.375000	chr11	1845600	1845800	0.535000
chr2	32581435	32581635	0.305000	chr11	18457600	18457800	0.460000
chrX	24754417	24754617	0.455000	chr1	11845800	11846000	0.530000
chr12	101562079	101562479	0.420000	chr11	18459000	18459400	0.457500
chr4	63529666	63529866	0.470000	chr11	18491200	18491400	0.490000
chr4	189395305	189395505	0.450000	chr11	1850200	1850400	0.555000
chr14	95225865	95226065	0.550000	chr11	1850800	1851000	0.620000
chr4	98784261	98784661	0.492500	chr1	11851200	11851600	0.527500
chr5	24862960	24863160	0.460000	chr11	18522600	18522800	0.480000
chr11	60067020	60068020	0.452000	chr11	18526800	18527800	0.495000
chr15	64038356	64038556	0.580000	chr11	1853000	1853200	0.645000
chr7	154529311	154529511	0.350000	chr11	18540400	18540600	0.390000
chr9	93670947	93671147	0.600000	chr11	1855200	1855400	0.645000
chr17	50795443	50795643	0.515000	chr1	1185600	1185800	0.610000
chr14	80735902	80736102	0.390000	chr11	18579200	18579400	0.405000
chr19	28133826	28134026	0.415000	chr11	18587800	18588000	0.430000
chr7	50302241	50302641	0.492500	chr11	18588600	18589000	0.630000
chr11	11279097	11279297	0.450000	chr1	11859400	11859600	0.640000
chr14	21826922	21827122	0.480000	chr11	18604800	18605000	0.495000
chr13	40136423	40136623	0.350000	chr11	18616000	18616200	0.385000
chr9	110139683	110139883	0.365000	chr11	18618000	18618200	0.390000
chr14	92057218	92057818	0.465000	chr11	18634400	18635000	0.598333
chr7	748641	748841	0.630000	chr11	1863600	1863800	0.685000
chr1	219606922	219607122	0.335000	chr11	18650000	18650200	0.430000
chr15	74256804	74257004	0.520000	chr11	18651200	18651400	0.570000
chr12	103797505	103797705	0.430000	chr1	11865600	11865800	0.500000
chr1	216258109	216258309	0.345000	chr11	18667200	18667400	0.435000
chr10	84240587	84240787	0.540000	chr11	18668600	18668800	0.545000
chr2	107334395	107334595	0.360000	chr11	18672200	18672400	0.375000
chr16	65397222	65397622	0.417500	chr11	18693400	18693800	0.485000
chr9	61000216	61000616	0.427500	chr11	18697600	18698000	0.450000
chr2	7349240	7349840	0.495000	chr11	18698600	18699200	0.750000
chr20	61348481	61348681	0.425000	chr11	18700000	18700200	0.585000
chr10	121855764	121855964	0.480000	chr11	1870000	1870200	0.600000
chr2	25263944	25264744	0.497500	chr11	18705800	18706600	0.652500
chr10	115864603	115864803	0.510000	chr11	18707000	18707200	0.575000
chr19	3395401	3396001	0.503333	chr11	1870800	1871400	0.680000
chrX	80712612	80713812	0.565000	chr11	18721200	18722400	0.602500
chr4	134976606	134976806	0.495000	chr11	18727800	18728000	0.505000
chr7	37205009	37205209	0.500000	chr11	18732000	18732200	0.505000
chr1	1647725	1647925	0.570000	chr11	18739800	18740000	0.575000
chr19	31609095	31609295	0.395000	chr11	18749200	18749400	0.480000
chr2	155357145	155357345	0.505000	chr11	1876400	1876600	0.700000
chr1	202526335	202526535	0.375000	chr11	18764400	18764600	0.455000
chr2	189452752	189452952	0.465000	chr11	18775800	18776000	0.545000
chr3	185472828	185473028	0.435000	chr11	18776400	18776600	0.490000
chr14	31521481	31521681	0.475000	chr1	118785400	118785600	0.505000
chr6	35409289	35409489	0.535000	chr1	11879600	11879800	0.645000
chr16	57497407	57497807	0.550000	chr1	11881200	11881600	0.602500
chr1	201437380	201437780	0.520000	chr1	11882000	11882400	0.537500
chr19	41470588	41470988	0.435000	chr11	1882400	1882800	0.682500
chr11	69066619	69066819	0.610000	chr1	11883000	11883200	0.650000
chr21	33410680	33410880	0.420000	chr11	18844800	18845000	0.465000
chr12	45102872	45103072	0.370000	chr11	18853400	18853600	0.445000
chr10	69633938	69634138	0.595000	chr11	1889200	1889400	0.715000
chr3	123110089	123110289	0.400000	chr1	1189200	1189400	0.405000
chr10	49349100	49349500	0.487500	chr11	18921400	18921800	0.570000
chr1	148948757	148948957	0.405000	chr1	11893400	11893600	0.525000
chr10	16933458	16933658	0.335000	chr1	118937800	118938000	0.450000
chr9	13675910	13676110	0.560000	chr1	11894000	11894200	0.625000
chr5	159441336	159441536	0.450000	chr11	18943600	18943800	0.565000
chr11	131547676	131547876	0.435000	chr1	118960000	118960200	0.485000
chr6	74183229	74183429	0.470000	chr1	118960800	118961000	0.545000
chr2	66330782	66331182	0.440000	chr1	118963600	118964000	0.452500
chr17	73856423	73856623	0.525000	chr11	1897000	1897200	0.535000
chr12	8041957	8042157	0.520000	chr1	118984400	118984600	0.615000
chr12	130449055	130449255	0.570000	chr1	118987600	118987800	0.600000
chr17	14337978	14338178	0.495000	chr1	11899000	11899200	0.655000
chr11	40220875	40221075	0.485000	chr1	118990200	118990400	0.630000
chr10	125546621	125546821	0.485000	chr11	1899200	1899400	0.500000
chr8	92046470	92046870	0.435000	chr1	119002000	119002400	0.515000
chr20	37753330	37753530	0.320000	chr1	119008800	119009000	0.395000
chr11	97978441	97978641	0.400000	chr11	19021000	19021200	0.455000
chr5	48338102	48338302	0.385000	chr1	119046800	119047000	0.410000
chr10	95732882	95733282	0.442500	chr11	19060600	19061000	0.480000
chr3	68957824	68958024	0.460000	chr1	119068600	119068800	0.485000
chrX	27799117	27799317	0.480000	chr11	19071400	19071600	0.520000
chr11	9001662	9001862	0.460000	chr11	19077000	19077200	0.500000
chr2	31934687	31934887	0.425000	chr1	11907800	11908000	0.455000
chr5	178313526	178315126	0.525000	chr1	11908400	11910000	0.528125
chr15	88957784	88958184	0.475000	chr1	11910600	11911000	0.535000
chr22	30516084	30516684	0.498333	chr11	19117000	19117600	0.701667
chr6	112675346	112675546	0.410000	chr11	19121800	19122000	0.420000
chr13	36262417	36262617	0.410000	chr11	1912400	1912600	0.355000
chr2	136301570	136301770	0.440000	chr1	11913800	11914000	0.525000
chr17	65036063	65036263	0.395000	chr1	119139600	119139800	0.405000
chr2	126639770	126640770	0.449000	chr1	119140200	119141200	0.555000
chr7	8968019	8968219	0.390000	chr1	119163600	119163800	0.395000
chrX	66190039	66190239	0.405000	chr11	19174000	19174200	0.430000
chr1	115930407	115930607	0.355000	chr11	19176800	19177000	0.425000
chr7	78646706	78646906	0.395000	chr11	19181800	19182000	0.425000
chr5	36698672	36699072	0.400000	chr11	19183600	19184000	0.462500
chr15	59280781	59280981	0.395000	chr11	19199800	19200000	0.415000
chr5	57878290	57878490	0.390000	chr11	19200600	19200800	0.475000
chr2	119992499	119992899	0.462500	chr1	119205000	119205400	0.470000
chr1	156422923	156423123	0.540000	chr11	19218800	19219000	0.600000
chr5	7708767	7708967	0.345000	chr11	19238600	19238800	0.435000
chr10	110648287	110648487	0.405000	chr11	19239200	19239400	0.460000
chr1	5200588	5201388	0.462500	chr11	19240400	19241200	0.558750
chr2	159663082	159664082	0.463000	chr11	19241600	19242600	0.644000
chr3	110538376	110538976	0.318333	chr11	19243800	19244400	0.346667
chrX	70876427	70876627	0.290000	chr11	19253800	19254000	0.455000
chr2	64908789	64909989	0.480000	chr1	11925400	11926600	0.735000
chr3	68042471	68042671	0.465000	chr11	19259800	19260000	0.470000
chr8	11019880	11020080	0.600000	chr11	1926600	1926800	0.645000
chr2	158436334	158436534	0.385000	chr1	119275400	119275600	0.435000
chr7	104249071	104249271	0.405000	chr11	19279600	19279800	0.510000
chrX	13660346	13660546	0.415000	chr11	19281000	19281200	0.425000
chr9	25244265	25244465	0.345000	chr1	119286800	119287000	0.390000
chr10	110318916	110319116	0.445000	chr11	19294600	19294800	0.465000
chr20	50895533	50895733	0.505000	chr1	11930000	11930200	0.525000
chr1	149458621	149458821	0.455000	chr11	1930600	1930800	0.475000
chr10	90537254	90537654	0.370000	chr11	19311400	19311800	0.472500
chr15	27834423	27834623	0.480000	chr11	1931400	1931600	0.545000
chr1	85293402	85293602	0.450000	chr1	119317000	119317200	0.585000
chr5	90132956	90133356	0.452500	chr11	1932000	1932400	0.602500
chr11	117949821	117950221	0.477500	chr1	119323600	119324000	0.480000
chr5	160323783	160324583	0.453750	chr1	119327400	119328200	0.571250
chr8	123824102	123824702	0.463333	chr1	11934600	11935200	0.640000
chr6	118996959	118997159	0.495000	chr11	19346400	19346600	0.730000
chr7	30706586	30706786	0.505000	chr1	11939200	11939400	0.660000
chr1	25155672	25155872	0.520000	chr11	1939800	1940000	0.525000
chr14	98690158	98690358	0.410000	chr1	119432000	119432200	0.520000
chr4	53416826	53417026	0.435000	chr11	19441400	19441600	0.460000
chr6	40538719	40538919	0.490000	chr11	19442400	19442600	0.500000
chr2	207672099	207672299	0.545000	chr1	119450000	119450200	0.560000
chr12	6902021	6904421	0.440417	chr11	1947000	1949400	0.672083
chr11	88563410	88563610	0.480000	chr1	119476000	119476200	0.515000
chr7	28917344	28917544	0.520000	chr1	11949200	11949400	0.555000
chr1	122459234	122459634	0.437500	chr11	1949800	1950200	0.617500
chr11	125925384	125925584	0.500000	chr1	11952800	11953000	0.545000
chr2	222810576	222810776	0.450000	chr11	1953600	1953800	0.645000
chr1	81190356	81190556	0.360000	chr1	119544200	119544400	0.500000
chr1	66492086	66492286	0.465000	chr1	119549800	119550000	0.545000
chr1	73166706	73166906	0.505000	chr1	11955200	11955400	0.590000
chr14	81095914	81096114	0.450000	chr1	119553800	119554000	0.520000
chr4	59760423	59760623	0.470000	chr11	19553800	19554000	0.580000
chr7	126132389	126132589	0.360000	chr1	119554400	119554600	0.510000
chr4	74988066	74988266	0.445000	chr11	19557800	19558000	0.530000
chr7	31200890	31201290	0.507500	chr11	19564000	19564400	0.560000
chr17	5724901	5725101	0.280000	chr1	119564600	119564800	0.425000
chr11	41465807	41466007	0.360000	chr1	119565200	119565400	0.530000
chr1	197780360	197780960	0.445000	chr1	119570000	119570600	0.455000
chr17	44456494	44456694	0.370000	chr1	119574000	119574200	0.545000
chr3	51611332	51612132	0.445000	chr11	19577400	19578200	0.518750
chr20	47700410	47700810	0.485000	chr1	119582800	119583200	0.500000
chr3	122103504	122103704	0.425000	chr1	119585800	119586000	0.495000
chr3	167297760	167297960	0.350000	chr1	119590600	119590800	0.370000
chr5	74808627	74808827	0.295000	chr1	119594000	119594200	0.395000
chr2	216629554	216630154	0.405000	chr1	119607200	119607800	0.450000
chr8	25604545	25604745	0.510000	chr1	11960800	11961000	0.585000
chr20	51440671	51440871	0.515000	chr1	119611600	119611800	0.580000
chr16	20616778	20616978	0.355000	chr1	119613800	119614000	0.535000
chr11	97471194	97471394	0.510000	chr1	119616800	119617000	0.515000
chrX	3380480	3380880	0.472500	chr1	119617800	119618200	0.487500
chr4	45253323	45253523	0.330000	chr11	19625600	19625800	0.380000
chr3	105066772	105066972	0.530000	chr1	119631600	119631800	0.750000
chr1	192953828	192954028	0.340000	chr1	119646000	119646200	0.465000
chr2	64469049	64469449	0.447500	chr1	119646800	119647200	0.505000
chr6	34662140	34662340	0.495000	chr1	119647600	119647800	0.620000
chr18	75140965	75141165	0.465000	chr1	119648200	119648400	0.660000
chrX	46488020	46488220	0.410000	chr1	119663200	119663400	0.430000
chrX	109964274	109964474	0.455000	chr11	19663400	19663600	0.480000
chr2	84483860	84484060	0.455000	chr11	19665000	19665200	0.495000
chr3	11262478	11262678	0.490000	chr1	11967200	11967400	0.525000
chr12	42636723	42636923	0.400000	chr1	119674800	119675000	0.415000
chr14	98199027	98199227	0.460000	chr11	19675000	19675200	0.510000
chr1	117807354	117807754	0.272500	chr1	119675600	119676000	0.415000
chr7	137831181	137831781	0.428333	chr11	1968800	1969400	0.681667
chr9	83485031	83485231	0.420000	chr1	119702400	119702600	0.465000
chr5	144176186	144176386	0.325000	chr11	19706000	19706200	0.375000
chr21	37730056	37730256	0.525000	chr1	119711800	119712000	0.575000
chr15	68468065	68468865	0.495000	chr11	19712200	19713000	0.661250
chr1	43971213	43971613	0.565000	chr1	119712600	119713000	0.625000
chr18	4925346	4925546	0.395000	chr1	119714200	119714400	0.560000
chr7	25265100	25265300	0.425000	chr11	19715200	19715400	0.540000
chr16	50671062	50671462	0.482500	chr1	119715600	119716000	0.502500
chr20	37210125	37210325	0.415000	chr11	19723800	19724000	0.480000
chr8	107217186	107217586	0.467500	chr1	11973200	11973600	0.482500
chr7	37886171	37886571	0.435000	chr1	119737200	119737600	0.582500
chr7	22274132	22274332	0.415000	chr1	119739400	119739600	0.445000
chr19	45261026	45261226	0.475000	chr11	19742800	19743000	0.505000
chr1	202246221	202246621	0.527500	chr1	119743200	119743600	0.575000
chr7	71885382	71885582	0.510000	chr1	119744200	119744400	0.545000
chr11	20066695	20066895	0.450000	chr1	119783400	119783600	0.465000
chr10	124347357	124347557	0.475000	chr1	119784600	119784800	0.525000
chr4	6556631	6556831	0.540000	chr11	1979000	1979200	0.580000
chr3	17053409	17053809	0.462500	chr1	119797600	119798000	0.475000
chr19	5651026	5651626	0.543333	chr1	11980200	11980800	0.703333
chr15	24357232	24357432	0.455000	chr1	119809000	119809200	0.505000
chr5	2772174	2772574	0.325000	chr1	11982000	11982400	0.472500
chr8	82434476	82434676	0.465000	chr1	11983600	11983800	0.505000
chr10	4198393	4198793	0.382500	chr1	119838200	119838600	0.460000
chr1	226406762	226406962	0.435000	chr1	119840800	119841000	0.445000
chr19	45263862	45264062	0.490000	chr1	11984200	11984400	0.540000
chr9	22353101	22353301	0.435000	chr11	19854000	19854200	0.455000
chr5	5363789	5363989	0.545000	chr1	119858800	119859000	0.550000
chr18	50314215	50314415	0.440000	chr11	19859200	19859400	0.500000
chr13	67684134	67684534	0.395000	chr1	119859600	119860000	0.435000
chr10	50941302	50941502	0.430000	chr1	11986000	11986200	0.490000
chr9	85929509	85929709	0.510000	chr1	119871000	119871200	0.535000
chr1	3834498	3834698	0.445000	chr1	119872600	119872800	0.535000
chr8	129760448	129761248	0.420000	chr1	119873800	119874600	0.440000
chr8	20506450	20506650	0.380000	chr1	119880200	119880400	0.425000
chr12	118417338	118417538	0.325000	chr1	119882800	119883000	0.395000
chr2	12424084	12424284	0.380000	chr1	119884000	119884200	0.420000
chr18	55748821	55749021	0.360000	chr1	119884800	119885000	0.425000
chr3	71067730	71067930	0.475000	chr1	119886200	119886400	0.500000
chr6	58239776	58239976	0.400000	chr11	1988800	1989000	0.675000
chr19	16231267	16231467	0.340000	chr1	119891600	119891800	0.350000
chr4	54787771	54787971	0.425000	chr11	19903600	19903800	0.435000
chr1	23408941	23409141	0.490000	chr1	119910800	119911000	0.540000
chr2	51519374	51519574	0.445000	chr1	119920400	119920600	0.515000
chr1	183276404	183276604	0.515000	chr11	19934800	19935000	0.525000
chr17	74888206	74888606	0.420000	chr11	19938200	19938600	0.425000
chr2	39978897	39979097	0.215000	chr1	119940800	119941000	0.375000
chr15	43677318	43677518	0.450000	chr1	119948800	119949000	0.485000
chr10	94342382	94342582	0.355000	chr11	19951600	19951800	0.395000
chr9	15085788	15085988	0.410000	chr11	19952200	19952400	0.435000
chr7	14599219	14599419	0.435000	chr11	19954000	19954200	0.445000
chr4	141292431	141292631	0.395000	chr11	19955800	19956000	0.495000
chr9	70848838	70849238	0.450000	chr1	119968000	119968400	0.475000
chrX	80074303	80074703	0.420000	chr11	19971000	19971400	0.457500
chr15	26505697	26506297	0.371667	chr11	19974800	19975400	0.395000
chr4	83243356	83243556	0.410000	chr1	119975200	119975400	0.480000
chr1	76125775	76126775	0.405000	chr11	19975800	19976800	0.474000
chr3	198222550	198222750	0.435000	chr1	11997600	11997800	0.495000
chr2	1893812	1894012	0.525000	chr11	1997800	1998000	0.705000
chr3	29954703	29955103	0.340000	chr11	19978800	19979200	0.427500
chr7	128188166	128188566	0.455000	chr11	19981000	19981400	0.492500
chr3	172247687	172248087	0.440000	chr1	119981400	119981800	0.457500
chr4	121351344	121351544	0.295000	chr1	119982600	119982800	0.385000
chr2	77857273	77857473	0.555000	chr11	1998400	1998600	0.670000
chr7	33281311	33281511	0.425000	chr11	19984400	19984600	0.490000
chrX	41876569	41876769	0.270000	chr1	119987200	119987400	0.410000
chr12	114124998	114125598	0.411667	chr11	19987400	19988000	0.453333
chrX	67448837	67449037	0.360000	chr1	119987800	119988000	0.380000
chr2	161548675	161548875	0.310000	chr1	119988800	119989000	0.365000
chr7	22974468	22974668	0.395000	chr11	1999400	1999600	0.500000
chr10	91936697	91937097	0.472500	chr11	19995200	19995600	0.492500
chr19	3124942	3125142	0.550000	chr11	2000000	2000200	0.570000
chr6	122503613	122503813	0.465000	chr11	20000400	20000600	0.520000
chr8	69694787	69694987	0.375000	chr11	20008600	20008800	0.385000
chr1	68507882	68508082	0.380000	chr11	20013800	20014000	0.495000
chr15	47784478	47785078	0.410000	chr1	12001600	12002200	0.551667
chr17	43658946	43659146	0.575000	chr11	2002200	2002400	0.595000
chr2	53871564	53871964	0.470000	chr11	2002800	2003200	0.597500
chr6	162524936	162525136	0.430000	chr11	20042400	20042600	0.465000
chr17	63215032	63215232	0.315000	chr11	20046400	20046600	0.450000
chr2	84054768	84054968	0.380000	chr1	120051000	120051200	0.375000
chr19	31562524	31562724	0.525000	chr1	12005600	12005800	0.550000
chr10	26344581	26344781	0.505000	chr1	12006600	12006800	0.625000
chr18	32227226	32228226	0.438000	chr1	120068800	120069800	0.716000
chr6	127332457	127332657	0.460000	chr11	20075800	20076000	0.480000
chr9	107159200	107159400	0.445000	chr11	20078000	20078200	0.470000
chr1	38785959	38786159	0.525000	chr11	20079600	20079800	0.530000
chr3	24305117	24305317	0.420000	chr11	20080200	20080400	0.470000
chr18	7631416	7631616	0.420000	chr1	120088000	120088200	0.425000
chr15	27556403	27556603	0.430000	chr11	20089000	20089200	0.365000
chr4	122283731	122283931	0.415000	chr11	20089800	20090000	0.475000
chr17	60330340	60330540	0.365000	chr11	20091000	20091200	0.550000
chr1	78325042	78325442	0.395000	chr1	120093600	120094000	0.462500
chr13	100315855	100316055	0.355000	chr11	20099600	20099800	0.440000
chr22	35355828	35356028	0.540000	chr1	1201000	1201200	0.725000
chr1	39034012	39034212	0.325000	chr1	120101600	120101800	0.415000
chr8	8033431	8034031	0.471667	chr11	20102400	20103000	0.508333
chr19	31152276	31152476	0.445000	chr1	120105400	120105600	0.495000
chr20	40010140	40010340	0.475000	chr1	120109200	120109400	0.480000
chr6	18160473	18160673	0.560000	chr11	20111000	20111200	0.570000
chr11	123334685	123334885	0.390000	chr1	120111200	120111400	0.450000
chr1	156517570	156517970	0.492500	chr11	20112400	20112800	0.570000
chr9	21059600	21060200	0.395000	chr1	120117400	120118000	0.441667
chr4	144845024	144845224	0.290000	chr1	120122400	120122600	0.330000
chr8	35372346	35372746	0.412500	chr1	120123800	120124200	0.470000
chr16	27303427	27303627	0.515000	chr11	20128400	20128600	0.525000
chr11	18774840	18775040	0.515000	chr1	120132000	120132200	0.545000
chr12	4213946	4214146	0.440000	chr11	20132400	20132600	0.585000
chr16	58347427	58347627	0.465000	chr1	120142000	120142200	0.475000
chr6	67635003	67635203	0.430000	chr1	120143000	120143200	0.480000
chr13	28657295	28657495	0.450000	chr1	120144400	120144600	0.455000
chr1	43167890	43168090	0.405000	chr1	12015000	12015200	0.425000
chr3	119040100	119040700	0.418333	chr11	20156600	20157200	0.668333
chr20	7892821	7893021	0.340000	chr1	120158200	120158400	0.405000
chr12	121586876	121587076	0.510000	chr11	20158800	20159000	0.550000
chr2	54420574	54420774	0.540000	chr1	1201600	1201800	0.785000
chr8	53288263	53288463	0.300000	chr11	201600	201800	0.485000
chr17	12944294	12944494	0.430000	chr1	120176400	120176600	0.585000
chr9	49359433	49359633	0.000000	chr1	120179000	120179200	0.405000
chr7	88834822	88835022	0.325000	chr1	120179600	120179800	0.345000
chr10	54503529	54503929	0.380000	chr1	120182200	120182600	0.417500
chr1	53918753	53919153	0.487500	chr1	12019200	12019600	0.675000
chr9	71408833	71409033	0.415000	chr1	120197200	120197400	0.715000
chr12	48140993	48141193	0.420000	chr1	12020200	12020400	0.465000
chr7	48273719	48273919	0.340000	chr11	20204000	20204200	0.360000
chr2	226915182	226915382	0.420000	chr1	120213800	120214000	0.450000
chr1	24950729	24951129	0.572500	chr1	1202200	1202600	0.717500
chr6	99229282	99229482	0.380000	chr11	202200	202400	0.435000
chr10	14769506	14769906	0.472500	chr1	120232800	120233200	0.665000
chr2	90045260	90045460	0.435000	chr11	20238800	20239000	0.515000
chr1	146683675	146684075	0.400000	chr1	120248200	120248600	0.410000
chr10	14178774	14178974	0.360000	chr1	120257200	120257400	0.395000
chr18	16740269	16740469	0.405000	chr1	120263000	120263200	0.445000
chr3	11798720	11798920	0.400000	chr1	120268200	120268400	0.445000
chr1	182337720	182338320	0.493333	chr1	120277200	120277800	0.510000
chr6	106626549	106626749	0.455000	chr1	120280600	120280800	0.475000
chr6	80624297	80624697	0.375000	chr1	120289400	120289800	0.515000
chr7	151284024	151284224	0.405000	chr1	1203000	1203200	0.695000
chr1	208907090	208907290	0.390000	chr1	120304400	120304600	0.505000
chrX	18934168	18934368	0.535000	chr1	12031400	12031600	0.670000
chr1	181012541	181012741	0.375000	chr1	120327000	120327200	0.390000
chr2	127408682	127409282	0.555000	chr1	120341000	120341600	0.690000
chr1	74038197	74038597	0.570000	chr1	120342000	120342400	0.745000
chr3	106075507	106075707	0.615000	chr11	20342800	20343000	0.660000
chr12	112657753	112657953	0.480000	chr1	12034600	12034800	0.525000
chr10	95239055	95239255	0.350000	chr11	20354000	20354200	0.415000
chr19	49871929	49872529	0.533333	chr1	120354600	120355200	0.566667
chrY	47579600	47579800	0.000000	chr11	20355400	20355600	0.410000
chr20	47840410	47840610	0.535000	chr1	120356200	120356400	0.540000
chr3	23541638	23541838	0.415000	chr1	120357200	120357400	0.445000
chr6	1867896	1868896	0.429000	chr1	1203600	1204600	0.679000
chr9	123251421	123251621	0.425000	chr11	20360800	20361000	0.455000
chr10	111990743	111991743	0.453000	chr11	20363600	20364600	0.631000
chrX	100037947	100038147	0.380000	chr11	20367600	20367800	0.385000
chr8	116464597	116464797	0.350000	chr11	20368600	20368800	0.395000
chr16	33460128	33460328	0.610000	chr11	2037000	2037200	0.640000
chr6	152369400	152370000	0.490000	chr1	12038400	12039000	0.541667
chr20	19115334	19116334	0.445000	chr11	20387200	20388200	0.700000
chr7	159252247	159252447	0.510000	chr1	120388800	120389000	0.525000
chr11	114453212	114453412	0.425000	chr11	20388800	20389000	0.490000
chr1	169310381	169310581	0.275000	chr1	120391400	120391600	0.315000
chr22	46944605	46945005	0.337500	chr1	120393600	120394000	0.455000
chr10	22856000	22856200	0.500000	chr1	120394400	120394600	0.510000
chr11	91128809	91129009	0.390000	chr11	20397400	20397600	0.410000
chr22	13327397	13327797	0.387500	chr1	12040400	12040800	0.427500
chr14	38955372	38956372	0.454000	chr1	120414800	120415800	0.651000
chr4	144077877	144078077	0.405000	chr11	20417800	20418000	0.440000
chr4	37019911	37020111	0.380000	chr1	120425000	120425200	0.525000
chr6	2147820	2148020	0.320000	chr1	120442800	120443000	0.490000
chr18	33310129	33310329	0.465000	chr1	12044400	12044600	0.480000
chr21	18014448	18014648	0.460000	chr1	120449200	120449400	0.490000
chr8	106255373	106255573	0.350000	chr11	20459200	20459400	0.380000
chrX	155634787	155634987	0.350000	chr11	20459800	20460000	0.415000
chr2	22712226	22712426	0.310000	chr11	20472000	20472200	0.350000
chr7	133233563	133233763	0.460000	chr1	12047400	12047600	0.505000
chr4	164752297	164753297	0.412000	chr11	20474400	20475400	0.436000
chr4	189016590	189017190	0.423333	chr11	20477400	20478000	0.443333
chr18	39526784	39527384	0.351667	chr11	20479200	20479800	0.361667
chrX	3608359	3608559	0.335000	chr11	20488600	20488800	0.320000
chr3	93722322	93722722	0.365000	chr11	20493400	20493800	0.412500
chr8	23679568	23679768	0.465000	chr1	1205000	1205200	0.660000
chr2	218201126	218201326	0.435000	chr1	120508400	120508600	0.440000
chr9	124100069	124100269	0.530000	chr1	120509400	120509600	0.575000
chr21	17340252	17340652	0.452500	chr1	120519200	120519600	0.515000
chr22	46318696	46319096	0.577500	chr1	12052000	12052400	0.615000
chr3	126867513	126867913	0.487500	chr1	120524400	120524800	0.507500
chrY	27944087	27944287	0.000000	chr11	20524800	20525000	0.325000
chr1	213424953	213425153	0.545000	chr1	12053000	12053200	0.565000
chr10	129200595	129200795	0.445000	chr1	120531600	120531800	0.455000
chr10	12618156	12618356	0.345000	chr1	120534800	120535000	0.310000
chr10	68401261	68401461	0.340000	chr1	120544600	120544800	0.395000
chr14	26008431	26008631	0.460000	chr11	20549400	20549600	0.515000
chr9	109470953	109471153	0.410000	chr1	120557800	120558000	0.495000
chr12	53745190	53745590	0.507500	chr1	120558600	120559000	0.682500
chrX	65949328	65949728	0.352500	chr1	120561800	120562200	0.382500
chrX	27857401	27857801	0.485000	chr11	20566200	20566600	0.487500
chr12	66164636	66164836	0.360000	chr1	120575200	120575400	0.385000
chr10	103381081	103381281	0.465000	chr11	20584200	20584400	0.515000
chr21	6512907	6513107	0.400000	chr11	20594800	20595000	0.440000
chr1	17378326	17378526	0.540000	chr11	20596800	20597000	0.580000
chrX	43544201	43544401	0.440000	chr11	20599800	20600000	0.550000
chr9	88699371	88699571	0.495000	chr1	120608800	120609000	0.515000
chr14	68688814	68689014	0.605000	chr11	20610200	20610400	0.675000
chr13	29446327	29446527	0.370000	chr11	20612000	20612200	0.425000
chr13	111000886	111001086	0.520000	chr11	20617000	20617200	0.530000
chr19	31347444	31347644	0.420000	chr1	120617600	120617800	0.480000
chr18	19424333	19424933	0.398333	chr1	120620600	120621200	0.506667
chr2	16061618	16061818	0.470000	chr11	20623200	20623400	0.490000
chr21	23507751	23507951	0.400000	chr1	120630000	120630200	0.440000
chr22	36637507	36637707	0.500000	chr1	12063200	12063400	0.540000
chr5	28778470	28778670	0.335000	chr1	120635400	120635600	0.410000
chr14	106521154	106521554	0.442500	chr1	12063800	12064200	0.635000
chr8	2012353	2012553	0.355000	chr1	120641000	120641200	0.430000
chrX	105238409	105238809	0.395000	chr1	120649800	120650200	0.440000
chr5	83872857	83873057	0.440000	chr11	206600	206800	0.620000
chr1	62140867	62141267	0.502500	chr1	120665200	120665600	0.662500
chr20	22760031	22760431	0.475000	chr1	12068000	12068400	0.530000
chr1	153401920	153402120	0.405000	chr1	120684600	120684800	0.485000
chr16	29477054	29478054	0.515000	chr11	207200	208200	0.660000
chr16	10668607	10669807	0.447500	chr1	120723800	120725000	0.684167
chrX	122923401	122923801	0.355000	chr1	120742400	120742800	0.362500
chr6	12154554	12154954	0.425000	chr1	12075600	12076000	0.485000
chr16	30890045	30890245	0.535000	chr1	12076600	12076800	0.565000
chr5	33525688	33525888	0.435000	chr1	120768400	120768600	0.445000
chr12	74409871	74410471	0.356667	chr1	12079400	12080000	0.535000
chr5	64160322	64160722	0.477500	chr1	1208000	1208400	0.625000
chr14	94116518	94116718	0.490000	chr1	120811800	120812000	0.500000
chrX	154857768	154857968	0.500000	chr1	12081200	12081400	0.640000
chr11	8014434	8014634	0.540000	chr1	12081800	12082000	0.555000
chr14	96639568	96640568	0.544000	chr1	120844000	120845000	0.556000
chr10	71238577	71238777	0.500000	chr1	120849600	120849800	0.515000
chr7	51374867	51375067	0.415000	chr1	120850200	120850400	0.495000
chr4	16628719	16629319	0.555000	chr1	120850800	120851400	0.595000
chr5	166015661	166015861	0.420000	chr1	12085800	12086000	0.545000
chr2	75906258	75906458	0.375000	chr1	120858200	120858400	0.405000
chr6	75845453	75845653	0.500000	chr11	208600	208800	0.725000
chr4	74345876	74346076	0.375000	chr11	20873200	20873400	0.440000
chr3	81427295	81427495	0.435000	chr1	12088000	12088200	0.535000
chr15	82706921	82707121	0.490000	chr11	2089000	2089200	0.600000
chr8	36471738	36471938	0.365000	chr1	120891800	120892000	0.380000
chrX	39514795	39514995	0.420000	chr11	2089600	2089800	0.550000
chr3	53294641	53294841	0.545000	chr1	1209000	1209200	0.635000
chrX	10252824	10253024	0.450000	chr1	120912000	120912200	0.490000
chr10	79373742	79373942	0.425000	chr1	120913000	120913200	0.655000
chr2	97326740	97327140	0.545000	chr1	120914000	120914400	0.645000
chr7	26477709	26477909	0.355000	chr1	120928000	120928200	0.395000
chr12	122097709	122097909	0.535000	chr11	2093200	2093400	0.690000
chr6	127601121	127601321	0.425000	chr1	120939800	120940000	0.435000
chr20	58401298	58401498	0.400000	chr1	120941400	120941600	0.470000
chr11	68654831	68655631	0.446250	chr1	120942200	120943000	0.511250
chr6	135613246	135613446	0.320000	chr1	12096000	12096200	0.460000
chr18	45860062	45860262	0.535000	chr11	209600	209800	0.595000
chr8	33543536	33543736	0.405000	chr1	120973000	120973200	0.495000
chr13	48595106	48595306	0.485000	chr11	2097600	2097800	0.655000
chr20	33135753	33137353	0.460625	chr11	2099200	2100800	0.650625
chrX	141440850	141441050	0.470000	chr1	120995200	120995400	0.475000
chr5	147822170	147822370	0.465000	chr1	121001000	121001200	0.495000
chr8	106771659	106771859	0.485000	chr1	121009400	121009600	0.605000
chr8	96518778	96518978	0.380000	chr1	121013400	121013600	0.460000
chr20	11493167	11493567	0.400000	chr1	121016600	121017000	0.472500
chr11	134062864	134063064	0.500000	chr1	121020000	121020200	0.515000
chrX	137661215	137661415	0.425000	chr1	121020800	121021000	0.470000
chr2	87908687	87909087	0.390000	chr1	121080200	121080600	0.407500
chr9	106818890	106819090	0.355000	chr1	121082000	121082200	0.380000
chr2	25881938	25882138	0.395000	chr1	121087400	121087600	0.450000
chr11	131061440	131061640	0.345000	chr1	121090000	121090200	0.455000
chr5	92866693	92866893	0.350000	chr1	121092600	121092800	0.425000
chr7	149283357	149283957	0.528333	chr1	121097200	121097800	0.695000
chr11	37295655	37295855	0.470000	chr1	121098600	121098800	0.575000
chr3	121585306	121585506	0.385000	chr1	121100000	121100200	0.420000
chr16	54306144	54306944	0.485000	chr1	121116800	121117600	0.508750
chrX	40391633	40392033	0.470000	chr1	121118400	121118800	0.547500
chr1	61630395	61630595	0.390000	chr1	121148600	121148800	0.415000
chr10	98878272	98878472	0.400000	chr1	121150600	121150800	0.405000
chr14	86721260	86721460	0.355000	chr1	121152200	121152400	0.475000
chr9	38340789	38340989	0.440000	chr1	121157800	121158000	0.460000
chrX	79058437	79058837	0.367500	chr1	121159600	121160000	0.427500
chr4	103110672	103110872	0.325000	chr1	121164400	121164600	0.405000
chr11	100936850	100937050	0.395000	chr1	121183200	121183400	0.465000
chr14	71148452	71149252	0.517500	chr1	121184200	121185000	0.587500
chr6	53593812	53594012	0.485000	chr1	121186000	121186200	0.660000
chr17	6537154	6537554	0.502500	chr1	12118600	12119000	0.512500
chr11	58044097	58044697	0.446667	chr1	121186600	121187200	0.658333
chr7	25246719	25246919	0.405000	chr1	121203200	121203400	0.415000
chr4	38568020	38568220	0.440000	chr1	121213600	121213800	0.530000
chr11	132068640	132068840	0.495000	chr1	121214800	121215000	0.535000
chr15	89618054	89618254	0.410000	chr1	121226400	121226600	0.425000
chr1	150114159	150114359	0.495000	chr1	121234400	121234600	0.515000
chr4	113980450	113980650	0.350000	chr1	121238400	121238600	0.425000
chr4	45776088	45776288	0.325000	chr1	121240600	121240800	0.475000
chr4	143686766	143686966	0.415000	chr1	12125000	12125200	0.440000
chr6	109229305	109229505	0.535000	chr1	12125800	12126000	0.565000
chr6	152525815	152526015	0.375000	chr1	121264000	121264200	0.455000
chr21	21341704	21342104	0.387500	chr1	121270000	121270400	0.400000
chr14	35271761	35272161	0.432500	chr1	121271200	121271600	0.450000
chr18	24370325	24370725	0.527500	chr1	1212800	1213200	0.695000
chrX	36819926	36820126	0.470000	chr1	121299600	121299800	0.480000
chr13	25678692	25678892	0.465000	chr1	121318000	121318200	0.515000
chr18	51829332	51829532	0.360000	chr1	12132200	12132400	0.475000
chr9	105817711	105817911	0.450000	chr1	12133000	12133200	0.490000
chr2	146955742	146955942	0.455000	chr1	121338000	121338200	0.460000
chr11	25082400	25082800	0.307500	chr11	21343200	21343600	0.425000
chr12	132343428	132343628	0.515000	chr1	1213600	1213800	0.690000
chr6	17564208	17564408	0.405000	chr1	121361600	121361800	0.445000
chr14	102246395	102246995	0.486667	chr1	121362200	121362800	0.493333
chr2	237714269	237714469	0.380000	chr1	121365800	121366000	0.535000
chr11	31140140	31140740	0.305000	chr1	12137000	12137600	0.370000
chr2	48290549	48290749	0.375000	chr1	121370200	121370400	0.440000
chr20	39505703	39505903	0.525000	chr11	2137200	2137400	0.625000
chrX	96226571	96226771	0.500000	chr11	2139200	2139400	0.820000
chr13	48865874	48866074	0.385000	chr11	21396400	21396600	0.390000
chr9	67806842	67807242	0.477500	chr1	121397000	121397400	0.675000
chr10	110372726	110372926	0.395000	chr1	121408400	121408600	0.430000
chr6	37544337	37544537	0.560000	chr1	12141000	12141200	0.565000
chr2	191252712	191252912	0.415000	chr11	21415000	21415200	0.420000
chr11	124775648	124775848	0.400000	chr11	21415600	21415800	0.440000
chrX	17445752	17445952	0.390000	chr11	21421800	21422000	0.400000
chr16	77831026	77831226	0.405000	chr11	2143000	2143200	0.440000
chrY	21247790	21248590	0.447500	chr1	12143400	12144200	0.545000
chr14	28694567	28694767	0.285000	chr11	21456400	21456600	0.275000
chr3	176139264	176139464	0.230000	chr1	121458800	121459000	0.345000
chrX	140797855	140798055	0.300000	chr11	21479800	21480000	0.360000
chrX	144721610	144721810	0.465000	chr1	12148400	12148600	0.520000
chr18	32301884	32302084	0.280000	chr1	12149200	12149400	0.425000
chrY	37430513	37430713	0.000000	chr11	21493000	21493200	0.340000
chr7	133676875	133677075	0.365000	chr11	21495000	21495200	0.345000
chr4	168575102	168575302	0.405000	chr1	12150600	12150800	0.525000
chr1	212701814	212702614	0.361250	chr1	121511400	121512200	0.481250
chr13	112481368	112481568	0.410000	chr11	21512000	21512200	0.490000
chr1	18478676	18479276	0.521667	chr11	2151600	2152200	0.550000
chr10	24809487	24809687	0.390000	chr1	121516600	121516800	0.445000
chr15	89574593	89574793	0.525000	chr1	121519000	121519200	0.690000
chr12	69672633	69672833	0.405000	chr1	121519600	121519800	0.630000
chr15	101057420	101057620	0.420000	chr1	12152200	12152400	0.525000
chr5	22284710	22284910	0.365000	chr1	121529000	121529200	0.380000
chr7	58102191	58102391	0.370000	chr1	121530200	121530400	0.395000
chr7	143165133	143165333	0.415000	chr1	12153400	12153600	0.565000
chr7	130974922	130975122	0.545000	chr11	2153600	2153800	0.630000
chr1	174850645	174850845	0.390000	chr1	121551600	121551800	0.390000
chr1	181713505	181713705	0.395000	chr11	21552400	21552600	0.380000
chr14	75768085	75768285	0.375000	chr1	121558600	121558800	0.385000
chr10	67448350	67448550	0.255000	chr11	21565200	21565400	0.455000
chr20	10312341	10312541	0.425000	chr11	2156600	2156800	0.585000
chr18	65755148	65755348	0.355000	chr11	21572400	21572600	0.390000
chr5	72575163	72575763	0.425000	chr1	12157400	12158000	0.436667
chr11	54203309	54203509	0.420000	chr11	215800	216000	0.525000
chrX	113767372	113767572	0.330000	chr1	121586800	121587000	0.530000
chr2	63397699	63397899	0.405000	chr1	121595200	121595400	0.425000
chr3	101929685	101929885	0.405000	chr11	21612400	21612600	0.460000
chr6	6940217	6940417	0.680000	chr11	2161800	2162000	0.715000
chr2	186230379	186230579	0.525000	chr1	12162000	12162200	0.560000
chr8	95395123	95395523	0.407500	chr11	21626000	21626400	0.490000
chr2	28406630	28406830	0.565000	chr1	12162600	12162800	0.590000
chr9	100051658	100052458	0.323750	chr11	21635400	21636200	0.316250
chr2	105023049	105023249	0.305000	chr11	21640600	21640800	0.375000
chr12	127954758	127954958	0.415000	chr1	12165400	12165600	0.565000
chr22	28918951	28919151	0.455000	chr11	2166200	2166400	0.735000
chr10	71551927	71552527	0.545000	chr1	12166800	12167400	0.763333
chr7	51708531	51709131	0.426667	chr1	12167800	12168400	0.538333
chr11	61382518	61382718	0.525000	chr1	12168800	12169000	0.595000
chr20	2756630	2757430	0.515000	chr1	12171600	12172400	0.528750
chr12	26538715	26538915	0.540000	chr1	12173800	12174000	0.565000
chr7	142221671	142221871	0.440000	chr1	12175200	12175400	0.615000
chr1	187936266	187936666	0.382500	chr1	12178000	12178400	0.550000
chr5	2101314	2101514	0.470000	chr1	12179200	12179400	0.630000
chr7	75752354	75752554	0.485000	chr1	12180400	12180600	0.575000
chr2	126049881	126050281	0.447500	chr1	12184200	12184600	0.600000
chr1	62278917	62279117	0.450000	chr1	12186600	12186800	0.525000
chr7	130439485	130439685	0.465000	chr11	2186800	2187000	0.620000
chr10	104157749	104158149	0.387500	chr11	21897200	21897600	0.422500
chr5	97016842	97017042	0.355000	chr11	21909200	21909400	0.405000
chr6	115316020	115316220	0.345000	chr11	21911200	21911400	0.305000
chr10	13874036	13874236	0.545000	chr11	2191200	2191400	0.595000
chr5	48561481	48561681	0.370000	chr11	21912400	21912600	0.405000
chr17	82351928	82352328	0.627500	chr11	2193600	2194000	0.657500
chr7	50849064	50849264	0.510000	chr11	2195000	2195200	0.695000
chr13	53018231	53018431	0.505000	chr1	12196800	12197000	0.510000
chr4	78870785	78870985	0.530000	chr11	2197200	2197400	0.620000
chr15	17896498	17896698	0.360000	chr11	21988600	21988800	0.405000
chr15	85990370	85990770	0.477500	chr1	12203600	12204000	0.530000
chr13	68599258	68599658	0.407500	chr11	220600	221000	0.417500
chrY	19262322	19262522	0.415000	chr1	12209000	12209200	0.550000
chr22	22975930	22976130	0.455000	chr1	12210600	12210800	0.540000
chr19	12937437	12937637	0.570000	chr11	2213600	2213800	0.620000
chr4	4179984	4180184	0.395000	chr11	22153200	22153400	0.430000
chr20	58239245	58239645	0.457500	chr1	12215400	12215800	0.532500
chr13	74258728	74258928	0.415000	chr11	22157600	22157800	0.445000
chrX	102206831	102207631	0.406250	chr11	22163000	22163800	0.412500
chr10	46572231	46572631	0.532500	chr11	2217200	2217600	0.660000
chr3	108205989	108206389	0.172500	chr11	22182200	22182600	0.355000
chr8	10822675	10822875	0.375000	chr1	12218600	12218800	0.465000
chr4	146026638	146027238	0.445000	chr11	22192400	22193000	0.665000
chr10	102503638	102504038	0.600000	chr11	22193600	22194000	0.625000
chr4	105707693	105707893	0.355000	chr11	22194400	22194600	0.325000
chr13	81166342	81166542	0.330000	chr11	22198800	22199000	0.345000
chr3	133755125	133755725	0.555000	chr1	1222000	1222600	0.666667
chr11	131358097	131358297	0.450000	chr11	22245200	22245400	0.495000
chr10	73894341	73895141	0.430000	chr1	12229800	12230600	0.732500
chrX	134979684	134979884	0.565000	chr1	12231000	12231200	0.715000
chr1	215231294	215231494	0.330000	chr11	22334200	22334400	0.310000
chr3	172255726	172255926	0.510000	chr11	22337600	22337800	0.545000
chr20	6026945	6027145	0.380000	chr11	22360800	22361000	0.495000
chr5	176176911	176177311	0.515000	chr11	22432200	22432600	0.530000
chr19	16771943	16772143	0.425000	chr1	12244200	12244400	0.450000
chr8	132503795	132503995	0.365000	chr1	12259800	12260000	0.485000
chr1	5252315	5253315	0.441000	chr11	22625200	22626200	0.578000
chr3	141320473	141320673	0.500000	chr11	22635000	22635200	0.505000
chr18	78516938	78517138	0.455000	chr11	22635800	22636000	0.495000
chr17	10320733	10321133	0.472500	chr11	2265400	2265800	0.520000
chr3	185846493	185846693	0.465000	chr11	22657400	22657600	0.480000
chr7	125670750	125670950	0.340000	chr1	12266200	12266400	0.355000
chr21	43929527	43929727	0.665000	chr11	22666800	22667000	0.755000
chr1	210357224	210357824	0.488333	chr11	2269000	2269600	0.715000
chr9	19708815	19709015	0.390000	chr11	22691000	22691200	0.435000
chr3	50581920	50582120	0.590000	chr11	2270000	2270200	0.715000
chr2	224307449	224308049	0.406667	chr11	2270600	2271200	0.701667
chr15	32270992	32271192	0.400000	chr1	12272200	12272400	0.435000
chr6	54729	54929	0.000000	chr11	22730400	22730600	0.330000
chr3	66996764	66996964	0.345000	chr11	22735000	22735200	0.355000
chr13	77614513	77614713	0.285000	chr11	22753000	22753200	0.430000
chr10	110227671	110227871	0.460000	chr1	12275400	12275600	0.505000
chr2	61934059	61934259	0.390000	chr1	12276400	12276600	0.495000
chr1	225387292	225387492	0.410000	chr11	22781000	22781200	0.460000
chr5	40150419	40150619	0.335000	chr11	22787600	22787800	0.385000
chr12	62446752	62446952	0.420000	chr11	22792600	22792800	0.450000
chr1	242528818	242529018	0.310000	chr11	22796000	22796200	0.420000
chr4	92149137	92149337	0.375000	chr11	22808200	22808400	0.360000
chr8	71403707	71404107	0.357500	chr11	22828400	22828800	0.382500
chr3	50482005	50483005	0.558000	chr11	22829200	22830200	0.619000
chr6	78698992	78699192	0.405000	chr11	22832400	22832600	0.420000
chrX	141071799	141071999	0.375000	chr11	22851600	22851800	0.460000
chr11	131504901	131505101	0.490000	chr11	2286000	2286200	0.555000
chr9	102777285	102777485	0.345000	chr11	22876000	22876200	0.370000
chr4	188575511	188575711	0.395000	chr11	22921000	22921200	0.440000
chr9	40745424	40745824	0.395000	chr11	22931200	22931600	0.405000
chr5	10489331	10489531	0.535000	chr11	2294000	2294200	0.575000
chr1	71849343	71849543	0.345000	chr11	22941200	22941400	0.360000
chr19	58200154	58201154	0.481000	chr11	2294600	2295600	0.534000
chr2	53674926	53675126	0.420000	chr11	22958000	22958200	0.455000
chr4	66579534	66579734	0.330000	chr1	12296000	12296200	0.355000
chr3	110001726	110001926	0.545000	chr11	2296800	2297000	0.585000
chr8	88799657	88799857	0.495000	chr11	22976200	22976400	0.515000
chr2	74924913	74925113	0.585000	chr11	2299400	2299600	0.615000
chr14	53373678	53373878	0.485000	chr11	2300600	2300800	0.605000
chr21	45769371	45769771	0.572500	chr11	2301200	2301600	0.610000
chr1	209424737	209425937	0.454167	chr11	2302000	2303200	0.652500
chr13	19809504	19809904	0.502500	chr11	2303600	2304000	0.615000
chr7	144947213	144947413	0.370000	chr11	23041200	23041400	0.450000
chr8	141335385	141335585	0.585000	chr11	2304600	2304800	0.655000
chr21	6101736	6101936	0.580000	chr11	2305400	2305600	0.640000
chr15	72932451	72932651	0.560000	chr11	2306200	2306400	0.570000
chr5	2143818	2144018	0.520000	chr11	2307000	2307200	0.680000
chr1	93419170	93419370	0.395000	chr1	1230800	1231000	0.445000
chr15	63909156	63909756	0.430000	chr11	2309200	2309800	0.651667
chr20	33876437	33877837	0.547143	chr11	2311800	2313200	0.637857
chr21	45723790	45725390	0.493750	chr1	1231400	1233000	0.746875
chr6	3103752	3103952	0.375000	chr11	23149800	23150000	0.405000
chr6	17272468	17272668	0.570000	chr11	2315200	2315400	0.645000
chr20	19430964	19431164	0.570000	chr11	2316400	2316600	0.670000
chr8	132582539	132583539	0.414000	chr11	2317200	2318200	0.565000
chr3	112248896	112249296	0.362500	chr11	23181000	23181400	0.377500
chr3	135689560	135689760	0.495000	chr11	2318800	2319000	0.545000
chrX	135219058	135219258	0.470000	chr11	2320000	2320200	0.555000
chr4	35564996	35565196	0.250000	chr11	23205600	23205800	0.290000
chr19	32077402	32077602	0.530000	chr11	2325800	2326000	0.555000
chr5	91320337	91320537	0.430000	chr11	23272200	23272400	0.445000
chr1	66302899	66303099	0.410000	chr11	2333200	2333400	0.480000
chr13	22475026	22475226	0.280000	chr11	23335600	23335800	0.345000
chr7	78217689	78217889	0.425000	chr11	2338800	2339000	0.515000
chr1	516870	517070	0.415000	chr1	12344600	12344800	0.425000
chr22	4617547	4617747	0.000000	chr11	23497200	23497400	0.320000
chr18	53139010	53139210	0.365000	chr11	23540200	23540400	0.560000
chr20	56753302	56753702	0.475000	chr11	23556400	23556800	0.512500
chr5	66576511	66576711	0.355000	chr11	23564400	23564600	0.375000
chr3	177306897	177307497	0.396667	chr11	23569400	23570000	0.398333
chr17	66791140	66791340	0.465000	chr11	235800	236000	0.475000
chr16	23953000	23953200	0.470000	chr1	1236200	1236400	0.675000
chr16	17500107	17500707	0.483333	chr11	236400	237000	0.643333
chr6	115429695	115429895	0.325000	chr11	23662000	23662200	0.325000
chr1	123071725	123071925	0.395000	chr11	2367600	2367800	0.545000
chr13	18177162	18177362	0.240000	chr11	23684800	23685000	0.335000
chr16	60711580	60711780	0.290000	chr11	23689000	23689200	0.380000
chr19	39238699	39239099	0.455000	chr1	1237000	1237400	0.665000
chr15	9961218	9961618	0.000000	chr11	237400	237800	0.450000
chr9	107990459	107991059	0.390000	chr1	12376400	12377000	0.420000
chr1	15796637	15797637	0.490000	chr11	2377200	2378200	0.773000
chrX	151174554	151174754	0.505000	chr11	2379800	2380000	0.655000
chr10	76465770	76466170	0.455000	chr11	2381000	2381400	0.630000
chr15	35719933	35720133	0.385000	chr1	12381600	12381800	0.460000
chr12	7514397	7514597	0.480000	chr1	1238200	1238400	0.665000
chr1	144048386	144048586	0.530000	chr11	2383400	2383600	0.665000
chr11	19640563	19640963	0.472500	chr11	2384200	2384600	0.702500
chr10	17393814	17394014	0.420000	chr11	2385200	2385400	0.535000
chr4	11025634	11025834	0.345000	chr1	12386200	12386400	0.430000
chr16	64081619	64082019	0.442500	chr11	2387600	2388000	0.592500
chr13	40356277	40356677	0.587500	chr11	2390800	2391200	0.687500
chrX	69253336	69254136	0.488750	chr1	1239200	1240000	0.701250
chr18	27683941	27684141	0.350000	chr11	23933800	23934000	0.390000
chr10	11794965	11795165	0.555000	chr11	2394600	2394800	0.660000
chr13	19188448	19188648	0.480000	chr11	2399000	2399200	0.625000
chr11	71271792	71272792	0.512000	chr11	2399800	2400800	0.687000
chr20	45794869	45795269	0.517500	chr11	2401400	2401800	0.577500
chr15	39878495	39878695	0.350000	chr1	12406000	12406200	0.415000
chr2	6631455	6632055	0.370000	chr1	12407600	12408200	0.398333
chr20	48957063	48957263	0.450000	chr1	12408600	12408800	0.470000
chrX	21414848	21415048	0.415000	chr1	12416200	12416400	0.420000
chr7	42345781	42345981	0.450000	chr11	2419800	2420000	0.590000
chr1	87038981	87039181	0.360000	chr11	24198600	24198800	0.410000
chr10	105892432	105892632	0.570000	chr11	2420800	2421000	0.705000
chr10	55387763	55387963	0.340000	chr1	12422600	12422800	0.395000
chr3	157102920	157103320	0.477500	chr11	2428200	2428600	0.572500
chr6	7693312	7693512	0.420000	chr11	24295400	24295600	0.455000
chr2	204060738	204060938	0.390000	chr11	24312600	24312800	0.395000
chr12	66407253	66407853	0.483333	chr1	12433400	12434000	0.523333
chr7	148132744	148132944	0.400000	chr1	12434400	12434600	0.415000
chr20	37895625	37896225	0.471667	chr11	24357800	24358400	0.478333
chr6	156708697	156709497	0.446250	chr1	12435800	12436600	0.496250
chr21	37071500	37071900	0.440000	chr1	12437000	12437400	0.457500
chr7	80272340	80272540	0.430000	chr1	12438600	12438800	0.460000
chr3	112134321	112134521	0.545000	chr11	2440800	2441000	0.605000
chr1	175375645	175375845	0.495000	chr1	12441400	12441600	0.505000
chr11	125499042	125499242	0.360000	chr11	2442600	2442800	0.425000
chr12	113225737	113226337	0.406667	chr11	2444400	2445000	0.780000
chr15	92633146	92633346	0.405000	chr11	2447000	2447200	0.570000
chr18	12654497	12654697	0.525000	chr11	2447600	2447800	0.560000
chr12	39877225	39878025	0.405000	chr1	12448400	12449200	0.430000
chrX	54523363	54523563	0.320000	chr1	12449600	12449800	0.365000
chr8	64645215	64646015	0.398750	chr1	12454000	12454800	0.483750
chr13	54334644	54335044	0.362500	chr1	12456800	12457200	0.367500
chr10	41324810	41325010	0.395000	chr1	12461000	12461200	0.455000
chr9	84795998	84796198	0.440000	chr11	2461400	2461600	0.645000
chr6	24847621	24847821	0.430000	chr1	12462800	12463000	0.515000
chr13	30750054	30750454	0.432500	chr11	2463400	2463800	0.645000
chr16	31810985	31811185	0.515000	chr1	12464600	12464800	0.525000
chr16	11121609	11122209	0.523333	chr1	1246600	1247200	0.751667
chr21	29758371	29758571	0.465000	chr11	2467400	2467600	0.580000
chr11	113837837	113838037	0.375000	chr1	12468400	12468600	0.440000
chr11	94604359	94604559	0.490000	chr11	2471000	2471200	0.610000
chr6	37179820	37180620	0.462500	chr1	12472800	12473600	0.475000
chr15	58373763	58373963	0.460000	chr11	24747400	24747600	0.535000
chr2	22056285	22056885	0.401667	chr1	12475600	12476200	0.418333
chr8	18501779	18501979	0.480000	chr1	12477400	12477600	0.485000
chr9	86195733	86196133	0.525000	chr1	12478600	12479000	0.535000
chr4	148792561	148793161	0.440000	chr11	2480400	2481000	0.478333
chr12	4438885	4439085	0.445000	chr1	12480800	12481000	0.470000
chr22	29070862	29071062	0.475000	chr1	12482000	12482200	0.550000
chr4	131923790	131924190	0.305000	chr11	2482200	2482600	0.420000
chr4	93403516	93403716	0.310000	chr11	24833800	24834000	0.360000
chr7	149642021	149642221	0.435000	chr1	1248400	1248600	0.665000
chr5	106207858	106208058	0.485000	chr11	24859800	24860000	0.545000
chr9	45344352	45344552	0.360000	chr11	24900600	24900800	0.405000
chr5	178247961	178248361	0.625000	chr1	1249200	1249600	0.757500
chr14	40491079	40491279	0.375000	chr1	12495800	12496000	0.555000
chr17	49366785	49366985	0.415000	chr1	12496400	12496600	0.435000
chr1	148435718	148436118	0.445000	chr1	1250200	1250600	0.475000
chr14	19925593	19925793	0.475000	chr11	250800	251000	0.535000
chr9	137596970	137597170	0.460000	chr1	1251000	1251200	0.545000
chr8	27908582	27909182	0.496667	chr1	12510400	12511000	0.498333
chrY	17018610	17018810	0.400000	chr11	2511600	2511800	0.515000
chr17	38447508	38447708	0.540000	chr1	1252600	1252800	0.605000
chrX	39689832	39690032	0.510000	chr11	2527200	2527400	0.650000
chr9	80303216	80303816	0.450000	chr1	12528200	12528800	0.548333
chr4	14888356	14888756	0.437500	chr1	12529400	12529800	0.452500
chr5	31838462	31838662	0.345000	chr1	12531400	12531600	0.625000
chr3	134798823	134799223	0.512500	chr11	2531600	2532000	0.600000
chr3	107196544	107196944	0.380000	chr11	2532800	2533200	0.615000
chr7	152619699	152619899	0.515000	chr11	2533800	2534000	0.555000
chr9	129261854	129262054	0.520000	chr11	2536200	2536400	0.595000
chr11	1143372	1143572	0.425000	chr1	12537400	12537600	0.435000
chr20	46901485	46901885	0.492500	chr1	12541400	12541800	0.627500
chr11	134729938	134731138	0.513333	chr1	12549000	12550200	0.590000
chr12	97093382	97093582	0.525000	chr1	12552200	12552400	0.585000
chr12	41980505	41980705	0.415000	chr1	12554000	12554200	0.535000
chrY	9194283	9194483	0.405000	chr11	25558200	25558400	0.410000
chr8	19201450	19201650	0.505000	chr11	2561200	2561400	0.550000
chr5	126121877	126122277	0.470000	chr1	12566000	12566400	0.495000
chr22	19142105	19142305	0.480000	chr11	257000	257200	0.575000
chrY	25175362	25175562	0.390000	chr1	1258800	1259000	0.650000
chr16	3908647	3908847	0.540000	chr1	12596000	12596200	0.680000
chr11	44127233	44127433	0.510000	chr1	12596600	12596800	0.515000
chr3	193125899	193126099	0.325000	chr11	25982200	25982400	0.405000
chr6	100568202	100568402	0.490000	chr1	12601400	12601600	0.580000
chr15	63255663	63255863	0.465000	chr1	12602000	12602200	0.540000
chr5	11539108	11539308	0.435000	chr1	1260200	1260400	0.515000
chr10	32219162	32219362	0.455000	chr1	12603800	12604000	0.575000
chrY	34668346	34668546	0.000000	chr11	26043800	26044000	0.335000
chr10	18629211	18629411	0.405000	chr1	12604400	12604600	0.430000
chr21	8714802	8715002	0.000000	chr1	12605200	12605400	0.340000
chr2	35057138	35057738	0.330000	chr11	26087200	26087800	0.353333
chr9	6826898	6827098	0.515000	chr1	1261200	1261400	0.585000
chr20	8784998	8786998	0.449000	chr1	12614800	12616800	0.530500
chr3	196114318	196114518	0.510000	chr1	12617200	12617400	0.670000
chr11	81720151	81720351	0.420000	chr1	12618200	12618400	0.625000
chr16	34415819	34416219	0.502500	chr1	12619000	12619400	0.627500
chr13	38886254	38886854	0.415000	chr1	12620000	12620600	0.511667
chr5	113660333	113660533	0.480000	chr1	1262200	1262400	0.580000
chrX	80726699	80727099	0.327500	chr11	26227200	26227600	0.335000
chr5	146161870	146162270	0.367500	chr11	26276800	26277200	0.380000
chr18	6247180	6247380	0.385000	chr11	26284800	26285000	0.480000
chr9	82945269	82945469	0.435000	chr11	26286600	26286800	0.460000
chrY	43349866	43350066	0.000000	chr11	26297200	26297400	0.345000
chr5	32131978	32132178	0.495000	chr1	12631200	12631400	0.540000
chr5	28699693	28699893	0.245000	chr11	26324000	26324200	0.365000
chr16	2205067	2205267	0.520000	chr11	26332000	26332200	0.685000
chr5	133591540	133591940	0.557500	chr1	1265000	1265400	0.575000
chr2	128231577	128231777	0.430000	chr1	12657600	12657800	0.480000
chr4	151173860	151174660	0.435000	chr1	12658600	12659400	0.506250
chr4	71745265	71745465	0.320000	chr11	26649800	26650000	0.365000
chr5	167907653	167907853	0.390000	chr11	26754000	26754200	0.435000
chrX	148906378	148907178	0.510000	chr11	267600	268400	0.610000
chr15	1846047	1846247	0.000000	chr11	2677200	2677400	0.355000
chr7	29508923	29509123	0.455000	chr11	268800	269000	0.505000
chr1	168571981	168572181	0.340000	chr11	269400	269600	0.410000
chrX	116442248	116442448	0.475000	chr11	2699200	2699400	0.680000
chr3	32435165	32435365	0.580000	chr11	2700000	2700200	0.680000
chr4	182326611	182327011	0.472500	chr11	2700600	2701000	0.685000
chr16	81537192	81537392	0.535000	chr1	1271000	1271200	0.635000
chr5	34022430	34022630	0.445000	chr11	27158800	27159000	0.515000
chr6	140131668	140132468	0.351250	chr11	27187600	27188400	0.432500
chr12	28761812	28762012	0.405000	chr11	27193600	27193800	0.380000
chr5	136932251	136932451	0.425000	chr11	27196400	27196600	0.440000
chr1	219701106	219701906	0.427500	chr11	27201600	27202400	0.473750
chr3	135471006	135471206	0.460000	chr11	27204600	27204800	0.485000
chr1	77937643	77937843	0.385000	chr11	27206200	27206400	0.405000
chrX	103871681	103872081	0.412500	chr11	27209600	27210000	0.475000
chr5	143089365	143089565	0.400000	chr11	27219600	27219800	0.475000
chr12	51006135	51006335	0.490000	chr11	2723000	2723200	0.650000
chr3	167379729	167379929	0.445000	chr11	27234200	27234400	0.495000
chr18	9413223	9413623	0.417500	chr11	27241200	27241600	0.425000
chr1	224659012	224659412	0.380000	chr11	27242600	27243000	0.462500
chr5	81739008	81739208	0.455000	chr11	27281800	27282000	0.460000
chr19	31884409	31884609	0.335000	chr11	27296600	27296800	0.395000
chr12	7283749	7283949	0.530000	chr11	27304600	27304800	0.690000
chr19	23075729	23075929	0.450000	chr11	27358800	27359000	0.530000
chr22	38422865	38423065	0.610000	chr11	27363200	27363400	0.720000
chr9	84404020	84404220	0.375000	chr11	27372200	27372400	0.380000
chrX	131664207	131664407	0.590000	chr11	2738000	2738200	0.640000
chr2	171349683	171350283	0.380000	chr1	1273800	1274400	0.751667
chr17	45615843	45616043	0.315000	chr11	27387400	27387600	0.420000
chr4	138321272	138321472	0.325000	chr11	27388200	27388400	0.375000
chr4	155557480	155557680	0.350000	chr11	27389000	27389200	0.330000
chr14	1695367	1695567	0.000000	chr11	27390400	27390600	0.400000
chr10	112931193	112931393	0.390000	chr11	27391800	27392000	0.475000
chr5	5473881	5474081	0.490000	chr11	2739200	2739400	0.585000
chrY	4246612	4246812	0.430000	chr11	27392800	27393000	0.440000
chr17	62048900	62049500	0.365000	chr11	27395600	27396200	0.406667
chr8	15995667	15995867	0.395000	chr11	27398200	27398400	0.440000
chr6	49671886	49672086	0.375000	chr11	27406600	27406800	0.415000
chrX	104196618	104196818	0.360000	chr11	27414800	27415000	0.380000
chr2	40883814	40884614	0.363750	chr11	27420200	27421000	0.372500
chr6	64509745	64509945	0.330000	chr11	27421400	27421600	0.375000
chr7	118882076	118882276	0.420000	chr11	27444800	27445000	0.440000
chr2	142463598	142463798	0.370000	chr11	27447400	27447600	0.435000
chr13	32106357	32106557	0.345000	chr1	12745400	12745600	0.400000
chr7	141982479	141982679	0.385000	chr11	27462600	27462800	0.425000
chr1	99893692	99893892	0.305000	chr11	27464400	27464600	0.410000
chr2	218430713	218431913	0.527500	chr11	27471200	27472400	0.657500
chr8	134254706	134255306	0.396667	chr11	27472800	27473400	0.526667
chr1	115072049	115072249	0.500000	chr11	2747800	2748000	0.600000
chr3	181443505	181443705	0.320000	chr11	27486000	27486200	0.345000
chr7	148539929	148540129	0.255000	chr11	27497400	27497600	0.325000
chr4	107512527	107513127	0.405000	chr11	27499200	27499800	0.441667
chr10	131392563	131393363	0.517500	chr11	27506400	27507200	0.603750
chr10	6433386	6433586	0.395000	chr11	27524400	27524600	0.425000
chr11	21572679	21572879	0.305000	chr11	27592200	27592400	0.335000
chr2	134810637	134811037	0.502500	chr1	12760400	12760800	0.580000
chr1	234784623	234784823	0.485000	chr11	2761600	2761800	0.635000
chrX	98735268	98735468	0.410000	chr11	27618600	27618800	0.445000
chr1	176832620	176833020	0.410000	chr11	27635800	27636200	0.450000
chr7	39495018	39495218	0.475000	chr11	2769200	2769400	0.610000
chr2	51205630	51205830	0.335000	chr11	27699000	27699200	0.620000
chr17	61190186	61190386	0.495000	chr11	27701600	27701800	0.500000
chr8	116950190	116950390	0.575000	chr11	2770200	2770400	0.645000
chrX	146552202	146552402	0.425000	chr11	27706000	27706200	0.505000
chr5	162964848	162965048	0.495000	chr11	2771000	2771200	0.655000
chr13	34326926	34327126	0.410000	chr11	27720600	27720800	0.525000
chr12	86539176	86539376	0.455000	chr11	27722400	27722600	0.630000
chr6	150549031	150549231	0.585000	chr11	2772800	2773000	0.595000
chr15	86818829	86819429	0.361667	chr11	27758000	27758600	0.376667
chr9	112129168	112129368	0.425000	chr11	277600	277800	0.450000
chr8	141376248	141376448	0.655000	chr11	2778000	2778200	0.675000
chr2	165715101	165715501	0.517500	chr11	2778600	2779000	0.660000
chr11	85712633	85712833	0.440000	chr11	2780400	2780600	0.710000
chr17	16227339	16227539	0.435000	chr11	2781600	2781800	0.510000
chr9	8540169	8540369	0.305000	chr11	2783600	2783800	0.355000
chr2	156109595	156109795	0.290000	chr11	27860600	27860800	0.425000
chr20	34621655	34621855	0.450000	chr11	2788600	2788800	0.500000
chrX	14656035	14656635	0.381667	chr11	27907200	27907800	0.386667
chr1	168896271	168896471	0.360000	chr11	27927000	27927200	0.445000
chr6	98727184	98727384	0.400000	chr11	27945400	27945600	0.430000
chr10	728116	728316	0.505000	chr11	2800000	2800200	0.645000
chr17	3972856	3973256	0.612500	chr11	280000	280400	0.717500
chr7	123952368	123953168	0.327500	chr11	28104200	28105000	0.358750
chr7	22263518	22264918	0.355714	chr11	28105600	28107000	0.385000
chr2	13933490	13933690	0.415000	chr11	28107400	28107600	0.460000
chr11	60477686	60478286	0.391667	chr11	28108000	28108600	0.588333
chr15	4610557	4610957	0.000000	chr11	28109000	28109400	0.322500
chr22	46950355	46950555	0.540000	chr11	28110200	28110400	0.595000
chr3	150887596	150887996	0.460000	chr11	2811200	2811600	0.602500
chr5	137195998	137196398	0.507500	chr11	281200	281600	0.667500
chr20	19507562	19507762	0.435000	chr11	2812800	2813000	0.635000
chrX	138357650	138358050	0.370000	chr11	28137400	28137800	0.322500
chr18	29271475	29271675	0.345000	chr11	28144800	28145000	0.365000
chr1	161262515	161262915	0.407500	chr1	1281800	1282200	0.660000
chr16	11340344	11341344	0.501000	chr11	2826000	2827000	0.609000
chrX	6226218	6226418	0.570000	chr1	1283000	1283200	0.585000
chr9	71299498	71299698	0.370000	chr11	28343400	28343600	0.405000
chr17	66295012	66295212	0.415000	chr11	28349200	28349400	0.510000
chr1	113278826	113279026	0.445000	chr11	2837200	2837400	0.700000
chr2	54773210	54773610	0.475000	chr1	1283800	1284200	0.675000
chr8	54314476	54314676	0.440000	chr11	28431400	28431600	0.455000
chr17	49446459	49446659	0.450000	chr11	2846200	2846400	0.605000
chr4	68795511	68795711	0.375000	chr1	1285800	1286000	0.705000
chr3	93820060	93820460	0.390000	chr11	2860600	2861000	0.600000
chr14	24318403	24318603	0.570000	chr1	1286600	1286800	0.700000
chr10	40252572	40253172	0.400000	chr11	2867800	2868400	0.475000
chr1	244359258	244359458	0.390000	chr11	28740400	28740600	0.415000
chr4	187890808	187891008	0.460000	chr1	1287600	1287800	0.690000
chr10	92197819	92198419	0.485000	chr11	287800	288400	0.648333
chr3	9778492	9779092	0.498333	chr11	2884600	2885200	0.820000
chr3	170825669	170826069	0.420000	chr11	2885600	2886000	0.750000
chr8	21443622	21443822	0.435000	chr11	2886400	2886600	0.680000
chrX	119118204	119118404	0.435000	chr11	2888400	2888600	0.605000
chr1	165652704	165652904	0.495000	chr11	289000	289200	0.830000
chr8	84580846	84581246	0.440000	chr11	2890600	2891000	0.685000
chr8	68845620	68845820	0.405000	chr11	2891400	2891600	0.630000
chr10	124678817	124679017	0.580000	chr11	2892200	2892400	0.685000
chr17	306260	306660	0.590000	chr11	2892800	2893200	0.615000
chr5	11232401	11232601	0.475000	chr11	2898800	2899000	0.570000
chr17	4283556	4283956	0.447500	chr11	2899400	2899800	0.567500
chrX	111777188	111777988	0.421250	chr11	2902000	2902800	0.687500
chr18	10635597	10635797	0.530000	chr1	1290200	1290400	0.675000
chr6	62052851	62053051	0.430000	chr1	12903400	12903600	0.480000
chr10	31581332	31581732	0.515000	chr11	2904200	2904600	0.627500
chrX	48613092	48613292	0.555000	chr1	1291200	1291400	0.730000
chr9	99403238	99403438	0.540000	chr11	2912600	2912800	0.670000
chr19	48966335	48966535	0.550000	chr11	2913200	2913400	0.630000
chrX	47353167	47353567	0.477500	chr1	1291800	1292200	0.645000
chr2	218012804	218013004	0.485000	chr1	12921800	12922000	0.500000
chr4	115208834	115209034	0.350000	chr11	2924600	2924800	0.625000
chr4	77205797	77207397	0.453125	chr11	2928200	2929800	0.684375
chr12	107403545	107404145	0.491667	chr11	2930400	2931000	0.616667
chr1	14831674	14832274	0.511667	chr11	2933000	2933600	0.613333
chr14	78887547	78887747	0.365000	chr11	29334400	29334600	0.375000
chr12	90330569	90330769	0.395000	chr11	29343800	29344000	0.480000
chr16	37872764	37872964	0.410000	chr1	12936400	12936600	0.475000
chr19	17248059	17248259	0.660000	chr1	1293800	1294000	0.745000
chr2	23489760	23489960	0.575000	chr11	2940600	2940800	0.635000
chr14	101712054	101712254	0.625000	chr11	2941200	2941400	0.650000
chr15	74720815	74722415	0.516250	chr11	2942400	2944000	0.625000
chr4	165664698	165664898	0.465000	chr11	2945400	2945600	0.500000
chr19	43276039	43276239	0.445000	chr11	29518800	29519000	0.455000
chr6	103341431	103341631	0.390000	chr11	2952400	2952600	0.420000
chrX	142893708	142893908	0.360000	chr11	29527600	29527800	0.375000
chr2	84708673	84708873	0.335000	chr11	2958400	2958600	0.390000
chrX	37701789	37701989	0.595000	chr11	296000	296200	0.645000
chr1	38762551	38762751	0.485000	chr11	2963800	2964000	0.500000
chr3	74596751	74596951	0.385000	chr11	2966400	2966600	0.425000
chr11	106646210	106646610	0.392500	chr11	2975600	2976000	0.467500
chr12	112383399	112383799	0.477500	chr11	297800	298200	0.627500
chr2	87564332	87564732	0.322500	chr11	2988200	2988600	0.410000
chr11	128387549	128388149	0.388333	chr11	2990800	2991400	0.460000
chr7	449472	450272	0.492500	chr11	2991800	2992600	0.750000
chr15	24420711	24420911	0.440000	chr1	1299200	1299400	0.670000
chr3	20235201	20235401	0.460000	chr11	2993000	2993200	0.660000
chr22	41497563	41497763	0.470000	chr11	2998400	2998600	0.540000
chr2	208127737	208127937	0.430000	chr11	300000	300200	0.665000
chr17	36171063	36171263	0.565000	chr11	3001600	3001800	0.635000
chr10	27716238	27716438	0.480000	chr11	30017000	30017200	0.760000
chr10	126856792	126856992	0.505000	chr1	1300200	1300400	0.640000
chr7	28966538	28966738	0.460000	chr11	3002400	3002600	0.585000
chr13	53739688	53739888	0.435000	chr11	3003400	3003600	0.530000
chr9	41963674	41963874	0.515000	chr11	30046000	30046200	0.540000
chr8	37165558	37165758	0.405000	chr1	13005800	13006000	0.490000
chr17	33164157	33164357	0.535000	chr11	3007000	3007200	0.655000
chr9	102009121	102009321	0.360000	chr1	13007800	13008000	0.400000
chr16	4583361	4583761	0.465000	chr11	3014400	3014800	0.477500
chr4	3646249	3646449	0.625000	chr11	3017000	3017200	0.630000
chr12	110406685	110406885	0.415000	chr11	30196800	30197000	0.440000
chr1	154145468	154145668	0.325000	chr11	30198000	30198200	0.485000
chr11	72325300	72325500	0.575000	chr1	1302000	1302200	0.685000
chrX	99808788	99808988	0.395000	chr11	3021200	3021400	0.555000
chr6	109636170	109636570	0.430000	chr11	3022400	3022800	0.517500
chr5	58222738	58222938	0.340000	chr11	3027800	3028000	0.595000
chr6	106481972	106482372	0.467500	chr11	30282200	30282600	0.547500
chr1	66764654	66764854	0.350000	chr11	3030800	3031000	0.390000
chr16	86209055	86209455	0.470000	chr1	1303200	1303600	0.685000
chr3	35829577	35830177	0.406667	chr11	30322800	30323400	0.623333
chr14	66184769	66184969	0.375000	chr11	30323800	30324000	0.380000
chr21	28928062	28928262	0.330000	chr11	30326400	30326600	0.390000
chr9	105459988	105460188	0.370000	chr11	30327000	30327200	0.445000
chr12	91440770	91440970	0.380000	chr11	30333600	30333800	0.405000
chr13	17524770	17524970	0.390000	chr11	30342800	30343000	0.465000
chr9	9977274	9977474	0.325000	chr11	30344200	30344400	0.395000
chr20	50738285	50738485	0.305000	chr11	30346200	30346400	0.330000
chr7	24434102	24434302	0.390000	chr11	30364200	30364400	0.435000
chr8	29043676	29043876	0.430000	chr11	3036600	3036800	0.435000
chr2	197210666	197211266	0.551667	chr11	3037400	3038000	0.581667
chr1	29036020	29036220	0.405000	chr11	30393200	30393400	0.475000
chr22	34177057	34177257	0.375000	chr11	30431200	30431400	0.490000
chr21	43407720	43407920	0.505000	chr1	1304800	1305000	0.675000
chr6	62592492	62592692	0.330000	chr11	30483200	30483400	0.310000
chr5	109372701	109373101	0.485000	chr11	30487200	30487600	0.545000
chr11	69526496	69526696	0.550000	chr11	3050000	3050200	0.625000
chr21	1319346	1319546	0.000000	chr11	305000	305200	0.395000
chr3	59425972	59426172	0.465000	chr11	3051800	3052000	0.555000
chr13	104821782	104821982	0.320000	chr11	30538400	30538600	0.375000
chr9	128196731	128196931	0.520000	chr1	1305600	1305800	0.665000
chr3	95808180	95808580	0.290000	chr11	30560200	30560600	0.355000
chr11	2940706	2940906	0.625000	chr11	3057400	3057600	0.685000
chr8	36733499	36733699	0.260000	chr11	30582000	30582200	0.340000
chr8	32132419	32132619	0.420000	chr11	30584400	30584600	0.645000
chr14	93232588	93233588	0.505000	chr11	30585400	30586400	0.707000
chr19	5419523	5420123	0.490000	chr11	3058800	3059400	0.543333
chr4	61525321	61525521	0.370000	chr11	30605200	30605400	0.395000
chr6	29675909	29676909	0.476000	chr1	1307400	1308400	0.774000
chr11	14017262	14017462	0.290000	chr11	30754200	30754400	0.410000
chr9	84203113	84203513	0.397500	chr11	30758000	30758400	0.460000
chr20	63625089	63625689	0.506667	chr11	308000	308600	0.575000
chr1	929490	930490	0.657000	chr1	1308800	1309800	0.714000
chr10	121901398	121901598	0.430000	chr11	30914200	30914400	0.535000
chr1	171719017	171719217	0.355000	chr11	30918000	30918200	0.375000
chr5	178058118	178058318	0.515000	chr11	3091800	3092000	0.695000
chr14	17337648	17338248	0.378333	chr11	30919400	30920000	0.380000
chrY	7620076	7620276	0.455000	chr11	309200	309400	0.530000
chr19	19997560	19997760	0.490000	chr11	30970800	30971000	0.595000
chr5	74202750	74203150	0.287500	chr11	3099200	3099600	0.397500
```
