## Supplementary material for "Interspecies regulatory landscapes and elements revealed by novel joint systematic integration of human and mouse blood cell epigenomes": Scripts for IDEAS modeling of epigenetic states jointly in human and mouse: S3V2_IDEAS_hg38_ccre2.cCRE.M.notall0.N.bed_matched.1.bed (part 2 of 14)

```
chr19	9062252	9062452	0.425000	chr11	3100800	3101000	0.485000
chr7	67494705	67495305	0.495000	chr1	1310200	1310800	0.620000
chr10	75129335	75129535	0.520000	chr11	310400	310600	0.690000
chr7	140441593	140441793	0.425000	chr11	3110200	3110400	0.640000
chr5	170684111	170684511	0.395000	chr11	31107000	31107400	0.415000
chr4	118965737	118966137	0.472500	chr1	1311200	1311600	0.657500
chr22	49076036	49076236	0.510000	chr11	311200	311400	0.805000
chr10	111183751	111183951	0.405000	chr11	3112400	3112600	0.300000
chr7	150827942	150828142	0.355000	chr11	31141800	31142000	0.385000
chr3	102577364	102577764	0.350000	chr11	3115400	3115800	0.357500
chr6	132375454	132376054	0.480000	chr1	1312000	1312600	0.681667
chr17	47135786	47135986	0.450000	chr11	31208600	31208800	0.465000
chr3	192279362	192279762	0.385000	chr11	3123400	3123800	0.605000
chr13	59595813	59596013	0.370000	chr11	31240400	31240600	0.405000
chr1	212730527	212730727	0.505000	chr11	3124600	3124800	0.565000
chr12	15835327	15835527	0.440000	chr11	3128400	3128600	0.595000
chr4	152514314	152514514	0.365000	chr11	31337800	31338000	0.405000
chr15	46041647	46041847	0.400000	chr11	3135600	3135800	0.665000
chr14	25507191	25507391	0.365000	chr11	31361800	31362000	0.405000
chr8	140865753	140865953	0.550000	chr11	3136600	3136800	0.635000
chr13	46306952	46307152	0.340000	chr11	31366800	31367000	0.400000
chrX	47607946	47608346	0.507500	chr11	31369600	31370000	0.587500
chr6	108871602	108872002	0.487500	chr11	3137800	3138200	0.627500
chr9	126964045	126964645	0.485000	chr11	314000	314600	0.573333
chr2	146186045	146186245	0.255000	chr11	31488000	31488200	0.375000
chrX	3809287	3809687	0.470000	chr11	315000	315400	0.545000
chr9	81997753	81998553	0.425000	chr11	31509200	31510000	0.530000
chr1	134242655	134244055	0.000000	chr11	31511000	31512400	0.321429
chrX	99207533	99207733	0.525000	chr11	3154200	3154400	0.655000
chr9	120874349	120874749	0.562500	chr1	1315600	1316000	0.675000
chr14	66230276	66230476	0.510000	chr11	3156600	3156800	0.520000
chr12	22266641	22266841	0.500000	chr11	3157600	3157800	0.605000
chr7	59736551	59736951	0.405000	chr11	31593200	31593600	0.452500
chr1	84775971	84776171	0.460000	chr11	3160400	3160600	0.610000
chr16	11513502	11514302	0.471250	chr11	3163200	3164000	0.566250
chrX	139692355	139692555	0.675000	chr11	316400	316600	0.695000
chr11	96324698	96325298	0.408333	chr11	3164800	3165400	0.790000
chr22	30352226	30352426	0.545000	chr11	3167000	3167200	0.595000
chr20	49490886	49491086	0.480000	chr11	3168600	3168800	0.485000
chr4	91198799	91199399	0.371667	chr11	3169400	3170000	0.623333
chr1	56159615	56159815	0.480000	chr11	31705200	31705400	0.495000
chr8	80517962	80518162	0.505000	chr11	31725400	31725600	0.520000
chr17	49712330	49712730	0.480000	chr11	3175200	3175600	0.552500
chr22	7168259	7168459	0.000000	chr11	3178000	3178200	0.390000
chr1	245650350	245650550	0.490000	chr11	317800	318000	0.500000
chr12	31413730	31413930	0.345000	chr11	31782400	31782600	0.375000
chr4	10663075	10663275	0.495000	chr11	31798800	31799000	0.685000
chr2	16407598	16407798	0.480000	chr11	31803600	31803800	0.530000
chr5	56754036	56754636	0.376667	chr11	31810000	31810600	0.725000
chr2	44087740	44087940	0.500000	chr11	31811200	31811400	0.560000
chr5	147027197	147027397	0.375000	chr11	31812000	31812200	0.550000
chr15	85693053	85693453	0.420000	chr11	31812600	31813000	0.645000
chr1	10772027	10772627	0.566667	chr11	31816000	31816600	0.586667
chr10	129250443	129250843	0.497500	chr11	31817000	31817400	0.640000
chr16	63562624	63562824	0.500000	chr11	31818000	31818200	0.715000
chr15	93109979	93110179	0.615000	chr11	31819800	31820000	0.620000
chr22	21373496	21373696	0.565000	chr11	31820600	31820800	0.610000
chr7	97373838	97374038	0.465000	chr1	1318400	1318600	0.550000
chr22	23777924	23778124	0.610000	chr11	318400	318600	0.810000
chr18	41469694	41469894	0.460000	chr11	3185000	3185200	0.555000
chr16	81116860	81117260	0.497500	chr11	31871000	31871400	0.585000
chr8	20678959	20679359	0.497500	chr11	319200	319600	0.675000
chr7	142856388	142856588	0.545000	chr11	31958200	31958400	0.595000
chr1	65303900	65304100	0.405000	chr11	31995200	31995400	0.500000
chr4	179241125	179241325	0.410000	chr11	31995800	31996000	0.530000
chr19	29716521	29717121	0.561667	chr11	320000	320600	0.605000
chr16	6708166	6708366	0.405000	chr11	32007000	32007200	0.415000
chr17	60781	60981	0.505000	chr11	3202800	3203000	0.600000
chr13	57957305	57957505	0.345000	chr11	32032600	32032800	0.375000
chrX	146816922	146817122	0.280000	chr11	32033200	32033400	0.455000
chr14	97862139	97862339	0.485000	chr11	3203600	3203800	0.715000
chr11	35865852	35866052	0.410000	chr11	32052200	32052400	0.425000
chr5	148919148	148919548	0.382500	chr11	32056400	32056800	0.482500
chr13	73622223	73622423	0.485000	chr11	32066000	32066200	0.490000
chr19	31717653	31717853	0.480000	chr11	32068600	32068800	0.515000
chr9	69201427	69201627	0.505000	chr11	32081200	32081400	0.525000
chr21	34632332	34632532	0.405000	chr11	32088200	32088400	0.425000
chr5	179259094	179259694	0.615000	chr11	32091000	32091600	0.740000
chr3	129747478	129747878	0.457500	chr11	32140000	32140400	0.487500
chr1	159207161	159207361	0.460000	chr11	32154400	32154600	0.505000
chr1	17031479	17031879	0.427500	chr11	3217200	3217600	0.655000
chr17	82338273	82338473	0.515000	chr11	32173600	32173800	0.530000
chr6	50344840	50345040	0.395000	chr11	32176400	32176600	0.400000
chr11	93595701	93595901	0.450000	chr11	32186200	32186400	0.475000
chr5	59015587	59015787	0.405000	chr1	13221000	13221200	0.415000
chr21	21173885	21174085	0.505000	chr11	32210600	32210800	0.565000
chr6	118253250	118253650	0.445000	chr11	3222800	3223200	0.560000
chr4	155033901	155034101	0.450000	chr11	32232000	32232200	0.460000
chr16	64319897	64320097	0.445000	chr11	32259600	32259800	0.470000
chr2	13882595	13882795	0.425000	chr11	3226200	3226400	0.515000
chr12	25622971	25623171	0.415000	chr1	13228400	13228600	0.515000
chr14	17840900	17841100	0.365000	chr11	32296200	32296400	0.430000
chr7	140314268	140314468	0.475000	chr11	32313000	32313200	0.500000
chr3	36552237	36553037	0.358750	chr11	32316800	32317600	0.411250
chr15	94005450	94005650	0.505000	chr11	3231800	3232000	0.650000
chr2	102630185	102630385	0.305000	chr11	32323600	32323800	0.325000
chr3	47301827	47302027	0.525000	chr11	3232400	3232600	0.600000
chr7	149592021	149592421	0.517500	chr11	32333600	32334000	0.702500
chr15	61693213	61693413	0.375000	chr11	32335000	32335200	0.515000
chr13	96173841	96174241	0.370000	chr11	32343600	32344000	0.380000
chr15	31161978	31162378	0.505000	chr11	32374200	32374600	0.522500
chr12	9628580	9628780	0.415000	chr11	32382800	32383000	0.445000
chr1	4946231	4946431	0.415000	chr11	32386200	32386400	0.500000
chrX	106728190	106728390	0.385000	chr11	32386800	32387000	0.445000
chr15	85342814	85343014	0.470000	chr11	32396400	32396600	0.495000
chr6	104173710	104174310	0.366667	chr11	324200	324800	0.490000
chr9	13753935	13754135	0.380000	chr11	32421000	32421200	0.525000
chr21	34909226	34909626	0.395000	chr11	32421800	32422200	0.450000
chr9	102477096	102477296	0.435000	chr11	32424200	32424400	0.445000
chr7	23136821	23137021	0.250000	chr11	32425800	32426000	0.355000
chr1	146981770	146982370	0.443333	chr11	32427000	32427600	0.680000
chr4	44921848	44922048	0.385000	chr11	32432800	32433000	0.465000
chr20	659707	660507	0.507500	chr11	32433800	32434600	0.575000
chr4	759721	760321	0.580000	chr11	32435200	32435800	0.710000
chr15	89188656	89188856	0.495000	chr11	32436800	32437000	0.655000
chr7	129531006	129531206	0.445000	chr11	32439000	32439200	0.660000
chr12	12306878	12307078	0.425000	chr11	32448400	32448600	0.440000
chr8	38815077	38815277	0.455000	chr11	32450400	32450600	0.485000
chr7	135837122	135837722	0.436667	chr1	1324600	1325200	0.751667
chr1	19167544	19167744	0.410000	chr11	32466600	32466800	0.415000
chr18	3495106	3495306	0.560000	chr11	32487400	32487600	0.570000
chr20	55017993	55018193	0.320000	chr11	32530200	32530400	0.385000
chr11	24029850	24030050	0.325000	chr11	32531600	32531800	0.435000
chr12	56302720	56302920	0.495000	chr1	1325600	1325800	0.665000
chr14	76423297	76423897	0.511667	chr11	32583600	32584200	0.675000
chr7	79526947	79527547	0.358333	chr11	32584600	32585200	0.411667
chr17	12163744	12163944	0.370000	chr11	32586600	32586800	0.415000
chr10	108249268	108249468	0.320000	chr11	32594400	32594600	0.430000
chr20	34737721	34737921	0.305000	chr11	32603200	32603400	0.320000
chr8	45301767	45301967	0.370000	chr11	3262000	3262200	0.445000
chr14	21600495	21600695	0.450000	chr11	3262600	3262800	0.530000
chr3	169383882	169384082	0.425000	chr11	32629400	32629600	0.515000
chr2	58996368	58996568	0.435000	chr1	13265200	13265400	0.450000
chr2	1806439	1807039	0.518333	chr11	327000	327600	0.618333
chr18	38922603	38923003	0.365000	chr11	3274000	3274400	0.442500
chr5	105569750	105569950	0.285000	chr11	32779200	32779400	0.330000
chr12	7495079	7495279	0.450000	chr11	3279000	3279200	0.455000
chr14	102845023	102845223	0.475000	chr11	32793000	32793200	0.405000
chr12	131003655	131003855	0.505000	chr1	13279800	13280000	0.520000
chr5	47200794	47200994	0.415000	chr11	32809400	32809600	0.495000
chr3	191240151	191240351	0.320000	chr11	32817800	32818000	0.395000
chr1	68328713	68328913	0.460000	chr11	328200	328400	0.585000
chr5	96820322	96820522	0.335000	chr11	32820600	32820800	0.345000
chr1	66537438	66537638	0.405000	chr11	32823800	32824000	0.470000
chr1	67660177	67660777	0.473333	chr11	32829200	32829800	0.481667
chr2	65018674	65019274	0.483333	chr11	32830200	32830800	0.513333
chr3	52650745	52650945	0.335000	chr11	32847600	32847800	0.350000
chr6	2055394	2055594	0.375000	chr11	32852400	32852600	0.435000
chrX	51215308	51215508	0.450000	chr11	32870800	32871000	0.530000
chrX	62987570	62987770	0.365000	chr11	32885000	32885200	0.460000
chr17	26635158	26637558	0.392917	chr11	32892200	32894600	0.637917
chr20	20787945	20788145	0.360000	chr11	32902200	32902400	0.520000
chr16	34241407	34241807	0.435000	chr11	32903600	32904000	0.490000
chr6	113696762	113696962	0.465000	chr11	3290600	3290800	0.565000
chr1	244760677	244761077	0.402500	chr11	32911400	32911800	0.410000
chr2	136156548	136156748	0.425000	chr11	32931800	32932000	0.435000
chr15	12147657	12147857	0.000000	chr11	32935600	32935800	0.350000
chr4	71186135	71186535	0.440000	chr11	329400	329800	0.487500
chr1	199389614	199389814	0.265000	chr11	32960600	32960800	0.335000
chr9	100369923	100370123	0.370000	chr1	13298200	13298400	0.485000
chr4	75829958	75830158	0.390000	chr11	33005200	33005400	0.485000
chr8	28265787	28265987	0.385000	chr11	33011600	33011800	0.340000
chr11	119874731	119875531	0.498750	chr11	33015800	33016600	0.648750
chr5	38220542	38220742	0.380000	chr11	33017600	33017800	0.460000
chr5	31309164	31309364	0.240000	chr11	33022000	33022200	0.360000
chr21	22142388	22142588	0.260000	chr11	33036600	33036800	0.390000
chr15	61165214	61166614	0.421429	chr11	33039200	33040600	0.635714
chr2	176806793	176807193	0.440000	chr11	33045800	33046200	0.485000
chr1	60531014	60531214	0.360000	chr11	33048800	33049000	0.460000
chr18	60921536	60921736	0.325000	chr11	33063600	33063800	0.380000
chr1	233149747	233149947	0.405000	chr11	33064600	33064800	0.455000
chr3	47760555	47760955	0.480000	chr11	33065600	33066000	0.547500
chr14	48749447	48749847	0.442500	chr11	3307600	3308000	0.457500
chr16	9345068	9345268	0.470000	chr1	1330800	1331000	0.665000
chr12	65934963	65935163	0.495000	chr11	331000	331200	0.595000
chr11	49581402	49581602	0.280000	chr11	33134400	33134600	0.330000
chr15	81965200	81965400	0.455000	chr11	33159600	33159800	0.485000
chr8	81113903	81114103	0.400000	chr11	33160200	33160400	0.405000
chr8	66653973	66654173	0.420000	chr11	33161400	33161600	0.585000
chr7	90862990	90863390	0.307500	chr11	33166200	33166600	0.317500
chr16	70411477	70411677	0.460000	chr11	33178600	33178800	0.490000
chr2	130025994	130026394	0.430000	chr11	33179400	33179800	0.442500
chr9	89652944	89653144	0.355000	chr11	33188200	33188400	0.395000
chr2	142817772	142818172	0.382500	chr11	33195400	33195800	0.387500
chr15	83428140	83428740	0.421667	chr11	33197800	33198400	0.476667
chr13	49225386	49225586	0.500000	chr11	3319800	3320000	0.520000
chr1	79810012	79810212	0.415000	chr11	33199000	33199200	0.420000
chr21	23344673	23344873	0.495000	chr11	33207600	33207800	0.565000
chr4	133571540	133572140	0.341667	chr11	33211200	33211800	0.358333
chr14	17099426	17099826	0.375000	chr11	33214200	33214600	0.417500
chr8	106008062	106008262	0.345000	chr11	33228000	33228200	0.380000
chr11	73642605	73642805	0.340000	chr11	33235000	33235200	0.350000
chr6	113266866	113267066	0.400000	chr11	3324800	3325000	0.450000
chr11	42643944	42644144	0.345000	chr11	33248800	33249000	0.365000
chr17	36850785	36852185	0.479286	chr11	33257200	33258600	0.733571
chr20	51880394	51880594	0.420000	chr1	1332600	1332800	0.645000
chr6	117872849	117873049	0.390000	chr11	33263600	33263800	0.425000
chr15	18265006	18265206	0.385000	chr11	33266600	33266800	0.405000
chr17	12407053	12407253	0.500000	chr1	13329800	13330000	0.510000
chr5	37438108	37438308	0.260000	chr11	33320200	33320400	0.415000
chr4	183883526	183883926	0.412500	chr11	33321000	33321400	0.425000
chr12	30627923	30628123	0.360000	chr11	33324400	33324600	0.460000
chr19	54078836	54079036	0.415000	chr11	33329800	33330000	0.420000
chr11	18217327	18217527	0.385000	chr11	33343000	33343200	0.400000
chr2	116093609	116093809	0.340000	chr11	33344600	33344800	0.380000
chr1	230069041	230069441	0.415000	chr11	33347600	33348000	0.452500
chr5	69613920	69614320	0.530000	chr1	1333600	1334000	0.690000
chrX	24615961	24616161	0.400000	chr11	33362400	33362600	0.365000
chr15	58402130	58402530	0.530000	chr11	3336400	3336800	0.552500
chr20	35359342	35359542	0.460000	chr11	33371200	33371400	0.500000
chr16	66572133	66572933	0.470000	chr11	33376000	33376800	0.803750
chr5	162126493	162126693	0.465000	chr11	33380000	33380200	0.610000
chr4	143757330	143757730	0.372500	chr11	33388000	33388400	0.410000
chr20	29002447	29002647	0.370000	chr11	3340200	3340400	0.460000
chr15	24796596	24796796	0.385000	chr11	33402200	33402400	0.530000
chr6	23447709	23447909	0.435000	chr11	3341400	3341600	0.455000
chr6	128267888	128268088	0.315000	chr11	334400	334600	0.580000
chr6	100050785	100050985	0.465000	chr11	33457200	33457400	0.500000
chr3	126823882	126824082	0.450000	chr11	3345800	3346000	0.495000
chr3	43884691	43884891	0.625000	chr1	1335000	1335200	0.675000
chr9	20132166	20132366	0.430000	chr11	33543000	33543200	0.560000
chr1	145460236	145460436	0.445000	chr1	13354600	13354800	0.505000
chr12	97873209	97873409	0.390000	chr11	33562600	33562800	0.450000
chr6	150100328	150100728	0.455000	chr11	335800	336200	0.530000
chr19	22982592	22982792	0.370000	chr11	33636200	33636400	0.385000
chr2	31166257	31166457	0.365000	chr1	13366600	13366800	0.365000
chr4	133188607	133188807	0.425000	chr1	13368600	13368800	0.450000
chr4	175704102	175704302	0.430000	chr11	33688000	33688200	0.460000
chr14	50645088	50645288	0.345000	chr11	33690400	33690600	0.385000
chr5	60379351	60379551	0.445000	chr11	33699800	33700000	0.555000
chr1	174915568	174915768	0.535000	chr11	33700800	33701000	0.735000
chrY	43917858	43918058	0.000000	chr11	33701400	33701600	0.430000
chr13	54184503	54184703	0.360000	chr11	33713200	33713400	0.400000
chr6	130685799	130685999	0.395000	chr11	33716400	33716600	0.435000
chr8	36066288	36066688	0.427500	chr11	33722600	33723000	0.517500
chr6	7244069	7244269	0.525000	chr11	33723600	33723800	0.555000
chr3	137071289	137071889	0.436667	chr11	33724400	33725000	0.501667
chr3	103536001	103536201	0.365000	chr11	33730600	33730800	0.390000
chr9	114952199	114952399	0.375000	chr11	33731600	33731800	0.445000
chr9	745220	745420	0.460000	chr11	33732200	33732400	0.480000
chr11	102611851	102612851	0.390000	chr11	33734000	33735000	0.463000
chr13	51342621	51343221	0.471667	chr11	33735400	33736000	0.518333
chr7	124619159	124619759	0.488333	chr11	33736400	33737000	0.576667
chr10	41396378	41396578	0.405000	chr11	33737400	33737600	0.410000
chr8	37327345	37327545	0.375000	chr11	33742600	33742800	0.265000
chr8	96798230	96798430	0.485000	chr11	33772400	33772600	0.520000
chrX	127253741	127254341	0.395000	chr11	33773000	33773600	0.408333
chr6	5779052	5779452	0.507500	chr11	33774400	33774800	0.675000
chr7	40769505	40769705	0.440000	chr11	33778000	33778200	0.480000
chr5	134550559	134550759	0.525000	chr1	1337800	1338000	0.710000
chr2	30927066	30927466	0.507500	chr11	3379000	3379400	0.627500
chr5	169114052	169114252	0.525000	chr11	33802600	33802800	0.585000
chr18	21806694	21807494	0.450000	chr11	3380600	3381400	0.457500
chr1	239442309	239442509	0.450000	chr11	33808400	33808600	0.555000
chr7	41020740	41020940	0.400000	chr11	33829600	33829800	0.445000
chr7	142122398	142122598	0.360000	chr11	33857200	33857400	0.510000
chr9	130839405	130839605	0.440000	chr11	33858000	33858200	0.520000
chr8	79304063	79304263	0.525000	chr11	33859800	33860000	0.570000
chr2	29704807	29705407	0.425000	chr11	33864600	33865200	0.583333
chr11	21547274	21547874	0.361667	chr11	33867200	33867800	0.383333
chr16	55919160	55919360	0.500000	chr11	33869000	33869200	0.715000
chr10	121471726	121473126	0.471429	chr11	33869600	33871000	0.615714
chr7	1402653	1403253	0.490000	chr11	33874600	33875200	0.498333
chr17	15285221	15285621	0.400000	chr11	33875800	33876200	0.505000
chr16	88920990	88921190	0.530000	chr11	33877200	33877400	0.540000
chr15	32892335	32892535	0.365000	chr11	33879400	33879600	0.510000
chr8	95091463	95091863	0.472500	chr11	33882000	33882400	0.497500
chr3	181623600	181624000	0.355000	chr11	33884600	33885000	0.470000
chrX	37091772	37091972	0.455000	chr11	33885400	33885600	0.525000
chr6	148578366	148578566	0.550000	chr11	33888000	33888200	0.555000
chr11	85755755	85756155	0.452500	chr11	33889200	33889600	0.507500
chr16	21017601	21017801	0.485000	chr11	33891400	33891600	0.490000
chr12	78722813	78723013	0.430000	chr11	33892000	33892200	0.550000
chr1	148440578	148441178	0.395000	chr11	33892800	33893400	0.530000
chr15	77181552	77181752	0.450000	chr11	33893800	33894000	0.510000
chr12	130246354	130246554	0.420000	chr11	33894400	33894600	0.430000
chr17	25539760	25539960	0.405000	chr11	33898200	33898400	0.410000
chr7	68477221	68477821	0.450000	chr11	33899000	33899600	0.456667
chr3	113610362	113610562	0.335000	chr11	33907600	33907800	0.360000
chr5	70199925	70200525	0.478333	chr11	33912400	33913000	0.506667
chr14	46165472	46165872	0.412500	chr11	33919600	33920000	0.445000
chr6	170320400	170320600	0.370000	chr11	33921400	33921600	0.390000
chr5	128196062	128196262	0.395000	chr11	33927200	33927400	0.520000
chr1	221167053	221167653	0.388333	chr11	33930400	33931000	0.438333
chr20	12887523	12887723	0.460000	chr11	33934400	33934600	0.485000
chr13	23005201	23005601	0.512500	chr11	33935400	33935800	0.560000
chr2	45047499	45048299	0.457500	chr11	33936800	33937600	0.492500
chr7	148095149	148095349	0.525000	chr11	33941000	33941200	0.600000
chr10	92624329	92624529	0.500000	chr11	33941600	33941800	0.555000
chr10	119055585	119055785	0.435000	chr11	33943000	33943200	0.485000
chr14	76262840	76263040	0.485000	chr1	13394400	13394600	0.510000
chr19	51803981	51804381	0.422500	chr11	33944800	33945200	0.487500
chr4	16329270	16329470	0.360000	chr11	33953000	33953200	0.425000
chrX	22414455	22414655	0.435000	chr11	33960000	33960200	0.445000
chr4	68903747	68903947	0.430000	chr11	33971200	33971400	0.530000
chr6	27115119	27115319	0.430000	chr11	33981000	33981200	0.455000
chr10	23321731	23321931	0.455000	chr11	33986800	33987000	0.500000
chr10	41752807	41753007	0.420000	chr11	33988000	33988200	0.520000
chrX	123314014	123314814	0.420000	chr11	33997000	33997800	0.451250
chr4	91033725	91033925	0.365000	chr11	3401200	3401400	0.475000
chr6	10994031	10994431	0.525000	chr11	3402200	3402600	0.590000
chr4	51161094	51161294	0.385000	chr11	34034200	34034400	0.495000
chr6	16162187	16162387	0.375000	chr11	34037200	34037400	0.475000
chr1	11042480	11042880	0.552500	chr11	3404200	3404600	0.617500
chrX	141454427	141454627	0.470000	chr11	34045000	34045200	0.530000
chr9	77654829	77655029	0.375000	chr11	34049200	34049400	0.400000
chr22	30197716	30197916	0.400000	chr11	34050200	34050400	0.475000
chr11	2449819	2450819	0.607000	chr11	34051400	34052400	0.730000
chrX	129948694	129948894	0.515000	chr11	34053400	34053600	0.645000
chr1	207938296	207938496	0.345000	chr11	34064400	34064600	0.350000
chr2	206526489	206526689	0.480000	chr11	34066000	34066200	0.560000
chr7	97510568	97510768	0.350000	chr11	34068200	34068400	0.420000
chr4	159871758	159872358	0.471667	chr11	3408400	3409000	0.555000
chr3	163883657	163884257	0.308333	chr11	34086600	34087200	0.343333
chr9	100815972	100816172	0.400000	chr11	34103200	34103400	0.420000
chr11	87747548	87748148	0.395000	chr11	34103800	34104400	0.400000
chr1	119445088	119445888	0.497500	chr11	34105000	34105800	0.543750
chr18	73460247	73460447	0.350000	chr11	34106200	34106400	0.445000
chr18	42662559	42662759	0.420000	chr11	34107000	34107200	0.460000
chr20	14078005	14078205	0.560000	chr11	34120800	34121000	0.615000
chr9	10693065	10693265	0.545000	chr11	34148600	34148800	0.555000
chr7	5892593	5892793	0.500000	chr11	34149800	34150000	0.650000
chr6	116013698	116013898	0.400000	chr11	34154400	34154600	0.620000
chrY	11812760	11812960	0.570000	chr11	34155800	34156000	0.610000
chr2	211216621	211217021	0.370000	chr11	34158600	34159000	0.545000
chr6	165620859	165621059	0.475000	chr11	341600	341800	0.485000
chr4	77708722	77708922	0.475000	chr11	34162000	34162200	0.525000
chr12	116897849	116898249	0.490000	chr11	34163600	34164000	0.630000
chr1	37993852	37994052	0.495000	chr11	34165800	34166000	0.595000
chr9	15700695	15700895	0.410000	chr11	3417000	3417200	0.565000
chr17	63912312	63912512	0.540000	chr11	34174400	34174600	0.690000
chr12	64946280	64946480	0.520000	chr11	34175800	34176000	0.545000
chr3	29004634	29004834	0.260000	chr11	34188600	34188800	0.385000
chr1	16481218	16481418	0.505000	chr11	34191800	34192000	0.545000
chr1	84632079	84632479	0.475000	chr11	34193000	34193400	0.570000
chr12	79381832	79382032	0.420000	chr11	34198600	34198800	0.500000
chr7	26997482	26997682	0.470000	chr11	34208600	34208800	0.525000
chr22	40307008	40309008	0.452000	chr11	3421800	3423800	0.671000
chr8	75752658	75752858	0.445000	chr11	34234200	34234400	0.510000
chr19	37604297	37604697	0.470000	chr11	34236600	34237000	0.495000
chr6	87828210	87828610	0.502500	chr11	34239000	34239400	0.515000
chr21	45484377	45484577	0.510000	chr11	34242200	34242400	0.570000
chr15	33193675	33194075	0.465000	chr11	34243000	34243400	0.500000
chr7	66683165	66683365	0.470000	chr11	34243800	34244000	0.525000
chrY	21273624	21273824	0.385000	chr11	34248600	34248800	0.405000
chr4	86020593	86020793	0.565000	chr11	34251200	34251400	0.590000
chr8	83547969	83548169	0.470000	chr11	34266600	34266800	0.505000
chr20	50135515	50135915	0.485000	chr11	34270600	34271000	0.487500
chr5	58713346	58713546	0.365000	chr11	34300800	34301000	0.410000
chr1	201790598	201790798	0.450000	chr11	34302600	34302800	0.485000
chr13	20708162	20708562	0.445000	chr11	34309200	34309600	0.462500
chr18	64818640	64818840	0.460000	chr11	34310000	34310200	0.495000
chr4	43058147	43058347	0.460000	chr11	34313200	34313400	0.570000
chr10	11901112	11901312	0.445000	chr11	34316400	34316600	0.485000
chr2	80267060	80267460	0.452500	chr11	34339200	34339600	0.505000
chr16	14448304	14448904	0.473333	chr11	34357000	34357600	0.711667
chr6	18456719	18457319	0.493333	chr11	34358000	34358600	0.658333
chr20	2117332	2118132	0.465000	chr11	34359000	34359800	0.472500
chr1	123790248	123790448	0.370000	chr11	34363400	34363600	0.500000
chr17	71542213	71542613	0.350000	chr11	34371400	34371800	0.382500
chr10	111733192	111733392	0.465000	chr11	3437600	3437800	0.520000
chr5	90884838	90885038	0.440000	chr11	34379200	34379400	0.460000
chr2	142383975	142384175	0.370000	chr11	34382600	34382800	0.430000
chr4	124809295	124809495	0.290000	chr11	34405200	34405400	0.420000
chr10	42904770	42904970	0.295000	chr11	34416800	34417000	0.385000
chr15	25456135	25456335	0.420000	chr11	34422200	34422400	0.440000
chrX	119944495	119944695	0.480000	chr11	34423400	34423600	0.540000
chr4	105515466	105515666	0.375000	chr11	34426000	34426200	0.400000
chr13	95836863	95837463	0.378333	chr11	34427000	34427600	0.396667
chr1	94135249	94135449	0.400000	chr11	34432000	34432200	0.440000
chr4	29926517	29926717	0.340000	chr11	34433000	34433200	0.450000
chr2	84864918	84865318	0.477500	chr11	3443800	3444200	0.572500
chr3	14386378	14387578	0.528333	chr11	34438400	34439600	0.582500
chr15	67495455	67495655	0.410000	chr11	34440000	34440200	0.505000
chr14	102759663	102760463	0.387500	chr11	34446000	34446800	0.426250
chr5	121856701	121856901	0.415000	chr11	34449200	34449400	0.450000
chr15	39751832	39752032	0.245000	chr11	34451200	34451400	0.360000
chr11	124210297	124211097	0.556250	chr1	1344600	1345400	0.668750
chr14	39718033	39718433	0.357500	chr11	34464600	34465000	0.455000
chr20	21465071	21465271	0.330000	chr11	34468400	34468600	0.380000
chr10	33087483	33087683	0.320000	chr11	34493000	34493200	0.365000
chr1	92824423	92825223	0.415000	chr11	34501600	34502400	0.472500
chr12	105647637	105647837	0.345000	chr11	34509600	34509800	0.500000
chr16	10025101	10025501	0.437500	chr11	34510600	34511000	0.462500
chr18	40736716	40736916	0.470000	chr11	34513000	34513200	0.500000
chr7	31662706	31663106	0.395000	chr11	3455000	3455400	0.475000
chr13	72536015	72536215	0.520000	chr11	34552400	34552600	0.535000
chr16	12209866	12210066	0.520000	chr11	3455800	3456000	0.555000
chr21	26954323	26954523	0.375000	chr11	34565600	34565800	0.450000
chr1	75769079	75769279	0.460000	chr11	34570600	34570800	0.530000
chr12	63361199	63361399	0.365000	chr11	34575400	34575600	0.385000
chr1	201750737	201750937	0.490000	chr11	34584000	34584200	0.560000
chr6	30508813	30509013	0.405000	chr11	34585800	34586000	0.440000
chr1	224495954	224496954	0.470000	chr11	34599800	34600800	0.523000
chr4	147883761	147883961	0.545000	chr1	1346000	1346200	0.640000
chr3	52875004	52875204	0.440000	chr11	34602400	34602600	0.550000
chr11	86466300	86466700	0.477500	chr11	34603600	34604000	0.537500
chr7	140568215	140568415	0.465000	chr11	34610000	34610200	0.525000
chrX	76494880	76495080	0.370000	chr11	34613600	34613800	0.400000
chr12	435047	435247	0.405000	chr11	34614800	34615000	0.430000
chr13	73379194	73379994	0.406250	chr11	34616800	34617600	0.453750
chr1	210713710	210714110	0.440000	chr11	34619000	34619400	0.457500
chr8	73609750	73610150	0.397500	chr11	34620800	34621200	0.432500
chr3	129750531	129750731	0.490000	chr11	34624200	34624400	0.600000
chrX	42924805	42925005	0.310000	chr11	34634200	34634400	0.395000
chr12	6545926	6546126	0.395000	chr11	34640400	34640600	0.550000
chr11	36757111	36757311	0.390000	chr11	34650600	34650800	0.500000
chr8	138939346	138939546	0.455000	chr11	34651600	34651800	0.470000
chr12	34277458	34277658	0.375000	chr11	34652200	34652400	0.405000
chrY	56998043	56998243	0.370000	chr11	34654000	34654200	0.445000
chrX	17471737	17472137	0.422500	chr11	34654800	34655200	0.475000
chr5	172013466	172013866	0.475000	chr11	34707400	34707800	0.485000
chr8	97834650	97835450	0.413750	chr1	1347600	1348400	0.630000
chr7	13931342	13931542	0.400000	chr11	3476400	3476600	0.410000
chr6	52735817	52736017	0.455000	chr11	34790600	34790800	0.480000
chr8	77395306	77395706	0.385000	chr11	34792000	34792400	0.465000
chr8	967179	967379	0.415000	chr11	34806000	34806200	0.430000
chr10	30288907	30289107	0.405000	chr11	34809800	34810000	0.420000
chr17	63736640	63736840	0.370000	chr11	34820200	34820400	0.460000
chr3	118103931	118104131	0.385000	chr11	3482400	3482600	0.445000
chr5	109173909	109174309	0.432500	chr11	34826000	34826400	0.462500
chr1	95240093	95240293	0.455000	chr11	34830200	34830400	0.505000
chr2	201193090	201193290	0.405000	chr11	34837600	34837800	0.535000
chr5	27879008	27879208	0.525000	chr11	34840800	34841000	0.560000
chr14	88078758	88078958	0.510000	chr11	3484200	3484400	0.525000
chr2	115189613	115189813	0.425000	chr11	34855800	34856000	0.430000
chr5	99460164	99460564	0.370000	chr11	34864400	34864800	0.395000
chr5	35524133	35524333	0.325000	chr11	34866400	34866600	0.460000
chr2	106847996	106848196	0.450000	chr11	34869600	34869800	0.500000
chr8	134295452	134296052	0.456667	chr1	13487400	13488000	0.503333
chr1	173839033	173839433	0.352500	chr11	3488000	3488400	0.442500
chr5	104512878	104513078	0.340000	chr11	34899200	34899400	0.400000
chr2	239308722	239309722	0.558000	chr1	1349000	1350000	0.805000
chr18	46091880	46092880	0.405000	chr11	34915600	34916600	0.647000
chr9	64395145	64395345	0.320000	chr11	34926200	34926400	0.345000
chr15	90558753	90558953	0.515000	chr1	13494200	13494400	0.530000
chr1	215734902	215735102	0.445000	chr11	34965200	34965400	0.535000
chr10	130629778	130629978	0.315000	chr11	34977600	34977800	0.320000
chr9	21244874	21245274	0.385000	chr11	3498400	3498800	0.542500
chr11	21195838	21196038	0.405000	chr11	34997000	34997200	0.410000
chr3	29456799	29456999	0.345000	chr11	34998000	34998200	0.365000
chr20	27815471	27815871	0.385000	chr11	35006800	35007200	0.405000
chr4	51090216	51090416	0.375000	chr11	35013800	35014000	0.425000
chr1	128359332	128359732	0.000000	chr11	35030000	35030400	0.435000
chrY	7387691	7387891	0.440000	chr11	35030800	35031000	0.470000
chr7	106802615	106803015	0.377500	chr11	35036000	35036400	0.437500
chr5	8703737	8703937	0.480000	chr11	35036800	35037000	0.500000
chr1	176579002	176579802	0.428750	chr11	35040200	35041000	0.440000
chr13	40267796	40267996	0.460000	chr11	35045400	35045600	0.470000
chr4	113437369	113437569	0.390000	chr11	35047400	35047600	0.425000
chr3	161816839	161817039	0.415000	chr11	35048400	35048600	0.440000
chr3	83338851	83339051	0.445000	chr11	35050000	35050200	0.450000
chr4	50421761	50421961	0.375000	chr11	35050600	35050800	0.445000
chr18	75664914	75665114	0.230000	chr11	35058000	35058200	0.420000
chr20	4657631	4657831	0.390000	chr11	35059200	35059400	0.420000
chr9	86838807	86839007	0.460000	chr11	3506000	3506200	0.485000
chr2	211441087	211441687	0.405000	chr11	350600	351200	0.526667
chr10	21680890	21681090	0.400000	chr11	35063600	35063800	0.415000
chr6	109107591	109107791	0.450000	chr11	35066200	35066400	0.475000
chr2	72283910	72284110	0.310000	chr11	35067200	35067400	0.420000
chr11	13961891	13962291	0.417500	chr11	35073800	35074200	0.440000
chrX	113254778	113254978	0.415000	chr11	3507600	3507800	0.440000
chr2	203232066	203232466	0.405000	chr11	35077800	35078200	0.422500
chr9	38657613	38657813	0.325000	chr11	35079800	35080000	0.445000
chr14	23257073	23257273	0.470000	chr11	35082600	35082800	0.560000
chr15	98398062	98398862	0.436250	chr11	35083400	35084200	0.461250
chr4	74973774	74973974	0.405000	chr11	35087800	35088000	0.470000
chrX	148376394	148376594	0.400000	chr11	35089800	35090000	0.440000
chr2	209075340	209075540	0.380000	chr11	3509600	3509800	0.480000
chrX	154184845	154185045	0.355000	chr11	3510200	3510400	0.385000
chr1	7707135	7707335	0.450000	chr11	35103400	35103600	0.490000
chr7	135536221	135536421	0.390000	chr11	35104800	35105000	0.435000
chr4	87288073	87288273	0.465000	chr11	35105400	35105600	0.535000
chr19	57985041	57985441	0.425000	chr11	35106600	35107000	0.452500
chr7	93533248	93533448	0.355000	chr11	35108000	35108200	0.415000
chr9	40306703	40307503	0.506250	chr11	35111000	35111800	0.528750
chr2	131221244	131221444	0.345000	chr11	3511400	3511600	0.410000
chr18	4686189	4686389	0.400000	chr11	35115000	35115200	0.495000
chr2	68814691	68814891	0.350000	chr11	35119000	35119200	0.470000
chr3	44593974	44594974	0.415000	chr11	3512000	3513000	0.453000
chr6	89022902	89023102	0.400000	chr11	35122400	35122600	0.415000
chr6	4171814	4172014	0.460000	chr11	35126600	35126800	0.480000
chrX	90255047	90255247	0.465000	chr11	3513400	3513600	0.485000
chr20	58853689	58854089	0.642500	chr1	13513800	13514200	0.670000
chr3	108505460	108505660	0.460000	chr11	35139000	35139200	0.625000
chr20	63824959	63825559	0.558333	chr11	35139600	35140200	0.581667
chr12	867843	868043	0.510000	chr11	3514000	3514200	0.535000
chr3	94126857	94127057	0.320000	chr11	35141000	35141200	0.370000
chr5	36187902	36188102	0.385000	chr11	35141600	35141800	0.530000
chr20	3527177	3527577	0.390000	chr11	35142800	35143200	0.392500
chr6	82952636	82953236	0.435000	chr11	35143800	35144400	0.535000
chr22	32478007	32478207	0.475000	chr11	35145400	35145600	0.570000
chr7	145202351	145202551	0.360000	chr11	3514600	3514800	0.425000
chr15	98186509	98186709	0.370000	chr11	35146200	35146400	0.430000
chr2	16178048	16178248	0.325000	chr11	35146800	35147000	0.385000
chr14	101243844	101244044	0.450000	chr11	35148200	35148400	0.495000
chr13	25257106	25257306	0.410000	chr11	35151600	35151800	0.425000
chr1	192283499	192284099	0.393333	chr11	3515400	3516000	0.503333
chrX	139294123	139294323	0.405000	chr11	35156600	35156800	0.470000
chr7	153221707	153222107	0.417500	chr11	35158200	35158600	0.447500
chr2	75280341	75280541	0.380000	chr11	35159000	35159200	0.475000
chr8	33005544	33005744	0.370000	chr11	35160400	35160600	0.455000
chr10	63222066	63223466	0.372143	chr11	35162600	35164000	0.427143
chr14	54373784	54374784	0.403000	chr11	35165400	35166400	0.429000
chr12	92008555	92008755	0.375000	chr11	3516600	3516800	0.395000
chr6	90403432	90403632	0.505000	chr11	35167600	35167800	0.510000
chr2	49830135	49830735	0.406667	chr11	35168800	35169400	0.408333
chr18	16991574	16991774	0.360000	chr11	35171200	35171400	0.395000
chr21	34782428	34782628	0.405000	chr11	3517200	3517400	0.480000
chr8	37141813	37142813	0.414000	chr11	35173200	35174200	0.406000
chr12	109444855	109445055	0.435000	chr11	35177600	35177800	0.440000
chr1	105390668	105390868	0.390000	chr11	35178200	35178400	0.455000
chr5	136290471	136290671	0.370000	chr11	35179000	35179200	0.450000
chr8	58346211	58346411	0.355000	chr11	35179800	35180000	0.415000
chrX	37047692	37047892	0.470000	chr1	1351800	1352000	0.675000
chr12	39816574	39816774	0.300000	chr11	35181000	35181200	0.420000
chr16	49176985	49177185	0.300000	chr11	35182400	35182600	0.380000
chrX	133596966	133597166	0.340000	chr11	35184200	35184400	0.365000
chr20	4053419	4053619	0.415000	chr11	35185800	35186000	0.470000
chr10	49482393	49482793	0.340000	chr11	35187200	35187600	0.347500
chrY	25021612	25021812	0.395000	chr11	35191200	35191400	0.445000
chrX	22180558	22180758	0.300000	chr11	35194800	35195000	0.375000
chr12	33064917	33065117	0.305000	chr11	35197400	35197600	0.340000
chr7	50146965	50147165	0.420000	chr11	3520200	3520400	0.430000
chr13	109816436	109816636	0.420000	chr11	35205800	35206000	0.440000
chr10	116716862	116717062	0.365000	chr11	35206800	35207000	0.430000
chr5	126637118	126637518	0.350000	chr11	35210800	35211200	0.375000
chr21	17792159	17792359	0.285000	chr11	35212000	35212200	0.310000
chr17	32015725	32016125	0.392500	chr11	35212600	35213000	0.425000
chr18	5519846	5520246	0.377500	chr11	35214800	35215200	0.460000
chr13	41056991	41057191	0.355000	chr11	35217200	35217400	0.360000
chr1	129592893	129593293	0.000000	chr11	35228000	35228400	0.380000
chr17	12678968	12679168	0.460000	chr11	35236000	35236200	0.490000
chrX	140715942	140716142	0.415000	chr11	35236800	35237000	0.430000
chr2	37052470	37052670	0.365000	chr11	35238200	35238400	0.455000
chr6	10940386	10940586	0.360000	chr11	35239600	35239800	0.385000
chrY	56950465	56950665	0.325000	chr11	35243000	35243200	0.360000
chr15	98257244	98258044	0.430000	chr11	35247400	35248200	0.478750
chr1	232670128	232670528	0.410000	chr11	35250600	35251000	0.440000
chr7	32422151	32422351	0.360000	chr11	35257400	35257600	0.410000
chr3	79319593	79319793	0.285000	chr11	35266200	35266400	0.370000
chr6	145943204	145943604	0.422500	chr11	35272400	35272800	0.502500
chr21	40970999	40971199	0.425000	chr11	35275600	35275800	0.430000
chr10	124938836	124939036	0.495000	chr1	1352800	1353000	0.605000
chr1	235579866	235580066	0.415000	chr11	35282600	35282800	0.440000
chr5	71784208	71784408	0.475000	chr11	35288400	35288600	0.505000
chr4	101535145	101535345	0.365000	chr11	35289200	35289400	0.410000
chr20	36269942	36270342	0.380000	chr11	35303800	35304200	0.432500
chr2	237611886	237612086	0.405000	chr11	35304600	35304800	0.425000
chr15	78396506	78396706	0.510000	chr11	35305800	35306000	0.545000
chr2	198097232	198097432	0.390000	chr11	35308200	35308400	0.475000
chr22	50500064	50500264	0.440000	chr11	35311400	35311600	0.455000
chr3	191144440	191144840	0.365000	chr11	35313400	35313800	0.442500
chr8	8675340	8675740	0.485000	chr11	3531400	3531800	0.540000
chr1	174331035	174331235	0.360000	chr11	35319000	35319200	0.395000
chrX	13675968	13676168	0.470000	chr11	35321200	35321400	0.500000
chr7	152168465	152168865	0.402500	chr11	3533000	3533400	0.410000
chr5	123729466	123729666	0.415000	chr11	35331000	35331200	0.495000
chr9	137807042	137807642	0.388333	chr11	35334400	35335000	0.421667
chr5	123264849	123265249	0.392500	chr11	35337200	35337600	0.417500
chr3	58436161	58436961	0.436250	chr11	353400	354200	0.505000
chrX	20577108	20577308	0.430000	chr11	35343200	35343400	0.470000
chr18	50105921	50106121	0.495000	chr11	35345400	35345600	0.545000
chr13	103384625	103385025	0.340000	chr11	35358400	35358800	0.337500
chr8	77698239	77699239	0.412000	chr1	1353600	1354600	0.667000
chr2	88673012	88673212	0.380000	chr11	35391200	35391400	0.415000
chr4	123668262	123668662	0.380000	chr11	35392200	35392600	0.467500
chr8	56471198	56471398	0.460000	chr11	35404600	35404800	0.490000
chr4	30878372	30878572	0.465000	chr11	35419000	35419200	0.725000
chr4	54954718	54955118	0.435000	chr11	354600	355000	0.507500
chr1	46319963	46320163	0.515000	chr11	35485800	35486000	0.545000
chr1	227958463	227958863	0.555000	chr11	35525400	35525800	0.632500
chr5	76267058	76267458	0.372500	chr11	35526400	35526800	0.430000
chr11	113584187	113584587	0.532500	chr1	1355400	1355800	0.775000
chr2	181838193	181838393	0.510000	chr11	355400	355600	0.600000
chr18	55362754	55362954	0.280000	chr11	35579800	35580000	0.370000
chr1	234833432	234833632	0.415000	chr11	35594800	35595000	0.500000
chr3	73479281	73479481	0.405000	chr11	35611800	35612000	0.440000
chr4	106271035	106271635	0.355000	chr11	35616200	35616800	0.365000
chr5	70731432	70733432	0.433500	chr11	35617800	35619800	0.714000
chr8	71741977	71742377	0.397500	chr11	356200	356600	0.645000
chr18	62344488	62344688	0.460000	chr11	35620400	35620600	0.565000
chr9	40185364	40185564	0.370000	chr11	35634200	35634400	0.385000
chr9	79278785	79278985	0.470000	chr11	3564600	3564800	0.480000
chr15	65274110	65274310	0.455000	chr11	35662000	35662200	0.470000
chr1	230853380	230853980	0.458333	chr11	35662600	35663200	0.715000
chr8	15040767	15040967	0.290000	chr11	35665200	35665400	0.370000
chr13	96000033	96000233	0.410000	chr11	35676400	35676600	0.430000
chr1	150454603	150454803	0.530000	chr1	1356800	1357000	0.655000
chr22	8361930	8362130	0.000000	chr11	35680600	35680800	0.390000
chr4	140302917	140303117	0.390000	chr11	35681400	35681600	0.420000
chr3	3552035	3552235	0.345000	chr11	35684000	35684200	0.400000
chr4	55947045	55947245	0.370000	chr11	35715000	35715200	0.455000
chr10	33851756	33851956	0.410000	chr11	35722000	35722200	0.415000
chr2	152684753	152684953	0.400000	chr11	35724000	35724200	0.405000
chr5	67924188	67924388	0.345000	chr11	35761200	35761400	0.370000
chr6	71762246	71762846	0.425000	chr11	3579800	3580400	0.571667
chr1	75786787	75787387	0.360000	chr11	35801000	35801600	0.415000
chr3	137626912	137627312	0.462500	chr11	35811800	35812200	0.482500
chr2	163741409	163741609	0.420000	chr11	3581200	3581400	0.800000
chr3	47772368	47772568	0.375000	chr11	35814200	35814400	0.415000
chr20	36967249	36967849	0.488333	chr11	35821800	35822400	0.510000
chr4	57552255	57552455	0.340000	chr11	35823200	35823400	0.400000
chr18	47546246	47546446	0.480000	chr11	35835600	35835800	0.510000
chr15	30466711	30467111	0.430000	chr11	35845800	35846200	0.460000
chr1	204987175	204987375	0.500000	chr11	35852200	35852400	0.590000
chr15	41972869	41973869	0.465000	chr1	1358600	1359600	0.631000
chr12	46818139	46818339	0.385000	chr11	3590400	3590600	0.425000
chr5	102392087	102392287	0.225000	chr11	35908200	35908400	0.400000
chr17	38034704	38034904	0.445000	chr11	35911400	35911600	0.465000
chr7	120211778	120212178	0.425000	chr11	35914800	35915200	0.450000
chr3	191875003	191875203	0.425000	chr11	35916800	35917000	0.435000
chrY	19843191	19843391	0.430000	chr11	35927800	35928000	0.555000
chr6	156616194	156616594	0.475000	chr11	35932600	35933000	0.337500
chr16	83667067	83667667	0.433333	chr1	13593600	13594200	0.481667
chr10	112236766	112236966	0.460000	chr11	35943800	35944000	0.700000
chr9	35049105	35049305	0.420000	chr11	35951800	35952000	0.445000
chr20	33926701	33926901	0.465000	chr11	35961200	35961400	0.540000
chrX	83095841	83096041	0.380000	chr11	36012600	36012800	0.410000
chr5	21428853	21429053	0.320000	chr11	36014600	36014800	0.445000
chr17	47037229	47037429	0.515000	chr11	36015200	36015400	0.520000
chr12	49132151	49132551	0.387500	chr11	36019000	36019400	0.442500
chr3	172837845	172838245	0.422500	chr11	36019800	36020200	0.507500
chr4	77501187	77501387	0.365000	chr11	36027800	36028000	0.505000
chr11	90489539	90489739	0.430000	chr11	36042400	36042600	0.490000
chr15	98992697	98993297	0.370000	chr11	3605000	3605600	0.386667
chr2	89550646	89550846	0.415000	chr1	13605400	13605600	0.435000
chr6	161199680	161199880	0.500000	chr11	36056400	36056600	0.515000
chr11	101988907	101989107	0.315000	chr11	36061000	36061200	0.450000
chr3	187841134	187841334	0.455000	chr11	36065600	36065800	0.475000
chr9	19767942	19768342	0.437500	chr11	36073400	36073800	0.535000
chr4	38764067	38764267	0.470000	chr11	36090400	36090600	0.505000
chr13	61793682	61793882	0.380000	chr11	36091200	36091400	0.445000
chr11	51659489	51659689	0.380000	chr11	36092400	36092600	0.400000
chr10	117414227	117414427	0.490000	chr11	36097400	36097600	0.535000
chr1	212822658	212822858	0.435000	chr11	3609800	3610000	0.495000
chr7	133276994	133277194	0.535000	chr11	36098200	36098400	0.555000
chr12	115089034	115089234	0.475000	chr11	36101600	36101800	0.480000
chr11	30510013	30510213	0.365000	chr11	36102400	36102600	0.445000
chr13	67449056	67449256	0.415000	chr11	36103600	36103800	0.450000
chr20	35824360	35824560	0.525000	chr11	36104200	36104400	0.555000
chr2	161096831	161097031	0.330000	chr11	36105000	36105200	0.460000
chr11	82047613	82047813	0.450000	chr11	36106200	36106400	0.470000
chr10	3916390	3916990	0.383333	chr11	36109600	36110200	0.396667
chr4	159559451	159559651	0.515000	chr11	36115600	36115800	0.525000
chr5	70584293	70584693	0.357500	chr11	36123400	36123800	0.522500
chr1	72860102	72860502	0.377500	chr11	36128400	36128800	0.515000
chrX	97521053	97521253	0.510000	chr11	36130600	36130800	0.540000
chr17	40368602	40368802	0.410000	chr11	36131800	36132000	0.550000
chr20	46993535	46993735	0.405000	chr11	36134400	36134600	0.435000
chrX	98109532	98109732	0.465000	chr11	3614200	3614400	0.475000
chr11	74881864	74882064	0.460000	chr11	36145800	36146000	0.505000
chr12	98401564	98401764	0.570000	chr11	3614800	3615000	0.585000
chrX	149922807	149923007	0.510000	chr11	36149800	36150000	0.515000
chr17	20121859	20122059	0.415000	chr11	36163000	36163200	0.455000
chr5	150410950	150411150	0.435000	chr11	36164600	36164800	0.465000
chr1	157326197	157326597	0.422500	chr11	3617000	3617400	0.612500
chr10	123794443	123794643	0.415000	chr11	36178000	36178200	0.430000
chr11	78094199	78094399	0.370000	chr11	36182000	36182200	0.445000
chr1	9066940	9067140	0.540000	chr11	362000	362200	0.550000
chr17	30858856	30859056	0.455000	chr1	1362200	1362400	0.470000
chr2	39304720	39304920	0.375000	chr11	36231400	36231600	0.415000
chr10	50549125	50549325	0.395000	chr1	13623400	13623600	0.410000
chr4	39897164	39897364	0.475000	chr11	36253200	36253400	0.485000
chr12	43238111	43238311	0.435000	chr11	36258800	36259000	0.560000
chr8	56937337	56937537	0.525000	chr11	3626400	3626600	0.610000
chr7	44795761	44795961	0.500000	chr11	36266000	36266200	0.575000
chr17	16758799	16758999	0.405000	chr11	36272000	36272200	0.495000
chr7	36489235	36489835	0.421667	chr11	36289000	36289600	0.523333
chrX	77176461	77176661	0.390000	chr11	36292400	36292600	0.440000
chr22	22824693	22824893	0.390000	chr11	36297400	36297600	0.395000
chr12	57862080	57862280	0.525000	chr11	36300800	36301000	0.570000
chr5	94870735	94870935	0.385000	chr11	36304400	36304600	0.390000
chr11	46012157	46012357	0.425000	chr11	36307000	36307200	0.435000
chr18	19435068	19435268	0.390000	chr11	36334000	36334200	0.505000
chr11	93946098	93946298	0.475000	chr11	36353000	36353200	0.500000
chr4	44093891	44094091	0.360000	chr11	36356200	36356400	0.425000
chr8	86134761	86134961	0.340000	chr11	36357800	36358000	0.365000
chr4	104785241	104785441	0.470000	chr11	36360800	36361000	0.475000
chr16	27290972	27291172	0.465000	chr11	36362200	36362400	0.485000
chr8	38813897	38814097	0.430000	chr11	36363400	36363600	0.465000
chr18	48242685	48242885	0.405000	chr11	36365000	36365200	0.435000
chr5	163754014	163754214	0.395000	chr11	36366000	36366200	0.400000
chr3	30310691	30310891	0.400000	chr11	36375400	36375600	0.410000
chr5	15589742	15590942	0.420833	chr11	36377000	36378200	0.615000
chr11	104707302	104707702	0.337500	chr11	36380800	36381200	0.380000
chrX	46020623	46021023	0.372500	chr11	36385200	36385600	0.405000
chr4	70658204	70658404	0.410000	chr11	36391200	36391400	0.485000
chr16	66011416	66011616	0.455000	chr11	36399400	36399600	0.490000
chr7	54807395	54807995	0.483333	chr11	36400800	36401400	0.575000
chr5	84584073	84584273	0.410000	chr11	36407400	36407600	0.445000
chr6	142646108	142646708	0.426667	chr11	36409200	36409800	0.495000
chr16	76095032	76095232	0.470000	chr11	36411400	36411600	0.525000
chr21	35236847	35237047	0.350000	chr11	36413000	36413200	0.430000
chr10	78325615	78325815	0.345000	chr11	36416400	36416600	0.435000
chr6	159647850	159648050	0.535000	chr11	3642000	3642200	0.715000
chr6	729011	729411	0.347500	chr11	36421000	36421400	0.432500
chr11	17536095	17536295	0.435000	chr11	3642600	3642800	0.650000
chr1	245592715	245592915	0.400000	chr11	36426600	36426800	0.405000
chr6	39736180	39736380	0.345000	chr1	13642800	13643000	0.350000
chr22	14288619	14288819	0.390000	chr11	36431800	36432000	0.485000
chr1	159584571	159584771	0.420000	chr11	3643200	3643400	0.615000
chrX	22970316	22970516	0.450000	chr11	36440600	36440800	0.465000
chr5	114449446	114449846	0.450000	chr11	3644800	3645200	0.527500
chr4	151859447	151859647	0.440000	chr11	36450200	36450400	0.495000
chr8	22465453	22465653	0.435000	chr11	36452400	36452600	0.560000
chr4	29849747	29849947	0.420000	chr11	36453000	36453200	0.460000
chr9	121181896	121182096	0.500000	chr11	36453800	36454000	0.520000
chr19	14096557	14096757	0.565000	chr11	364600	364800	0.700000
chr2	97648472	97648672	0.430000	chr11	36467200	36467400	0.450000
chr2	161163431	161163631	0.400000	chr11	36478800	36479000	0.410000
chr7	61776718	61777318	0.355000	chr11	36487600	36488200	0.358333
chr3	186938344	186938744	0.367500	chr11	36492800	36493200	0.385000
chr17	26042596	26042796	0.420000	chr11	36499400	36499600	0.460000
chr12	40652375	40652575	0.355000	chr11	36500600	36500800	0.405000
chr5	143722518	143722718	0.365000	chr11	36509200	36509400	0.440000
chr19	49340179	49340379	0.635000	chr11	36510200	36510400	0.760000
chr2	150467772	150467972	0.415000	chr11	36533000	36533200	0.485000
chr7	29046423	29046823	0.415000	chr11	36541000	36541400	0.457500
chr1	59956383	59956783	0.310000	chr11	36551000	36551400	0.345000
chr16	59369869	59370069	0.345000	chr11	36558800	36559000	0.360000
chr18	27255585	27256585	0.400000	chr11	36564400	36565400	0.441000
chr3	90861916	90862116	0.370000	chr11	36566800	36567000	0.490000
chr5	70028089	70028289	0.500000	chr11	36567800	36568000	0.585000
chr11	96450478	96450678	0.475000	chr11	36569200	36569400	0.550000
chrX	88608927	88609127	0.385000	chr11	36586600	36586800	0.400000
chr18	2518944	2519544	0.423333	chr1	13658800	13659400	0.403333
chr1	19438604	19439204	0.543333	chr11	36594400	36595000	0.545000
chr10	6304631	6304831	0.380000	chr11	36598200	36598400	0.420000
chr20	6603383	6603583	0.380000	chr11	36601200	36601400	0.350000
chr21	704469	704669	0.000000	chr11	36608600	36608800	0.415000
chr20	952696	952896	0.330000	chr11	36609400	36609600	0.430000
chrX	57818491	57818691	0.410000	chr11	36618200	36618400	0.465000
chr17	40643269	40643469	0.345000	chr11	36619600	36619800	0.430000
chr13	94650782	94650982	0.335000	chr11	36622800	36623000	0.350000
chr9	41526915	41527115	0.425000	chr1	13662600	13662800	0.445000
chr16	83194246	83194446	0.460000	chr1	13664200	13664400	0.500000
chr14	43638385	43638585	0.370000	chr11	36657800	36658000	0.420000
chr5	14655300	14655500	0.445000	chr1	13665800	13666000	0.480000
chr2	171552672	171552872	0.355000	chr1	13667800	13668000	0.360000
chr5	18269964	18270364	0.452500	chr11	36684800	36685200	0.475000
chr14	81945531	81945931	0.405000	chr11	36697200	36697600	0.447500
chr1	79448566	79448766	0.385000	chr11	3670000	3670200	0.575000
chr16	7848999	7849399	0.380000	chr11	36702600	36703000	0.422500
chr13	29067090	29067290	0.435000	chr11	36725000	36725200	0.490000
chrY	28273339	28273539	0.000000	chr11	36738600	36738800	0.445000
chr13	94383837	94384037	0.490000	chr11	36744600	36744800	0.495000
chr20	1962945	1963145	0.460000	chr11	36747200	36747400	0.510000
chr2	27537912	27538112	0.455000	chr11	36750400	36750600	0.470000
chr14	26320416	26321016	0.373333	chr11	3684800	3685400	0.376667
chr6	134017603	134017803	0.580000	chr11	368600	368800	0.610000
chr3	60724555	60724755	0.405000	chr11	369400	369600	0.830000
chr2	238771112	238771312	0.365000	chr1	13699600	13699800	0.560000
chr15	92703890	92704690	0.531250	chr1	13700200	13701000	0.671250
chr3	107342662	107342862	0.370000	chr1	13701400	13701600	0.395000
chr3	9717710	9717910	0.410000	chr11	3702000	3702200	0.550000
chrX	27143516	27143716	0.400000	chr1	13702800	13703000	0.475000
chr18	75493066	75493266	0.400000	chr1	13713600	13713800	0.435000
chr17	46855244	46855444	0.530000	chr1	1371600	1371800	0.640000
chr10	117030295	117030495	0.430000	chr1	1372200	1372400	0.645000
chr2	122325205	122325405	0.395000	chr11	37221200	37221400	0.400000
chr13	63622579	63622979	0.377500	chr11	3723000	3723400	0.387500
chr4	68672577	68672777	0.440000	chr1	13723800	13724000	0.555000
chr3	103325067	103325267	0.365000	chr1	13726000	13726200	0.430000
chr3	76875312	76875512	0.370000	chr1	13728200	13728400	0.415000
chr14	65147025	65147225	0.390000	chr1	13731000	13731200	0.590000
chr15	34126209	34126409	0.360000	chr1	13733000	13733200	0.380000
chr4	52686923	52687123	0.410000	chr11	37333400	37333600	0.435000
chr2	135529135	135529535	0.377500	chr1	13735000	13735400	0.432500
chr9	85614712	85614912	0.345000	chr11	37426600	37426800	0.365000
chr8	101530161	101530361	0.420000	chr11	37449200	37449400	0.445000
chr17	25350267	25350467	0.395000	chr11	37450600	37450800	0.435000
chr14	38505725	38505925	0.375000	chr11	3747800	3748000	0.460000
chr19	53616282	53616882	0.475000	chr1	13749200	13749800	0.753333
chr22	15927462	15927662	0.365000	chr11	37504000	37504200	0.375000
chr2	115233128	115233328	0.345000	chr11	37509600	37509800	0.355000
chr2	169009341	169009741	0.420000	chr1	1375200	1375600	0.650000
chr7	148014923	148015123	0.335000	chr11	37560200	37560400	0.365000
chr10	127866876	127867076	0.340000	chr11	37631000	37631200	0.315000
chrX	61784986	61785186	0.390000	chr1	1376400	1376600	0.585000
chr5	138517452	138517652	0.415000	chr11	37644000	37644200	0.420000
chr17	57069869	57070069	0.405000	chr1	13765000	13765200	0.475000
chr5	110448069	110448269	0.260000	chr11	3767600	3767800	0.345000
chr7	150267167	150267367	0.490000	chr1	13769400	13769600	0.505000
chr8	132633678	132633878	0.430000	chr11	37712400	37712600	0.485000
chr11	96381144	96381544	0.335000	chr11	37721600	37722000	0.345000
chr16	33009769	33009969	0.415000	chr11	37727400	37727600	0.445000
chr8	106905140	106905540	0.300000	chr11	3781400	3781800	0.337500
chr11	34711040	34711240	0.290000	chr1	13782400	13782600	0.500000
chrX	4269382	4269582	0.365000	chr11	37830600	37830800	0.410000
chr5	132613148	132613348	0.370000	chr11	3785200	3785400	0.430000
chr3	28993919	28994119	0.355000	chr11	3788000	3788200	0.370000
chr9	133922904	133923104	0.350000	chr11	37896200	37896400	0.360000
chr17	51679976	51680176	0.410000	chr11	3790800	3791000	0.420000
chr3	159562872	159563072	0.315000	chr11	37929400	37929600	0.360000
chr22	25078396	25078796	0.470000	chr11	37946200	37946600	0.472500
chr15	59335588	59336388	0.475000	chr11	3797200	3798000	0.697500
chr5	155499737	155499937	0.350000	chr11	37988200	37988400	0.360000
chr4	92557594	92557794	0.275000	chr11	38061000	38061200	0.395000
chr11	123705682	123705882	0.395000	chr1	13807400	13807600	0.465000
chr18	59419630	59420430	0.437500	chr11	3808000	3808800	0.628750
chr1	12744731	12745131	0.480000	chr1	13808800	13809200	0.560000
chr12	41937945	41938145	0.415000	chr11	3809200	3809400	0.455000
chrX	115982390	115982590	0.440000	chr1	13811400	13811600	0.630000
chr17	14913294	14913494	0.355000	chr11	38131600	38131800	0.380000
chr12	712052	712252	0.415000	chr1	13813800	13814000	0.555000
chr18	62197125	62197325	0.370000	chr11	38154000	38154200	0.380000
chr18	61899866	61900066	0.350000	chr11	38156000	38156200	0.325000
chr2	111259173	111259773	0.400000	chr11	38156600	38157200	0.421667
chr4	123447159	123447559	0.500000	chr11	3817400	3817800	0.540000
chr4	131567354	131567554	0.445000	chr11	3824800	3825000	0.605000
chr14	44830868	44831068	0.455000	chr11	3826000	3826200	0.515000
chr11	124245047	124245247	0.465000	chr11	3826600	3826800	0.480000
chr3	136387955	136388155	0.375000	chr1	13829000	13829200	0.610000
chr2	100780255	100780455	0.490000	chr11	3830800	3831000	0.515000
chr4	102852012	102852212	0.410000	chr11	38315200	38315400	0.485000
chr10	101629512	101629712	0.495000	chr11	3831800	3832000	0.545000
chr11	83530448	83530648	0.325000	chr11	3832600	3832800	0.475000
chr19	56428465	56428865	0.310000	chr11	38334800	38335200	0.270000
chr2	113560077	113561077	0.414000	chr11	38336000	38337000	0.376000
chr12	29363047	29363247	0.345000	chr11	3833600	3833800	0.415000
chr2	101521042	101522242	0.467500	chr11	3834200	3835400	0.510000
chr3	124989800	124990000	0.450000	chr11	3835800	3836000	0.530000
chr20	23851660	23852660	0.434000	chr11	3837000	3838000	0.522000
chr2	80952002	80952202	0.360000	chr11	3838600	3838800	0.470000
chrX	77889026	77889226	0.500000	chr11	3839200	3839400	0.545000
chr5	5024444	5024644	0.415000	chr11	3840000	3840200	0.440000
chr22	25108235	25109035	0.511250	chr11	3840800	3841600	0.733750
chr7	146821147	146821347	0.375000	chr11	38411200	38411400	0.430000
chr10	18971367	18971567	0.395000	chr11	38438200	38438400	0.365000
chr6	42392778	42392978	0.400000	chr11	38448400	38448600	0.495000
chr9	16823030	16823230	0.300000	chr11	38459200	38459400	0.365000
chr18	19615948	19616148	0.405000	chr11	38461000	38461200	0.445000
chr12	93233052	93233452	0.372500	chr11	3849200	3849600	0.410000
chr1	118643437	118643637	0.405000	chr11	38498800	38499000	0.460000
chr9	2856913	2857313	0.447500	chr11	38518000	38518400	0.462500
chr1	171572411	171572611	0.390000	chr11	3853000	3853200	0.400000
chr4	46289435	46289635	0.430000	chr11	3853600	3853800	0.495000
chr1	171846556	171847356	0.333750	chr11	38538400	38539200	0.371250
chr20	18271229	18271429	0.410000	chr11	38544000	38544200	0.425000
chr20	53665915	53666115	0.525000	chr11	3854400	3854600	0.565000
chr1	24102278	24102478	0.620000	chr11	3855000	3855200	0.720000
chr11	32545088	32545688	0.433333	chr11	3855800	3856400	0.660000
chr8	64818780	64818980	0.400000	chr11	3856800	3857000	0.475000
chr7	102813120	102813320	0.345000	chr11	3858800	3859000	0.465000
chr1	206766995	206767195	0.550000	chr11	38595000	38595200	0.565000
chr22	31378520	31378920	0.462500	chr11	3859600	3860000	0.522500
chr18	21016924	21017124	0.470000	chr11	3861000	3861200	0.505000
chr7	26014102	26014302	0.415000	chr11	3861800	3862000	0.485000
chr12	72611488	72611688	0.390000	chr11	3865800	3866000	0.465000
chr2	30025251	30025451	0.495000	chr11	3866400	3866600	0.510000
chr8	19523889	19524689	0.405000	chr11	3867400	3868200	0.497500
chr14	55170708	55170908	0.340000	chr11	38679800	38680000	0.325000
chr14	99262300	99262500	0.485000	chr11	38690400	38690600	0.510000
chr12	49984371	49984571	0.435000	chr1	13869400	13869600	0.450000
chr4	186854991	186855191	0.390000	chr11	3871400	3871600	0.430000
chr5	142875412	142875612	0.470000	chr11	38718800	38719000	0.515000
chr2	86767246	86767446	0.445000	chr11	3878800	3879000	0.535000
chr11	29754513	29754713	0.355000	chr11	38791400	38791600	0.390000
chr16	17514658	17514858	0.385000	chr11	3879400	3879600	0.410000
chr6	117624059	117624259	0.435000	chr11	3880000	3880200	0.480000
chr7	104575486	104575686	0.315000	chr11	3880800	3881000	0.465000
chr20	50422378	50422578	0.485000	chr11	3888000	3888200	0.515000
chr4	36232215	36232415	0.415000	chr11	3892200	3892400	0.430000
chr17	9332756	9333156	0.427500	chr11	3894200	3894600	0.472500
chr2	79076709	79076909	0.415000	chr11	3895200	3895400	0.490000
chr16	73783144	73783344	0.525000	chr11	3900400	3900600	0.580000
chr6	127322171	127322571	0.425000	chr11	3902400	3902800	0.512500
chr7	105365397	105365597	0.420000	chr11	3903600	3903800	0.480000
chr14	33474614	33475014	0.350000	chr11	3905400	3905800	0.452500
chr15	58531028	58531228	0.360000	chr11	3915000	3915200	0.315000
chr1	222814032	222814232	0.455000	chr11	3916400	3916600	0.510000
chr6	157755887	157756087	0.440000	chr11	3917000	3917200	0.500000
chr6	10284148	10284548	0.362500	chr11	3919400	3919800	0.417500
chr9	111389200	111389800	0.393333	chr11	3920200	3920800	0.386667
chrX	108407447	108407647	0.360000	chr11	3928000	3928200	0.395000
chr7	58861430	58861630	0.390000	chr11	3933200	3933400	0.405000
chr18	25437716	25437916	0.525000	chr11	393400	393600	0.680000
chr17	39125142	39125342	0.505000	chr11	3934800	3935000	0.515000
chr5	48966083	48966683	0.396667	chr11	39365600	39366200	0.405000
chr5	79835667	79835867	0.385000	chr11	39367600	39367800	0.365000
chr5	103436745	103436945	0.425000	chr11	39371200	39371400	0.430000
chr7	14362023	14362223	0.330000	chr11	39375200	39375400	0.340000
chr12	84147550	84148150	0.423333	chr11	3942800	3943400	0.441667
chr2	89137148	89137548	0.435000	chr11	394400	394800	0.717500
chr6	14906452	14906652	0.435000	chr11	3947200	3947400	0.455000
chr2	132477095	132477295	0.365000	chr11	3949200	3949400	0.430000
chr5	144752357	144752557	0.430000	chr1	13950800	13951000	0.490000
chr4	165908048	165908448	0.400000	chr11	3951200	3951600	0.445000
chr11	21673497	21673697	0.440000	chr11	39542000	39542200	0.470000
chr11	102730088	102730288	0.440000	chr11	3954600	3954800	0.450000
chr21	19823416	19823616	0.280000	chr11	39570600	39570800	0.370000
chr3	24386327	24386527	0.460000	chr11	3957600	3957800	0.485000
chr13	109232596	109232796	0.340000	chr11	3959200	3959400	0.430000
chr8	68018161	68018361	0.485000	chr1	13960400	13960600	0.510000
chr12	95138	95338	0.390000	chr11	3963800	3964000	0.420000
chr19	47720533	47720933	0.467500	chr11	3965600	3966000	0.497500
chr9	67356242	67357242	0.475000	chr11	396600	397600	0.693000
chr1	175850234	175850434	0.385000	chr11	3966400	3966600	0.415000
chrX	140048352	140048552	0.355000	chr11	3969600	3969800	0.410000
chr17	68843816	68844416	0.356667	chr11	39725000	39725600	0.380000
chr12	81248324	81248524	0.325000	chr11	3975000	3975200	0.375000
chrY	31921459	31921659	0.000000	chr11	3977200	3977400	0.395000
chr4	111689544	111689744	0.290000	chr11	39793800	39794000	0.390000
chr11	113458666	113458866	0.335000	chr11	39804400	39804600	0.345000
chr16	75075724	75075924	0.515000	chr11	39810400	39810600	0.560000
chrX	6582780	6582980	0.260000	chr11	39816000	39816200	0.335000
chr21	46009464	46011264	0.589444	chr1	1398200	1400000	0.649444
chr12	2723155	2723355	0.415000	chr11	3985000	3985200	0.495000
chr5	118744597	118744797	0.330000	chr11	3987000	3987200	0.435000
chr2	122809490	122809690	0.340000	chr11	3990000	3990200	0.370000
chr3	80897512	80897712	0.545000	chr11	399000	399200	0.590000
chr1	4589379	4589579	0.380000	chr11	39912000	39912200	0.440000
chr2	152222489	152222689	0.360000	chr11	3996000	3996200	0.420000
chr16	59252283	59252483	0.425000	chr11	40073600	40073800	0.380000
chr22	44503376	44503576	0.405000	chr11	4007400	4007600	0.415000
chr4	38631095	38631295	0.565000	chr1	1400800	1401000	0.580000
chr5	164277807	164278007	0.350000	chr11	40086600	40086800	0.425000
chr8	34020664	34020864	0.325000	chr11	40088400	40088600	0.465000
chr11	119008546	119008946	0.477500	chr11	40099800	40100200	0.560000
chr11	97888156	97888356	0.340000	chr11	40100800	40101000	0.430000
chr11	102097938	102098138	0.455000	chr11	40119800	40120000	0.490000
chr10	56312132	56312332	0.365000	chr11	40129400	40129600	0.395000
chr21	13660003	13660203	0.355000	chr11	40130400	40130600	0.405000
chr1	224679536	224680336	0.452500	chr1	1401400	1402200	0.536250
chr11	51547308	51547508	0.400000	chr11	4016600	4016800	0.535000
chr10	115821191	115821991	0.380000	chr11	40280600	40281400	0.450000
chr11	25375052	25375252	0.335000	chr11	40285800	40286000	0.340000
chr18	30144361	30144761	0.305000	chr11	40290200	40290600	0.360000
chr4	179115270	179115470	0.370000	chr11	40291400	40291600	0.465000
chr19	56191366	56191566	0.435000	chr11	40294200	40294400	0.495000
chr1	123893853	123894053	0.400000	chr11	40294800	40295000	0.415000
chrX	98037140	98037340	0.385000	chr11	40329200	40329400	0.420000
chr7	69528636	69528836	0.415000	chr11	4039200	4039400	0.510000
chr4	45858000	45858200	0.315000	chr11	4040600	4040800	0.415000
chr9	32412118	32412318	0.330000	chr11	4044200	4044400	0.460000
chr15	72793842	72794042	0.435000	chr11	4045000	4045200	0.495000
chrY	35073260	35073460	0.000000	chr11	4049200	4049400	0.375000
chr7	93167220	93167420	0.335000	chr11	4050200	4050400	0.385000
chr10	30650344	30650544	0.475000	chr11	4058200	4058400	0.495000
chr3	141848531	141848931	0.425000	chr1	1406400	1406800	0.650000
chr21	38888790	38888990	0.415000	chr11	4069000	4069200	0.495000
chr3	13415211	13415411	0.540000	chr11	407000	407200	0.750000
chr22	37626661	37626861	0.600000	chr1	1407200	1407400	0.685000
chr2	30714180	30714380	0.440000	chr11	4072800	4073000	0.460000
chrX	58034970	58035170	0.565000	chr1	1407800	1408000	0.585000
chr11	120670016	120670216	0.465000	chr11	4090400	4090600	0.500000
chr2	26229935	26230135	0.545000	chr11	4092000	4092200	0.565000
chr1	152500706	152501506	0.508750	chr11	4094600	4095400	0.611250
chr18	4079762	4079962	0.435000	chr11	4096000	4096200	0.465000
chr6	118539780	118539980	0.320000	chr11	4102800	4103000	0.385000
chr2	197907171	197907371	0.430000	chr1	14114000	14114200	0.580000
chr3	1051795	1052195	0.382500	chr11	4115200	4115600	0.415000
chr5	139649426	139649626	0.635000	chr11	411600	411800	0.640000
chr18	62208812	62209012	0.460000	chr11	41305600	41305800	0.500000
chr12	125500235	125500635	0.455000	chr11	4136800	4137200	0.480000
chr19	55431307	55431907	0.518333	chr11	414600	415200	0.615000
chr2	133566785	133567385	0.493333	chr11	4146200	4146800	0.513333
chr8	10618941	10619741	0.511250	chr11	416800	417600	0.756250
chr2	237007309	237007509	0.460000	chr11	4175800	4176000	0.580000
chr22	39703233	39703633	0.545000	chr11	4182000	4182400	0.575000
chr6	148436659	148436859	0.445000	chr11	4184600	4184800	0.560000
chr5	14220519	14220919	0.440000	chr11	4185600	4186000	0.502500
chr1	10435071	10435871	0.446250	chr11	4187000	4187800	0.702500
chr14	106093132	106093332	0.310000	chr11	4195000	4195200	0.420000
chr2	232538428	232538628	0.510000	chr1	1420200	1420400	0.835000
chr7	9139679	9139879	0.435000	chr11	4203800	4204000	0.470000
chr4	52953694	52953894	0.375000	chr11	4213800	4214000	0.425000
chr10	78187848	78188048	0.500000	chr11	422400	422600	0.560000
chr1	202017291	202017491	0.455000	chr1	1423000	1423200	0.460000
chr6	44966888	44967088	0.385000	chr11	4240400	4240600	0.425000
chr8	117266461	117266661	0.395000	chr11	42410600	42410800	0.430000
chr8	68481429	68481829	0.492500	chr11	42524600	42525000	0.515000
chr6	121331511	121331711	0.360000	chr11	42544000	42544200	0.390000
chr10	36651285	36651485	0.420000	chr11	42572000	42572200	0.425000
chr11	17575397	17575797	0.557500	chr1	1425800	1426200	0.692500
chr17	17008803	17010003	0.510833	chr1	1426600	1427800	0.715000
chr5	142354016	142354416	0.462500	chr11	42762200	42762600	0.470000
chrX	49803736	49803936	0.435000	chr11	4285800	4286000	0.445000
chr5	79036035	79036235	0.455000	chr11	42873200	42873400	0.515000
chr1	222530564	222530764	0.420000	chr11	43021600	43021800	0.455000
chr12	2552172	2552372	0.460000	chr1	1430400	1430600	0.665000
chr14	105074320	105074520	0.635000	chr1	1432000	1432200	0.665000
chr6	55239214	55239414	0.455000	chr11	43278800	43279000	0.470000
chr20	3444557	3444757	0.410000	chr11	43283000	43283200	0.465000
chr15	33126097	33126697	0.493333	chr11	43309000	43309600	0.515000
chr13	252868	253068	0.000000	chr11	43310200	43310400	0.300000
chr5	96548656	96549056	0.447500	chr11	43311800	43312200	0.617500
chr2	143230743	143230943	0.420000	chr11	43313200	43313400	0.450000
chr1	154216933	154217133	0.505000	chr11	43316600	43316800	0.540000
chr14	34863471	34863671	0.450000	chr11	4332000	4332200	0.465000
chr17	77173902	77174302	0.492500	chr1	1433200	1433600	0.670000
chr6	133982991	133983191	0.335000	chr11	43328200	43328400	0.335000
chr9	88342576	88342776	0.440000	chr11	4334000	4334200	0.485000
chr12	125255324	125255524	0.490000	chr1	14335000	14335200	0.545000
chr19	55832109	55832309	0.495000	chr11	43351600	43351800	0.635000
chr2	152475651	152475851	0.455000	chr11	43356400	43356600	0.475000
chr1	208258235	208259635	0.431429	chr11	43358400	43359800	0.577143
chr4	184140255	184140455	0.390000	chr11	43360400	43360600	0.440000
chr6	12732510	12732710	0.430000	chr11	43364000	43364200	0.470000
chr6	32738836	32739036	0.385000	chr11	43366800	43367000	0.425000
chrX	15513697	15513897	0.415000	chr11	43367400	43367600	0.435000
chr12	131055465	131055665	0.390000	chr11	4337200	4337400	0.415000
chr12	23684757	23684957	0.295000	chr11	43377600	43377800	0.325000
chr1	83634619	83635019	0.370000	chr11	43381800	43382200	0.382500
chr5	88616505	88616705	0.515000	chr11	43383000	43383200	0.530000
chr13	16757119	16757319	0.410000	chr11	43394000	43394200	0.425000
chr6	50281923	50282123	0.350000	chr11	43419400	43419600	0.355000
chr1	26197040	26197240	0.530000	chr1	1434200	1434400	0.690000
chr9	130768994	130769194	0.375000	chr11	43421000	43421200	0.380000
chr6	31316128	31316528	0.395000	chr11	43447200	43447600	0.422500
chr22	47195946	47196146	0.565000	chr11	43504600	43504800	0.575000
chr8	133538529	133538729	0.425000	chr11	43508600	43508800	0.525000
chr2	120110792	120110992	0.495000	chr11	43515200	43515400	0.615000
chr2	91848700	91849100	0.482500	chr1	1435400	1435800	0.770000
chr10	118578498	118578898	0.432500	chr11	43547800	43548200	0.770000
chr3	112632801	112633001	0.490000	chr11	43557600	43557800	0.505000
chr2	12587908	12588108	0.425000	chr11	43567400	43567600	0.440000
chr11	4386849	4387049	0.430000	chr11	43573400	43573600	0.480000
chr18	75321502	75321902	0.570000	chr11	43575400	43575800	0.645000
chr6	55350552	55350752	0.435000	chr11	43577200	43577400	0.580000
chr7	73846228	73846828	0.503333	chr11	43579200	43579800	0.686667
chr2	172178029	172178429	0.412500	chr11	43581000	43581400	0.665000
chr4	54366481	54366681	0.440000	chr11	43586400	43586600	0.460000
chr3	120802115	120802315	0.435000	chr1	143639200	143639400	0.440000
chr16	74989988	74990188	0.500000	chr11	43644000	43644200	0.540000
chr4	166096642	166096842	0.315000	chr1	143648600	143648800	0.425000
chr21	31589799	31590799	0.449000	chr11	43680400	43681400	0.608000
chr5	65085721	65085921	0.435000	chr11	43682400	43682600	0.480000
chr15	84958589	84958789	0.430000	chr11	43686400	43686600	0.440000
chr12	44344029	44344429	0.377500	chr11	43689200	43689600	0.395000
chr4	129238958	129239158	0.340000	chr11	43691000	43691200	0.380000
chr11	68591710	68592110	0.400000	chr11	43693800	43694200	0.390000
chr2	239525378	239525578	0.390000	chr11	43697800	43698000	0.440000
chr8	42235733	42235933	0.495000	chr1	143698200	143698400	0.540000
chr20	40526369	40526569	0.480000	chr1	143699200	143699400	0.485000
chr6	132171341	132171541	0.460000	chr11	43700000	43700200	0.470000
chr1	238430608	238430808	0.370000	chr1	143703800	143704000	0.485000
chr10	53503122	53503522	0.445000	chr1	143709600	143710000	0.492500
chr1	243434928	243435128	0.415000	chr1	143720200	143720400	0.460000
chr5	79217799	79217999	0.360000	chr1	143720800	143721000	0.610000
chr1	71975234	71975434	0.350000	chr1	143724400	143724600	0.365000
chr6	169258897	169259697	0.535000	chr1	143729200	143730000	0.575000
chr15	49414010	49414410	0.377500	chr11	43732200	43732600	0.460000
chr16	4005626	4005826	0.430000	chr11	43739000	43739200	0.455000
chr11	48568777	48569177	0.310000	chr11	43746800	43747200	0.387500
chr4	37567972	37568172	0.480000	chr11	43747600	43747800	0.445000
chr22	45661325	45661525	0.305000	chr11	43751800	43752000	0.370000
chr18	809754	809954	0.375000	chr11	43759000	43759200	0.380000
chr5	52198851	52199051	0.345000	chr1	143767200	143767400	0.375000
chr5	174418886	174419086	0.415000	chr1	143778200	143778400	0.420000
chr6	98934346	98934546	0.400000	chr11	43788600	43788800	0.360000
chr9	99570544	99570744	0.480000	chr1	143792600	143792800	0.610000
chr12	76305435	76305635	0.425000	chr1	143796600	143796800	0.470000
chr4	154921331	154921531	0.425000	chr1	143800000	143800200	0.510000
chr9	43846157	43846357	0.385000	chr11	43802600	43802800	0.420000
chr2	27387451	27387651	0.510000	chr1	143803200	143803400	0.580000
chr2	218507966	218508166	0.410000	chr1	143804000	143804200	0.480000
chr7	43184715	43185515	0.490000	chr1	143805000	143805800	0.521250
chr17	41321182	41321382	0.395000	chr11	4382000	4382200	0.475000
chr10	43707798	43707998	0.630000	chr1	1438200	1438400	0.670000
chr18	23762624	23762824	0.515000	chr11	43824600	43824800	0.520000
chr9	69123015	69123215	0.460000	chr11	43831000	43831200	0.465000
chr5	128963489	128963689	0.350000	chr11	43852200	43852400	0.405000
chr4	176690821	176691021	0.355000	chr1	143867800	143868000	0.415000
chr10	18805214	18805414	0.305000	chr11	43869000	43869200	0.395000
chr3	12077944	12078144	0.360000	chr1	143874800	143875000	0.460000
chr7	18821633	18821833	0.450000	chr1	143876000	143876200	0.505000
chr9	77105756	77105956	0.305000	chr1	143880000	143880200	0.415000
chr7	105636242	105636642	0.482500	chr11	43880600	43881000	0.642500
chr17	15050248	15050848	0.431667	chr1	143884600	143885200	0.700000
chr15	79503285	79503685	0.382500	chr11	43885400	43885800	0.405000
chr5	81320407	81320807	0.385000	chr1	143887400	143887800	0.390000
chr18	62126637	62126837	0.405000	chr1	143903400	143903600	0.515000
chr4	2343648	2344648	0.493000	chr1	143904000	143905000	0.500000
chr17	1294330	1294930	0.506667	chr1	143905400	143906000	0.625000
chr6	22537922	22538122	0.460000	chr11	43920800	43921000	0.465000
chr7	8440744	8440944	0.505000	chr11	43928400	43928600	0.580000
chrX	31083398	31083998	0.426667	chr11	4393200	4393800	0.628333
chr1	161795630	161795830	0.410000	chr11	43936200	43936400	0.485000
chr4	37102105	37102305	0.325000	chr1	143936600	143936800	0.405000
chr17	49559265	49560065	0.422500	chr1	143937600	143938400	0.423750
chr6	78839685	78839885	0.375000	chr1	143939800	143940000	0.485000
chr7	99381911	99383111	0.493333	chr11	43942400	43943600	0.752500
chr11	78047136	78047336	0.495000	chr11	43944200	43944400	0.680000
chr1	105991471	105991671	0.415000	chr11	43944800	43945000	0.645000
chr17	45213277	45213477	0.445000	chr1	143945400	143945600	0.475000
chr3	49027899	49028299	0.477500	chr11	43947000	43947400	0.515000
chr16	71052871	71053271	0.302500	chr1	143947200	143947600	0.427500
chr3	113796572	113796972	0.330000	chr1	143952000	143952400	0.402500
chr9	14776788	14777188	0.405000	chr11	43952400	43952800	0.475000
chr3	123867948	123868148	0.425000	chr11	43953600	43953800	0.430000
chr13	92380316	92380516	0.445000	chr1	143970800	143971000	0.475000
chrX	134921061	134921261	0.435000	chr1	143971600	143971800	0.645000
chr1	201613158	201614758	0.496875	chr1	143972200	143973800	0.646875
chr4	146648232	146648832	0.605000	chr1	143974200	143974800	0.661667
chr14	44159968	44160168	0.470000	chr11	43988200	43988400	0.525000
chr20	50925814	50926014	0.545000	chr11	43989800	43990000	0.640000
chr5	93691560	93691760	0.415000	chr1	143990800	143991000	0.445000
chr5	425922	426122	0.435000	chr11	43993000	43993200	0.555000
chr1	149230043	149230243	0.470000	chr1	144001200	144001400	0.525000
chr1	148794727	148794927	0.500000	chr1	144002400	144002600	0.540000
chr8	21428144	21428344	0.405000	chr1	144014000	144014200	0.425000
chr3	120904161	120904561	0.460000	chr11	440200	440600	0.575000
chr17	35096015	35096415	0.407500	chr1	144022000	144022400	0.475000
chr1	105926224	105926624	0.412500	chr1	144026000	144026400	0.420000
chr1	36987748	36987948	0.465000	chr1	144028200	144028400	0.495000
chr9	37549396	37549596	0.415000	chr11	44037400	44037600	0.570000
chr13	62986059	62986259	0.390000	chr1	144046200	144046400	0.475000
chr7	35175189	35175389	0.430000	chr1	144050600	144050800	0.445000
chr4	57650883	57651883	0.383000	chr11	44066000	44067000	0.596000
chr5	125918435	125918635	0.465000	chr11	44067400	44067600	0.470000
chr10	128378760	128378960	0.435000	chr11	44073400	44073600	0.555000
chr2	171229349	171229549	0.480000	chr11	44074600	44074800	0.490000
chr10	110644877	110645077	0.480000	chr1	144078800	144079000	0.490000
chr2	205591421	205591621	0.410000	chr11	44094400	44094600	0.415000
chr1	59738797	59739397	0.438333	chr11	44095600	44096200	0.738333
chr5	172086886	172087086	0.535000	chr1	1441000	1441200	0.685000
chr12	122491724	122491924	0.475000	chr1	144102000	144102200	0.650000
chr12	112397555	112397755	0.550000	chr1	144102600	144102800	0.700000
chr6	155349227	155350427	0.545833	chr1	144103600	144104800	0.668333
chr14	51788410	51788610	0.305000	chr11	44105000	44105200	0.415000
chr3	155578833	155579233	0.412500	chr11	44110200	44110600	0.425000
chr5	169372095	169372295	0.395000	chr11	44139800	44140000	0.450000
chr9	86716533	86716733	0.505000	chr1	144143600	144143800	0.650000
chr22	42499740	42500340	0.598333	chr1	144152000	144152600	0.705000
chr8	129975656	129975856	0.420000	chr1	14415400	14415600	0.545000
chr11	85483910	85484310	0.512500	chr1	144160000	144160400	0.640000
chr15	21172085	21172485	0.387500	chr11	44174800	44175200	0.437500
chr11	91281605	91282005	0.310000	chr11	44175800	44176200	0.427500
chr4	44857266	44857466	0.360000	chr1	14418200	14418400	0.435000
chr12	63989731	63990131	0.442500	chr1	14419600	14420000	0.525000
chr6	152595887	152596087	0.440000	chr11	442000	442200	0.700000
chr1	242574374	242574974	0.383333	chr1	14421800	14422400	0.440000
chr6	112739280	112739480	0.350000	chr1	144219000	144219200	0.495000
chr2	226891876	226892076	0.535000	chr1	144221000	144221200	0.545000
chr17	20559582	20559782	0.560000	chr1	144250200	144250400	0.635000
chr17	21306880	21307080	0.520000	chr11	44258200	44258400	0.560000
chr2	92324838	92325038	0.390000	chr11	44267800	44268000	0.460000
chr1	3821163	3822163	0.521000	chr11	44270000	44271000	0.624000
chr7	147306583	147306783	0.420000	chr11	44286400	44286600	0.550000
chr11	33191011	33191211	0.525000	chr11	44310000	44310200	0.700000
chr7	145389948	145390148	0.510000	chr11	44319800	44320000	0.620000
chr1	632911	633111	0.475000	chr1	144324200	144324400	0.715000
chr9	24438847	24439047	0.455000	chr11	44326800	44327000	0.565000
chr8	72523610	72523810	0.475000	chr11	44332800	44333000	0.500000
chr17	55391862	55392062	0.420000	chr11	44333400	44333600	0.430000
chr3	8549293	8549693	0.445000	chr11	44334400	44334800	0.617500
chr8	11883920	11884120	0.395000	chr11	4434000	4434200	0.410000
chr1	23003326	23003526	0.465000	chr11	44346200	44346400	0.495000
chr1	146929480	146929680	0.425000	chr11	44352000	44352200	0.430000
chr8	90223549	90223949	0.487500	chr1	14435400	14435800	0.565000
chr14	32107907	32108107	0.375000	chr11	4436600	4436800	0.385000
chr11	28569354	28569554	0.410000	chr1	14437000	14437200	0.430000
chr7	155323870	155324270	0.457500	chr11	44377200	44377600	0.510000
chr7	5276761	5276961	0.540000	chr11	44378200	44378400	0.555000
chr14	100583037	100583637	0.473333	chr1	144412200	144412800	0.606667
chr14	43341595	43341795	0.405000	chr11	4441600	4441800	0.410000
chr17	14753400	14754000	0.480000	chr1	144418800	144419400	0.618333
chrX	70239376	70239576	0.505000	chr11	44427600	44427800	0.545000
chr14	40874119	40874719	0.360000	chr1	14442800	14443400	0.468333
chrX	54407865	54408065	0.475000	chr11	44457000	44457200	0.550000
chr20	4375067	4375267	0.520000	chr11	444600	444800	0.525000
chrX	90958812	90959012	0.500000	chr1	144460800	144461000	0.550000
chr1	1939490	1939690	0.635000	chr1	144461600	144461800	0.685000
chr12	42726107	42726307	0.380000	chr1	144485200	144485400	0.530000
chr3	83216729	83217129	0.465000	chr1	144490200	144490600	0.570000
chr3	17015530	17015930	0.425000	chr11	44505600	44506000	0.472500
chr14	25053110	25053310	0.425000	chr1	144521600	144521800	0.430000
chr4	163429000	163429200	0.480000	chr1	144522600	144522800	0.545000
chr15	100600864	100601064	0.470000	chr11	44523600	44523800	0.525000
chr10	77163383	77163983	0.438333	chr1	144523800	144524400	0.561667
chr3	8266167	8266367	0.485000	chr11	44528200	44528400	0.590000
chr7	91747856	91748256	0.380000	chr11	44530400	44530800	0.422500
chr7	128429478	128429678	0.445000	chr11	44531200	44531400	0.605000
chrX	141192787	141192987	0.470000	chr1	144532200	144532400	0.515000
chr12	37283126	37283326	0.385000	chr11	44534000	44534200	0.465000
chrX	38589747	38589947	0.300000	chr1	144534400	144534600	0.310000
chr5	47314871	47315071	0.390000	chr11	44537000	44537200	0.620000
chr11	21207283	21207483	0.405000	chr11	44538600	44538800	0.545000
chr1	13701967	13702167	0.340000	chr11	4454000	4454200	0.360000
chr2	94734764	94735164	0.355000	chr11	44543200	44543600	0.407500
chr17	61640484	61640684	0.455000	chr11	44545000	44545200	0.475000
chr2	44164532	44164732	0.455000	chr1	144546000	144546200	0.485000
chr3	137872865	137873265	0.577500	chr1	144546600	144547000	0.617500
chr11	75237721	75238121	0.485000	chr1	144547400	144547800	0.515000
chr3	196366127	196366927	0.458750	chr11	44547600	44548400	0.505000
chr6	14862352	14862752	0.445000	chr11	44550200	44550600	0.452500
chr14	56688583	56689583	0.463000	chr1	144551400	144552400	0.538000
chr14	104045578	104045978	0.440000	chr11	4455400	4455800	0.472500
chr12	123218042	123218242	0.485000	chr11	44555400	44555600	0.500000
chr7	78857249	78857649	0.405000	chr11	44556800	44557200	0.462500
chr10	92823118	92823318	0.385000	chr11	44557600	44557800	0.450000
chr4	26257560	26257960	0.432500	chr11	44559600	44560000	0.482500
chr4	127965523	127966523	0.522000	chr1	144560400	144561400	0.545000
chr8	52925284	52925484	0.370000	chr11	44561400	44561600	0.455000
chr7	56427892	56428092	0.525000	chr11	44563000	44563200	0.535000
chr22	44287597	44289197	0.548125	chr11	44564200	44565800	0.630000
chr20	50529887	50530487	0.456667	chr11	44567000	44567600	0.540000
chr5	159972622	159973422	0.586250	chr1	144567400	144568200	0.590000
chr1	163726428	163727028	0.446667	chr11	44568800	44569400	0.591667
chr10	51783542	51783742	0.485000	chr11	44570600	44570800	0.555000
chr11	78639580	78639780	0.440000	chr11	44572000	44572200	0.520000
chr4	78936777	78937377	0.451667	chr11	44572600	44573200	0.560000
chr14	96911872	96912072	0.465000	chr11	44573600	44573800	0.525000
chr1	60938368	60938568	0.400000	chr11	44574600	44574800	0.445000
chr14	36383620	36384620	0.450000	chr11	44577600	44578600	0.541000
chr6	151052395	151052595	0.545000	chr11	44579400	44579600	0.620000
chr8	132551601	132551801	0.485000	chr11	44580800	44581000	0.540000
chr2	61459363	61459563	0.420000	chr11	44582800	44583000	0.480000
chr1	227349180	227349380	0.535000	chr11	44585600	44585800	0.570000
chr6	7900848	7901248	0.455000	chr11	44590800	44591200	0.582500
chr5	63347334	63347534	0.460000	chr11	44591600	44591800	0.510000
chr13	58085659	58085859	0.395000	chr11	44592200	44592400	0.515000
chr1	12285937	12286137	0.505000	chr11	4459600	4459800	0.515000
chr11	130994292	130994892	0.418333	chr11	44596600	44597200	0.555000
chr12	114885427	114885627	0.500000	chr11	44601200	44601400	0.555000
chr6	142256231	142256431	0.390000	chr11	44604200	44604400	0.505000
chr4	68597211	68597411	0.420000	chr11	44606800	44607000	0.555000
chr4	128678747	128679347	0.430000	chr11	44607400	44608000	0.523333
chr3	42200816	42201416	0.533333	chr11	44609200	44609800	0.573333
chr2	149256895	149257695	0.547500	chr11	44611200	44612000	0.573750
chr17	53529770	53530170	0.380000	chr11	44613200	44613600	0.580000
chrX	49138491	49138891	0.497500	chr11	44614400	44614800	0.550000
chr15	28295371	28295771	0.462500	chr11	44615400	44615800	0.580000
chr20	58767920	58768120	0.490000	chr11	44617000	44617200	0.595000
chr20	17246484	17246884	0.402500	chr11	44619600	44620000	0.497500
chr7	129412916	129413116	0.505000	chr11	446200	446400	0.650000
chr5	142650243	142650443	0.425000	chr11	44621200	44621400	0.670000
chr1	100493544	100493944	0.422500	chr11	44623400	44623800	0.555000
chr4	189553684	189553884	0.505000	chr11	44625000	44625200	0.605000
chr5	69228862	69229062	0.470000	chr11	44626000	44626200	0.495000
chr1	29961355	29961555	0.610000	chr11	44632800	44633000	0.650000
chr5	138749016	138749216	0.545000	chr11	44634800	44635000	0.655000
chr2	191497780	191497980	0.360000	chr11	44637600	44637800	0.385000
chr10	37622821	37623221	0.425000	chr11	44664200	44664600	0.470000
chr2	228277412	228277612	0.485000	chr11	44681000	44681200	0.600000
chr9	108188398	108188598	0.480000	chr11	447000	447200	0.615000
chr14	63624359	63624559	0.410000	chr11	44701400	44701600	0.575000
chr5	61886037	61886237	0.445000	chr1	144716000	144716200	0.660000
chrX	16857805	16858205	0.432500	chr11	44726200	44726600	0.580000
chr10	120401910	120402110	0.485000	chr11	44728000	44728200	0.695000
chr20	50438689	50438889	0.530000	chr1	144745200	144745400	0.545000
chr11	134333947	134334147	0.480000	chr1	144747200	144747400	0.510000
chr8	62052157	62052357	0.365000	chr11	44747400	44747600	0.470000
chr14	99812020	99812220	0.450000	chr11	44761000	44761200	0.500000
chr11	47089336	47089736	0.390000	chr11	44766200	44766600	0.550000
chr17	3652434	3652634	0.470000	chr11	44775400	44775600	0.555000
chr4	175771362	175771562	0.515000	chr11	44781000	44781200	0.525000
chr10	9593761	9594161	0.395000	chr11	44781600	44782000	0.417500
chr5	59020205	59020405	0.515000	chr11	44793800	44794000	0.520000
chr15	65922865	65923265	0.525000	chr1	144806000	144806400	0.655000
chr12	90010818	90011018	0.520000	chr11	4480600	4480800	0.535000
chr14	81366952	81367152	0.570000	chr1	144814400	144814600	0.600000
chr6	25386346	25386546	0.515000	chr11	448200	448400	0.695000
chr7	28512015	28512415	0.477500	chr11	44823000	44823400	0.522500
chr5	43564792	43565192	0.382500	chr11	4482400	4482800	0.530000
chr3	182731585	182731785	0.480000	chr11	44862400	44862600	0.530000
chr2	174807096	174807296	0.465000	chr11	44871800	44872000	0.500000
chr5	95245204	95245404	0.465000	chr11	44883400	44883600	0.530000
chr5	27654296	27654496	0.460000	chr11	44894200	44894400	0.650000
chr6	72369367	72369567	0.445000	chr11	44899400	44899600	0.530000
chr12	124837887	124838287	0.495000	chr11	44900000	44900400	0.522500
chr8	9619321	9619521	0.435000	chr11	44904600	44904800	0.500000
chr13	107841137	107841337	0.385000	chr11	44906800	44907000	0.520000
chrX	117028691	117028891	0.395000	chr1	144909800	144910000	0.450000
chr6	22013378	22013578	0.430000	chr11	44911400	44911600	0.500000
chr7	98663997	98664197	0.520000	chr1	144914000	144914200	0.530000
chr15	84673092	84673492	0.570000	chr11	44915600	44916000	0.582500
chr11	65374717	65374917	0.515000	chr11	44916800	44917000	0.525000
chr1	160962523	160963923	0.435714	chr1	144917200	144918600	0.465714
chr3	42049114	42049314	0.430000	chr11	44923200	44923400	0.605000
chr2	74885772	74885972	0.430000	chr1	144923800	144924000	0.445000
chr9	98456341	98456541	0.495000	chr11	44927200	44927400	0.595000
chr9	38321587	38321787	0.450000	chr11	4493400	4493600	0.475000
chr1	24618842	24619242	0.515000	chr11	44936400	44936800	0.615000
chr11	31918994	31919394	0.470000	chr11	44939600	44940000	0.515000
chr20	37596841	37597041	0.405000	chr11	44941600	44941800	0.560000
chr2	18484510	18484710	0.390000	chr1	144941800	144942000	0.455000
chr20	61932204	61932404	0.620000	chr11	44943200	44943400	0.645000
chr2	66111460	66111660	0.400000	chr1	144947600	144947800	0.440000
chr16	66528782	66529382	0.488333	chr11	44949200	44949800	0.691667
chr1	243931779	243931979	0.485000	chr11	44950800	44951000	0.805000
chr12	96886903	96887103	0.420000	chr11	44955200	44955400	0.580000
chr2	216267742	216267942	0.440000	chr1	144961800	144962000	0.460000
chr8	128760884	128761084	0.425000	chr11	44970400	44970600	0.460000
chrX	136949598	136949998	0.452500	chr11	44971200	44971600	0.470000
chr20	21131406	21131606	0.495000	chr11	44974200	44974400	0.545000
chr17	11525592	11525792	0.380000	chr1	144980200	144980400	0.410000
chr1	218650027	218650227	0.415000	chr1	145008400	145008600	0.435000
chr5	100563803	100564003	0.390000	chr1	145010000	145010200	0.410000
chr20	1219262	1219462	0.395000	chr1	145017800	145018000	0.465000
chr1	152644056	152644256	0.495000	chr1	145019800	145020000	0.515000
chr17	82493437	82494437	0.556000	chr11	450200	451200	0.713000
chr19	21135979	21136179	0.535000	chr11	45026200	45026400	0.645000
chrX	76855403	76856003	0.490000	chr11	45029000	45029600	0.510000
chr14	34819870	34820070	0.355000	chr11	45032200	45032400	0.440000
chr1	201744272	201744472	0.375000	chr1	145039600	145039800	0.445000
chr4	174579804	174580204	0.390000	chr1	145041600	145042000	0.395000
chr4	185177272	185177472	0.465000	chr11	45042600	45042800	0.590000
chr4	107654634	107654834	0.480000	chr1	145045600	145045800	0.495000
chr1	145092702	145092902	0.475000	chr11	45046000	45046200	0.520000
chr11	97507886	97508086	0.385000	chr11	45049200	45049400	0.600000
chrX	144089184	144089384	0.320000	chr1	145053800	145054000	0.405000
chr7	84403962	84404162	0.420000	chr1	145055200	145055400	0.480000
chrX	67436707	67436907	0.415000	chr1	145058200	145058400	0.420000
chr1	151728748	151729148	0.417500	chr1	145065200	145065600	0.492500
chr16	19303299	19303499	0.405000	chr1	145066600	145066800	0.540000
chrY	1478477	1478677	0.490000	chr11	45073600	45073800	0.540000
chr8	7285794	7285994	0.415000	chr1	145077200	145077400	0.465000
chr14	74360961	74361161	0.465000	chr1	145079800	145080000	0.470000
chr5	11993926	11994126	0.355000	chr11	45080200	45080400	0.645000
chr5	146460861	146461461	0.353333	chr11	45083000	45083600	0.496667
chr15	45910373	45910573	0.330000	chr11	4509000	4509200	0.410000
chr5	176083556	176084156	0.571667	chr1	145093200	145093800	0.665000
chr4	157891386	157891786	0.407500	chr11	45093400	45093800	0.480000
chr15	64242696	64244496	0.409444	chr1	145094400	145096200	0.633333
chr6	97332886	97333086	0.355000	chr1	145097000	145097200	0.460000
chr14	88027440	88027640	0.480000	chr11	45098000	45098200	0.585000
chr5	60421970	60422170	0.400000	chr11	45100400	45100600	0.540000
chr7	137079549	137080149	0.443333	chr11	45102800	45103400	0.553333
chrX	130613141	130613341	0.445000	chr11	45105600	45105800	0.650000
chr10	62881237	62881437	0.515000	chr11	45108200	45108400	0.565000
chr18	46206661	46206861	0.410000	chr11	45110600	45110800	0.565000
chr2	108693043	108693243	0.430000	chr1	145115600	145115800	0.435000
chrX	31751628	31752028	0.395000	chr1	145120400	145120800	0.410000
chr3	29862758	29862958	0.405000	chr1	145122400	145122600	0.485000
chr11	32245287	32245487	0.450000	chr1	145128000	145128200	0.515000
chr4	184666598	184666798	0.465000	chr1	145129000	145129200	0.495000
chr1	185293745	185293945	0.415000	chr1	145136400	145136600	0.405000
chr11	62522228	62522428	0.505000	chr11	45145600	45145800	0.575000
chr11	74561185	74561385	0.530000	chr11	45146600	45146800	0.690000
chr7	98575066	98575266	0.470000	chr11	45147200	45147400	0.790000
chr16	51752374	51752574	0.460000	chr1	145155600	145155800	0.555000
chr9	128381355	128381555	0.495000	chr11	45156000	45156200	0.500000
chr1	61793669	61793869	0.370000	chr1	145157000	145157200	0.465000
chr3	32306680	32306880	0.435000	chr1	145157800	145158000	0.590000
chr5	156005419	156005819	0.525000	chr11	45158200	45158600	0.645000
chr1	150191160	150191360	0.485000	chr1	145161000	145161200	0.505000
chr13	77194510	77194710	0.380000	chr1	145164400	145164600	0.470000
chr2	177554663	177554863	0.380000	chr11	45164400	45164600	0.575000
chr1	57541986	57542386	0.422500	chr1	145168400	145168800	0.600000
chr3	193948299	193948499	0.355000	chr1	145176600	145176800	0.560000
chr8	28796796	28796996	0.390000	chr11	45179400	45179600	0.445000
chr3	178182470	178182670	0.580000	chr11	45180200	45180400	0.725000
chr16	69111842	69112242	0.570000	chr11	45180800	45181200	0.772500
chr7	62740094	62740294	0.390000	chr1	145182800	145183000	0.395000
chr1	80386376	80386576	0.385000	chr11	45183000	45183200	0.565000
chrX	17642916	17643116	0.405000	chr11	45183800	45184000	0.420000
chr15	72411364	72411764	0.392500	chr11	45185200	45185600	0.475000
chr10	98398372	98398772	0.475000	chr1	145189000	145189400	0.477500
chr5	138285106	138285306	0.405000	chr1	145191400	145191600	0.455000
chr12	105005631	105005831	0.440000	chr11	45198200	45198400	0.485000
chr3	190821043	190821243	0.385000	chr1	145201000	145201200	0.415000
chr22	43398164	43398564	0.552500	chr11	45210000	45210400	0.617500
chr4	13186226	13186426	0.460000	chr11	45213000	45213200	0.575000
chr21	42440848	42441248	0.355000	chr1	145214400	145214800	0.455000
chr19	52405841	52406041	0.475000	chr1	145215200	145215400	0.700000
chr1	176100794	176101194	0.467500	chr1	145216000	145216400	0.750000
chr19	17372004	17372404	0.475000	chr1	145232800	145233200	0.652500
chr6	139976077	139976277	0.420000	chr11	45233600	45233800	0.630000
chr15	40289332	40289732	0.507500	chr11	45252400	45252800	0.642500
chr12	126364468	126364868	0.462500	chr11	45267000	45267400	0.542500
chr1	15097556	15097756	0.505000	chr1	145280600	145280800	0.565000
chr12	70825512	70825712	0.485000	chr1	145281200	145281400	0.490000
chr7	109271546	109271746	0.505000	chr1	145282400	145282600	0.595000
chr17	11684983	11685783	0.467500	chr1	145287200	145288000	0.597500
chr3	3665447	3665647	0.420000	chr11	45293600	45293800	0.455000
chr2	127257418	127257818	0.490000	chr11	45320400	45320800	0.515000
chr2	214847934	214848134	0.380000	chr11	45333800	45334000	0.530000
chr5	65289184	65289384	0.420000	chr11	45340200	45340400	0.655000
chr15	31869265	31869465	0.575000	chr11	45355400	45355600	0.595000
chr11	71255452	71255652	0.565000	chr11	45371400	45371600	0.580000
chr17	72579389	72579589	0.470000	chr11	45374800	45375000	0.480000
chr11	69767839	69768039	0.505000	chr11	45383200	45383400	0.530000
chr15	33236466	33236666	0.420000	chr1	145389000	145389200	0.440000
chr7	133109857	133110057	0.315000	chr11	4539800	4540000	0.410000
chr1	89532139	89532339	0.435000	chr1	145405200	145405400	0.455000
chr6	116695076	116695276	0.440000	chr1	145415400	145415600	0.540000
chr17	58272212	58272612	0.470000	chr1	145425400	145425800	0.680000
chr1	27137429	27137629	0.505000	chr1	145431800	145432000	0.695000
chr14	81702535	81702735	0.390000	chr1	14543600	14543800	0.395000
chr22	23971461	23971661	0.500000	chr1	145445400	145445600	0.660000
chr11	126354643	126354843	0.525000	chr1	145452000	145452200	0.680000
chr8	138209329	138209729	0.480000	chr1	145459600	145460000	0.562500
chr5	135046200	135046800	0.501667	chr1	145465400	145466000	0.536667
chr8	83060262	83060662	0.365000	chr1	145472800	145473200	0.430000
chr10	111098551	111099151	0.526667	chr1	145475400	145476000	0.625000
chr4	15509696	15509896	0.375000	chr1	145484400	145484600	0.415000
chrX	34793384	34793584	0.320000	chr1	145487800	145488000	0.470000
chr6	57176515	57176715	0.495000	chr1	145505200	145505400	0.500000
chr18	41753837	41754037	0.380000	chr1	145505800	145506000	0.665000
chr15	58008764	58008964	0.425000	chr1	145508200	145508400	0.425000
chrX	123949258	123949458	0.540000	chr1	145513200	145513400	0.555000
chr11	50538954	50539154	0.385000	chr11	45518200	45518400	0.525000
chr17	44761726	44761926	0.480000	chr11	45519200	45519400	0.495000
chr6	138912035	138912235	0.425000	chr1	145562400	145562600	0.435000
chr8	67456339	67456539	0.425000	chr1	145591000	145591200	0.445000
chr2	88197284	88197684	0.490000	chr11	45594000	45594400	0.520000
chr2	36753606	36755406	0.428333	chr1	145606800	145608600	0.541667
chr3	84322920	84323120	0.335000	chr1	145615000	145615200	0.390000
chr9	137895735	137895935	0.375000	chr1	145644200	145644400	0.370000
chr18	30264233	30264433	0.320000	chr11	45646600	45646800	0.475000
chr12	52570834	52571034	0.580000	chr11	45655400	45655600	0.610000
chr20	40331381	40331581	0.515000	chr11	45659800	45660000	0.565000
chr22	46032096	46032296	0.595000	chr11	456600	456800	0.600000
chr4	145083405	145083605	0.285000	chr1	145662600	145662800	0.395000
chr15	71926362	71926562	0.455000	chr11	45663000	45663200	0.515000
chr1	41152151	41152351	0.505000	chr11	45665600	45665800	0.815000
chr13	55971109	55971309	0.295000	chr1	145666200	145666400	0.380000
chr17	57173181	57173381	0.365000	chr1	145671200	145671400	0.385000
chrX	109409786	109409986	0.430000	chr1	145673400	145673600	0.450000
chr12	43743162	43743362	0.380000	chr1	145675400	145675600	0.390000
chr5	97613928	97614128	0.345000	chr1	145676200	145676400	0.410000
chr7	13908316	13908716	0.360000	chr1	145677600	145678000	0.360000
chr17	25602449	25602649	0.435000	chr1	145678400	145678600	0.455000
chr17	40593442	40593642	0.520000	chr11	45679200	45679400	0.610000
chr18	18854272	18854472	0.395000	chr11	45683400	45683600	0.505000
chr11	87832313	87832513	0.430000	chr1	145690600	145690800	0.465000
chr3	157066298	157066898	0.481667	chr1	145696000	145696600	0.483333
chr16	28649683	28649883	0.475000	chr11	45699200	45699400	0.525000
chr11	14404851	14405051	0.440000	chr1	145704000	145704200	0.490000
chr3	145220348	145220748	0.425000	chr11	45704600	45705000	0.482500
chr17	23883358	23883758	0.412500	chr1	145706200	145706600	0.447500
chr14	80182018	80182218	0.515000	chr1	145708200	145708400	0.545000
chr5	139267816	139268016	0.405000	chr1	145711400	145711600	0.520000
chr5	24205638	24205838	0.365000	chr1	145719400	145719600	0.460000
chr9	124641900	124642100	0.430000	chr1	14572000	14572200	0.515000
chr1	108242055	108242455	0.532500	chr1	145721200	145721600	0.655000
chr9	92559696	92559896	0.475000	chr11	4573200	4573400	0.495000
chr1	21989032	21989432	0.455000	chr11	45737600	45738000	0.467500
chr2	235227616	235227816	0.505000	chr11	45752200	45752400	0.520000
chrX	120582943	120583343	0.420000	chr1	145765000	145765400	0.467500
chr14	56067846	56068246	0.440000	chr1	145766000	145766400	0.450000
chr18	47567794	47568994	0.436667	chr11	45771200	45772400	0.572500
chr20	58379326	58379526	0.470000	chr1	145792000	145792200	0.545000
chr3	62015433	62015633	0.410000	chr11	45795600	45795800	0.495000
chr6	166434970	166435370	0.337500	chr11	45801800	45802200	0.452500
chr10	72309489	72309889	0.567500	chr11	45804200	45804600	0.702500
chr1	201590578	201591178	0.536667	chr11	45805000	45805600	0.706667
chr17	20096526	20096726	0.550000	chr11	45812600	45812800	0.555000
chr15	70835923	70836123	0.455000	chr11	45815800	45816000	0.515000
chr10	94153837	94154037	0.330000	chr11	45823400	45823600	0.395000
chr4	124717738	124718738	0.438000	chr1	145823600	145824600	0.633000
chr1	165250697	165250897	0.465000	chr11	45826600	45826800	0.475000
chr8	30193078	30193678	0.390000	chr1	145828400	145829000	0.413333
chr10	103561733	103562133	0.460000	chr11	45834400	45834800	0.530000
chr2	93043540	93043740	0.365000	chr11	45842200	45842400	0.465000
chr17	4223498	4223698	0.515000	chr11	45843200	45843400	0.590000
chrY	5151282	5151482	0.390000	chr1	145845200	145845400	0.435000
chr1	89308073	89308273	0.440000	chr11	45845400	45845600	0.445000
chr5	873600	874200	0.533333	chr1	145845800	145846400	0.616667
chr2	177714868	177715468	0.428333	chr11	45847000	45847600	0.650000
chr1	87116641	87116841	0.470000	chr11	45848000	45848200	0.600000
chr6	27543200	27543400	0.460000	chr11	45848800	45849000	0.520000
chr10	29150471	29150671	0.440000	chr1	145849400	145849600	0.635000
chr15	69713546	69713746	0.470000	chr11	45852800	45853000	0.485000
chrX	48413220	48413420	0.505000	chr11	45858200	45858400	0.520000
chr1	29235789	29236589	0.605000	chr1	145858400	145859200	0.685000
chr4	71168752	71169152	0.422500	chr1	145859600	145860000	0.662500
chr17	47294068	47294668	0.511667	chr11	45859600	45860200	0.578333
chr12	121204733	121205333	0.461667	chr1	145872200	145872800	0.640000
chr3	169928599	169928799	0.450000	chr11	45872200	45872400	0.540000
chr13	92989070	92989270	0.420000	chr11	45872800	45873000	0.595000
chr6	42186188	42186388	0.515000	chr1	145878000	145878200	0.550000
chr6	141938790	141938990	0.415000	chr11	45878000	45878200	0.440000
chrY	14273187	14273587	0.420000	chr11	45880200	45880600	0.470000
chr7	141576698	141577098	0.487500	chr11	45885400	45885800	0.770000
chr3	43977169	43977369	0.465000	chr1	145885800	145886000	0.650000
chr6	90342939	90343139	0.465000	chr1	145892000	145892200	0.595000
chr13	35237174	35237574	0.420000	chr1	145892600	145893000	0.450000
chr16	37637704	37638304	0.395000	chr11	45899400	45900000	0.653333
chr9	19516286	19516686	0.462500	chr11	45901600	45902000	0.595000
chr1	229647542	229647742	0.610000	chr11	45904600	45904800	0.615000
chr2	120215581	120215981	0.555000	chr11	45906200	45906600	0.590000
chr1	85292221	85292421	0.485000	chr11	45907600	45907800	0.670000
chr7	33821846	33822046	0.355000	chr1	145910200	145910400	0.360000
chr22	13865095	13865495	0.392500	chr11	45917800	45918200	0.622500
chr8	55828803	55829003	0.575000	chr1	145918200	145918400	0.620000
chr6	35354960	35355160	0.515000	chr1	145918800	145919000	0.575000
chr15	90775527	90775727	0.525000	chr11	45918800	45919000	0.585000
chr1	189526198	189526398	0.420000	chr1	145919400	145919600	0.645000
chr17	79352676	79353876	0.557500	chr11	45922200	45923400	0.755833
chr6	146561816	146562016	0.415000	chr1	145927400	145927600	0.550000
chr5	153093222	153093422	0.500000	chr1	145928400	145928600	0.595000
chr13	27805188	27805588	0.432500	chr11	45930000	45930400	0.560000
chrX	12128419	12129019	0.435000	chr1	145932400	145933000	0.473333
chrX	85774376	85774576	0.440000	chr11	45933400	45933600	0.505000
chr6	74545350	74545550	0.405000	chr1	145950600	145950800	0.535000
chr13	13813338	13813538	0.000000	chr1	145955200	145955400	0.365000
chr17	30912422	30913622	0.425000	chr1	145957000	145958200	0.571667
chr20	29599882	29600082	0.505000	chr1	145960800	145961000	0.645000
chr17	43228153	43228753	0.558333	chr1	145961600	145962200	0.620000
chr14	102352643	102353243	0.471667	chr1	145962600	145963200	0.556667
chr6	120815453	120815653	0.575000	chr1	145964600	145964800	0.600000
chr8	41330026	41330226	0.460000	chr11	45965000	45965200	0.505000
chr1	178747768	178747968	0.425000	chr1	145977600	145977800	0.485000
chr18	69985905	69986105	0.475000	chr1	145979000	145979200	0.490000
chr7	65432741	65432941	0.375000	chr1	145979600	145979800	0.465000
chr8	135397797	135397997	0.410000	chr1	145980200	145980400	0.420000
chr19	53434524	53434724	0.395000	chr11	45982000	45982200	0.520000
chr6	92333795	92334195	0.440000	chr1	145983200	145983600	0.485000
chr5	114001134	114001534	0.415000	chr11	45983200	45983600	0.425000
chr10	2022704	2023504	0.461250	chr1	145985200	145986000	0.492500
chr1	193556674	193556874	0.350000	chr1	145989000	145989200	0.450000
chr17	20039823	20042423	0.396154	chr1	145990200	145992800	0.434615
chr13	103138858	103139058	0.410000	chr11	45990800	45991000	0.425000
chrX	79202325	79202525	0.325000	chr11	45992800	45993000	0.390000
chr1	242886077	242887477	0.410714	chr1	145993600	145995000	0.460000
chr1	146889608	146889808	0.380000	chr11	45993800	45994000	0.520000
chr2	226609829	226610229	0.387500	chr11	45994400	45994800	0.475000
chr12	36214531	36214731	0.380000	chr1	145995400	145995600	0.425000
chrX	102080898	102081498	0.386667	chr11	45995600	45996200	0.415000
chr11	77644562	77644762	0.510000	chr1	145996000	145996200	0.550000
chr7	81831259	81831459	0.445000	chr1	145996600	145996800	0.640000
chr14	65402508	65402708	0.540000	chr1	145997200	145997400	0.555000
chr7	147316942	147317542	0.395000	chr1	145997800	145998400	0.415000
chr7	4012377	4012577	0.425000	chr11	45997800	45998000	0.455000
chr1	242385659	242385859	0.330000	chr1	145999800	146000000	0.425000
chr11	56155574	56155774	0.320000	chr11	46003800	46004000	0.365000
chr9	26024002	26024202	0.305000	chr11	46006600	46006800	0.325000
chr11	35747527	35747727	0.405000	chr1	146007200	146007400	0.445000
chr3	143127530	143127730	0.485000	chr1	146011400	146011600	0.570000
chr7	78892585	78892785	0.370000	chr1	146013200	146013400	0.375000
chr2	146539963	146540363	0.482500	chr1	146021600	146022000	0.530000
chr6	31786179	31786379	0.460000	chr1	146022800	146023000	0.510000
chr1	74344587	74344787	0.365000	chr1	146025800	146026000	0.390000
chr4	112412390	112412590	0.385000	chr1	146032800	146033000	0.405000
chr11	90046224	90046424	0.415000	chr1	146035000	146035200	0.465000
chr2	209483472	209484272	0.368750	chr1	146035600	146036400	0.463750
chr2	88735338	88735938	0.466667	chr1	146037000	146037600	0.485000
chr12	111626152	111627752	0.497500	chr1	146038000	146039600	0.528125
chr22	33674936	33675536	0.466667	chr11	460400	461000	0.615000
chr11	14263092	14263292	0.335000	chr11	46046000	46046200	0.405000
chr3	124297098	124297298	0.460000	chr11	46049400	46049600	0.465000
chr10	86083838	86084438	0.505000	chr1	146052000	146052600	0.578333
chr6	95175932	95176132	0.375000	chr1	146054400	146054600	0.460000
chr20	33233910	33234110	0.480000	chr1	146055600	146055800	0.490000
chr4	131376785	131376985	0.425000	chr11	46072400	46072600	0.445000
chr12	16912353	16912553	0.355000	chr11	46075200	46075400	0.380000
chr7	57321308	57321508	0.425000	chr11	4608200	4608400	0.650000
chr14	44135970	44136570	0.360000	chr11	46098800	46099400	0.365000
chr6	16884981	16885181	0.330000	chr11	46100000	46100200	0.335000
chr17	16780542	16780742	0.360000	chr11	46100800	46101000	0.380000
chr7	11678079	11678279	0.365000	chr11	46103000	46103200	0.490000
chr16	82279351	82279551	0.380000	chr11	46104200	46104400	0.405000
chr7	65704999	65705599	0.328333	chr11	46105000	46105600	0.426667
chr14	5308474	5308674	0.000000	chr11	46106000	46106200	0.370000
chr5	173833211	173833811	0.403333	chr11	46106600	46107200	0.408333
chr9	21020386	21020586	0.340000	chr11	46107800	46108000	0.375000
chr13	100195	100395	0.000000	chr11	46108800	46109000	0.370000
chr2	165675562	165675962	0.427500	chr11	46113000	46113400	0.345000
chr12	60374927	60375127	0.390000	chr11	46114200	46114400	0.415000
chr1	102730794	102731394	0.358333	chr11	46114800	46115400	0.355000
chr8	91815117	91815317	0.255000	chr11	46115800	46116000	0.310000
chr4	97919887	97920487	0.385000	chr11	46116400	46117000	0.423333
chr2	209882892	209883092	0.275000	chr11	46117400	46117600	0.335000
chr16	31727195	31727795	0.381667	chr11	46118000	46118600	0.346667
chr18	16524407	16524607	0.415000	chr11	46119400	46119600	0.420000
chr1	21390794	21390994	0.480000	chr11	46120000	46120200	0.565000
chr6	109897693	109898893	0.468333	chr11	46121200	46122400	0.719167
chr6	169614619	169614819	0.340000	chr11	46122800	46123000	0.340000
chr7	20292382	20292582	0.495000	chr11	46127200	46127400	0.505000
chr6	167119658	167120058	0.390000	chr11	46133200	46133600	0.417500
chr1	154747450	154747850	0.450000	chr1	146138200	146138600	0.460000
chr5	80492741	80492941	0.490000	chr1	146144600	146144800	0.515000
chr8	96195158	96195358	0.455000	chr1	146166400	146166600	0.495000
chr13	41228773	41229173	0.405000	chr1	146174800	146175200	0.452500
chr19	44962486	44962686	0.490000	chr1	1461800	1462000	0.690000
chr8	10036490	10036690	0.505000	chr11	46207400	46207600	0.510000
chr11	25228647	25229047	0.320000	chr1	146210200	146210600	0.382500
chr16	48066541	48066741	0.500000	chr11	46210200	46210400	0.510000
chr1	136010895	136011095	0.000000	chr1	146213600	146213800	0.320000
chr9	62675021	62675221	0.445000	chr11	46216200	46216400	0.515000
chr11	12035695	12035895	0.375000	chr11	46222600	46222800	0.505000
chr19	40004911	40005111	0.435000	chr1	146223800	146224000	0.465000
chr5	78900822	78901022	0.575000	chr1	146228200	146228400	0.685000
chr17	8397868	8398068	0.635000	chr1	146229000	146229200	0.715000
chr7	88093696	88094096	0.420000	chr11	46229200	46229600	0.397500
chr3	160208598	160208798	0.300000	chr11	46236400	46236600	0.345000
chr6	21262518	21262718	0.440000	chr11	46237200	46237400	0.540000
chr16	56552512	56553112	0.481667	chr11	46237800	46238400	0.763333
chr22	44621204	44621404	0.565000	chr11	46239200	46239400	0.735000
chr9	94060085	94060285	0.390000	chr1	146240200	146240400	0.400000
chr4	136004551	136004951	0.357500	chr11	46243400	46243800	0.640000
chr11	127473692	127474492	0.453750	chr11	46247200	46248000	0.501250
chr16	54347960	54348360	0.480000	chr11	46248600	46249000	0.497500
chr12	10104452	10105652	0.400000	chr11	46249600	46250800	0.454167
chr16	75358712	75358912	0.390000	chr11	46252600	46252800	0.470000
chr17	6507484	6507684	0.505000	chr11	46254200	46254400	0.640000
chr3	172675145	172675345	0.415000	chr1	146254800	146255000	0.460000
chr1	59558644	59559044	0.427500	chr11	46256400	46256800	0.477500
chr1	196019049	196019249	0.375000	chr1	146260200	146260400	0.390000
chr17	15137653	15138053	0.387500	chr11	4626200	4626600	0.435000
chr19	25433055	25433255	0.390000	chr1	146262600	146262800	0.405000
chr17	5479555	5479755	0.465000	chr11	46266000	46266200	0.555000
chr10	56660191	56660391	0.475000	chr1	146272000	146272200	0.485000
chr14	92447602	92447802	0.565000	chr11	46274000	46274200	0.570000
chr5	73786214	73786414	0.500000	chr11	46277600	46277800	0.685000
chr8	69233085	69233485	0.375000	chr1	146278400	146278800	0.445000
chr17	27363719	27363919	0.495000	chr11	46278400	46278600	0.645000
chr9	82746756	82746956	0.410000	chr11	46279800	46280000	0.590000
chr8	30778320	30778720	0.495000	chr11	46281400	46281800	0.595000
chr1	61982091	61982291	0.450000	chr1	146284800	146285000	0.505000
chr11	3393066	3393266	0.495000	chr11	46290000	46290200	0.605000
chr11	47264735	47264935	0.470000	chr11	46290600	46290800	0.640000
chr12	8023626	8023826	0.435000	chr1	146293600	146293800	0.555000
chr9	106349932	106350132	0.525000	chr11	46293600	46293800	0.540000
chr10	130235032	130235632	0.468333	chr11	46294600	46295200	0.628333
chr2	156427156	156427356	0.465000	chr11	46295600	46295800	0.695000
chr1	99671340	99671540	0.410000	chr11	46296400	46296600	0.580000
chr2	2903357	2903557	0.485000	chr11	46297000	46297200	0.655000
chr1	3966764	3966964	0.585000	chr1	146298000	146298200	0.775000
chr2	73059964	73060164	0.355000	chr1	146298600	146298800	0.500000
chr19	10527726	10527926	0.470000	chr11	46299200	46299400	0.500000
chr11	10908331	10908531	0.485000	chr11	46303000	46303200	0.530000
chr9	1959640	1959840	0.470000	chr11	46305400	46305600	0.485000
chr3	111313066	111313266	0.405000	chr1	146306800	146307000	0.470000
chr5	78166742	78167342	0.368333	chr1	146307800	146308400	0.383333
chr4	132659156	132659356	0.500000	chr11	46308600	46308800	0.570000
chr8	10748125	10748525	0.497500	chr11	46309800	46310200	0.572500
chr17	73106795	73106995	0.510000	chr11	46315200	46315400	0.560000
chr2	13832111	13832311	0.300000	chr11	46315800	46316000	0.465000
chr1	160222468	160223068	0.448333	chr11	46318400	46319000	0.526667
chr8	100473783	100473983	0.405000	chr11	46321800	46322000	0.435000
chr4	74259844	74260244	0.485000	chr11	46322800	46323200	0.527500
chr6	141129913	141130513	0.420000	chr11	46331200	46331800	0.515000
chr12	120802544	120802744	0.525000	chr11	46332800	46333000	0.750000
chr19	13145346	13145546	0.625000	chr11	46333400	46333600	0.670000
chr7	98402261	98402461	0.525000	chr11	46336800	46337000	0.540000
chr6	83784693	83785093	0.400000	chr11	46339800	46340200	0.512500
chr15	22747840	22748240	0.465000	chr11	46342200	46342600	0.570000
chr5	55596252	55597252	0.474000	chr11	46345400	46346400	0.602000
chr18	37705923	37706123	0.540000	chr11	46347200	46347400	0.780000
chr9	127660713	127660913	0.525000	chr11	46348000	46348200	0.665000
chr1	124810627	124810827	0.455000	chr11	46348600	46348800	0.600000
chr6	164694768	164694968	0.510000	chr11	46349200	46349400	0.550000
chr3	9874842	9875042	0.525000	chr11	46352200	46352400	0.665000
chr2	42220454	42220654	0.435000	chr11	46353000	46353200	0.485000
chr19	11741621	11741821	0.515000	chr11	46353800	46354000	0.630000
chr3	195603319	195604319	0.432000	chr11	46357000	46358000	0.578000
chr7	26614210	26615210	0.458000	chr11	46361000	46362000	0.603000
chr1	246072520	246073120	0.401667	chr11	46363200	46363800	0.638333
chr20	868618	868818	0.525000	chr11	46367600	46367800	0.645000
chr12	119083424	119084224	0.475000	chr1	146369600	146370400	0.601250
chr5	1780022	1780222	0.610000	chr11	46369600	46369800	0.650000
chr6	170460243	170460443	0.500000	chr11	4637000	4637200	0.580000
chr15	101060766	101060966	0.600000	chr1	146376400	146376600	0.620000
chr5	27785099	27785699	0.368333	chr1	146377000	146377600	0.523333
chr18	35937259	35937459	0.505000	chr1	146378000	146378200	0.600000
chr1	220039046	220039646	0.436667	chr11	46378800	46379400	0.636667
chr2	45295372	45295572	0.510000	chr11	46379800	46380000	0.695000
chr19	7347113	7347313	0.555000	chr11	46380600	46380800	0.710000
chr16	22990063	22991463	0.482857	chr11	46381200	46382600	0.745714
chr4	163194747	163194947	0.520000	chr11	46383200	46383400	0.555000
chr16	50737247	50737447	0.530000	chr11	46384000	46384200	0.580000
chr7	100288824	100289824	0.516000	chr1	146387000	146388000	0.535000
chr12	129743570	129743770	0.440000	chr11	46388000	46388200	0.680000
chr2	9754562	9754762	0.510000	chr11	46388600	46388800	0.585000
chr17	49983754	49984754	0.542000	chr11	46389600	46390600	0.651000
chr3	42041229	42042229	0.415000	chr11	46391800	46392800	0.762000
chr17	24889345	24889745	0.417500	chr1	146399200	146399600	0.437500
chr8	52102489	52102689	0.445000	chr11	46401400	46401600	0.530000
chr2	113496989	113497189	0.370000	chr1	146401600	146401800	0.465000
chr2	223853135	223853935	0.441250	chr1	146409400	146410200	0.536250
chr16	86409492	86409692	0.515000	chr1	146411200	146411400	0.545000
chr6	52371898	52372098	0.480000	chr1	146412000	146412200	0.505000
chr2	36999421	36999621	0.530000	chr1	146414000	146414200	0.610000
chr8	22992818	22993018	0.620000	chr11	46414600	46414800	0.640000
chr7	20824582	20824782	0.500000	chr1	1464200	1464400	0.540000
chr12	29346324	29346524	0.465000	chr11	46421400	46421600	0.505000
chr6	91972164	91972364	0.430000	chr11	46427400	46427600	0.465000
chr10	15883167	15883567	0.467500	chr1	146443800	146444200	0.542500
chr8	1181543	1181743	0.395000	chr11	46445600	46445800	0.405000
chr19	8417740	8418740	0.512000	chr1	146448600	146449600	0.524000
chr2	28871710	28871910	0.390000	chr11	46451800	46452000	0.495000
chr3	118874408	118874608	0.340000	chr11	46456800	46457000	0.455000
chr3	68323011	68323211	0.375000	chr11	46465800	46466000	0.390000
chr16	60398043	60398243	0.605000	chr1	146472400	146472600	0.650000
chr5	110557491	110557691	0.440000	chr1	146478200	146478400	0.490000
chr6	145632301	145632701	0.382500	chr1	146484200	146484600	0.450000
chr18	29210203	29210403	0.395000	chr11	46490000	46490200	0.465000
chr7	120364679	120364879	0.445000	chr11	46505800	46506000	0.485000
chr20	60014682	60015282	0.431667	chr11	46508200	46508800	0.470000
chr1	35297905	35298105	0.405000	chr11	46519000	46519200	0.445000
chr18	54665223	54665423	0.360000	chr11	46529400	46529600	0.505000
chrY	11284306	11284506	0.395000	chr1	146536200	146536400	0.440000
chr19	9046228	9046428	0.430000	chr11	46538000	46538200	0.455000
chr7	157262474	157263074	0.448333	chr11	46541600	46542200	0.515000
chrX	147789011	147789211	0.420000	chr11	46543600	46543800	0.455000
chr9	108547337	108547537	0.395000	chr11	46550800	46551000	0.535000
chr10	47499023	47499223	0.360000	chr11	46555400	46555600	0.395000
chr1	196290867	196291067	0.430000	chr11	46557800	46558000	0.525000
chr2	92467040	92467240	0.365000	chr11	46560200	46560400	0.355000
chr7	19636349	19636549	0.380000	chr11	46560800	46561000	0.405000
chr5	52536917	52537117	0.380000	chr11	46565400	46565600	0.490000
chr2	93581573	93581773	0.405000	chr1	14656600	14656800	0.555000
chr12	29509387	29509587	0.475000	chr11	46585000	46585200	0.505000
chr2	64417202	64417402	0.425000	chr11	4659000	4659200	0.440000
chr5	178368668	178369268	0.596667	chr11	46593600	46594200	0.625000
chr6	25773511	25773711	0.430000	chr11	46597800	46598000	0.435000
chr8	107360524	107360724	0.375000	chr11	46605200	46605400	0.475000
chr11	128552080	128552280	0.440000	chr11	46612000	46612200	0.450000
chr1	202608791	202608991	0.380000	chr11	46613400	46613600	0.425000
chr2	147320511	147321111	0.396667	chr11	46615600	46616200	0.506667
chr11	211816	212016	0.575000	chr11	46617200	46617400	0.645000
chr8	9813555	9814155	0.470000	chr11	46617800	46618400	0.548333
chr2	113426643	113426843	0.405000	chr11	46618800	46619000	0.410000
chrX	80732779	80732979	0.450000	chr11	466200	466400	0.480000
chrX	93103810	93104010	0.420000	chr11	46660000	46660200	0.500000
chr2	214967550	214967750	0.335000	chr11	46662400	46662600	0.370000
chr9	37242312	37242512	0.365000	chr11	46664600	46664800	0.510000
chr17	36200517	36200717	0.415000	chr11	46669800	46670000	0.475000
chr2	100651257	100651457	0.365000	chr11	46671200	46671400	0.425000
chr11	126472254	126472454	0.470000	chr11	46674800	46675000	0.480000
chr2	242156820	242157020	0.465000	chr11	46675400	46675600	0.505000
chr10	90831450	90831650	0.495000	chr11	46676800	46677000	0.600000
chr12	47583354	47583554	0.515000	chr11	46678400	46678600	0.600000
chr5	32393456	32393656	0.500000	chr11	46694200	46694400	0.600000
chr8	55873856	55874456	0.451667	chr11	46700600	46701200	0.588333
chr9	35759085	35759485	0.457500	chr11	46718200	46718600	0.597500
chr10	93086463	93086663	0.500000	chr1	146729800	146730000	0.455000
chr15	34461038	34461238	0.355000	chr11	46756200	46756400	0.345000
chr12	81304961	81305161	0.375000	chr11	46802200	46802400	0.415000
chr19	34456707	34457107	0.455000	chr11	46808800	46809200	0.400000
chr17	80491971	80492171	0.605000	chr11	46826800	46827000	0.680000
chr4	172929855	172930055	0.390000	chr11	46827400	46827600	0.505000
chr6	111078044	111078444	0.435000	chr11	46832800	46833200	0.465000
chr4	39229514	39229714	0.375000	chr11	46838600	46838800	0.475000
chr1	164706306	164706906	0.370000	chr11	46845800	46846400	0.701667
chr1	238889172	238889372	0.365000	chr1	146850600	146850800	0.455000
chr1	88995101	88995701	0.375000	chr11	46851000	46851600	0.416667
chr14	41125896	41126096	0.405000	chr11	46857000	46857200	0.415000
chr15	68468068	68468468	0.477500	chr11	46886200	46886600	0.537500
chr5	88527473	88527673	0.380000	chr11	46889800	46890000	0.545000
chr20	28559422	28560222	0.420000	chr11	46897000	46897800	0.430000
chr12	24083679	24083879	0.360000	chr11	46906600	46906800	0.475000
chr10	64288237	64288437	0.430000	chr11	46915000	46915200	0.455000
chr19	33049530	33050330	0.546250	chr11	46916800	46917600	0.580000
chr7	56122581	56122781	0.535000	chr11	46918200	46918400	0.770000
chr8	108397981	108398181	0.465000	chr11	46920000	46920200	0.490000
chr8	68372350	68372550	0.450000	chr11	46923600	46923800	0.540000
chr5	57828903	57829103	0.355000	chr11	46930200	46930400	0.400000
chr13	17691095	17692295	0.383333	chr1	146932600	146933800	0.509167
chr14	81008125	81008925	0.381250	chr1	146934400	146935200	0.442500
chr10	65920658	65920858	0.475000	chr11	46936600	46936800	0.630000
chr8	125156720	125156920	0.380000	chr1	146937600	146937800	0.505000
chr3	9076641	9078041	0.504286	chr1	146938200	146939600	0.645714
chr8	86317351	86317551	0.300000	chr11	46944800	46945000	0.435000
chr11	76443231	76443431	0.360000	chr11	4694600	4694800	0.365000
chr5	48571561	48571761	0.415000	chr1	146966400	146966600	0.505000
chr12	119166454	119166654	0.395000	chr1	146970800	146971000	0.515000
chrX	149183040	149183240	0.400000	chr11	46972400	46972600	0.455000
chr10	51648965	51649365	0.357500	chr11	46973000	46973400	0.362500
chrX	24450374	24450574	0.395000	chr11	46977200	46977400	0.435000
chr12	98009364	98010164	0.386250	chr11	46978000	46978800	0.370000
chr13	24700940	24701740	0.421250	chr11	46979200	46980000	0.422500
chr12	38231657	38231857	0.390000	chr1	1469800	1470000	0.440000
chr7	55912471	55912671	0.405000	chr11	46980400	46980600	0.320000
chrX	77161000	77161200	0.355000	chr11	47003800	47004000	0.325000
chr5	65169853	65170053	0.450000	chr11	47004800	47005000	0.485000
chr9	122975100	122975300	0.375000	chr11	47035200	47035400	0.400000
chr2	182092327	182092527	0.450000	chr11	47037600	47037800	0.455000
chr14	91547649	91547849	0.410000	chr11	47041400	47041600	0.515000
chr8	65724738	65724938	0.405000	chr1	147044600	147044800	0.435000
chr12	87482164	87482364	0.370000	chr11	47054600	47054800	0.425000
chr5	162729178	162729378	0.360000	chr11	47056400	47056600	0.395000
chr10	96624199	96624399	0.370000	chr11	47057400	47057600	0.385000
chr1	186230542	186230742	0.475000	chr11	47067600	47067800	0.505000
chr15	23560718	23560918	0.380000	chr1	14706800	14707000	0.465000
chr6	88212663	88212863	0.355000	chr11	47071400	47071600	0.385000
chrX	144832559	144832759	0.380000	chr11	47079200	47079400	0.405000
chr11	39648632	39649032	0.392500	chr1	147084600	147085000	0.560000
chr11	8928432	8928632	0.475000	chr1	147085400	147085600	0.520000
chr12	82646145	82646345	0.375000	chr11	47088000	47088200	0.450000
chr17	20097714	20097914	0.450000	chr11	47098000	47098200	0.495000
chr10	53667596	53667796	0.525000	chr1	147098400	147098600	0.555000
chr6	154860118	154860318	0.530000	chr1	1471000	1471200	0.550000
chr6	146245800	146246000	0.320000	chr1	147106400	147106600	0.455000
chr13	22971310	22971510	0.585000	chr11	47119000	47119200	0.595000
chr5	73741430	73741630	0.455000	chr1	147124400	147124600	0.480000
chr11	64031550	64031750	0.550000	chr11	47130600	47130800	0.555000
chr1	45666427	45666627	0.370000	chr11	47133200	47133400	0.440000
chr3	52169070	52169270	0.515000	chr11	47139200	47139400	0.525000
chr4	143193372	143193572	0.390000	chr11	47153200	47153400	0.555000
chr7	66315796	66315996	0.495000	chr11	47154200	47154400	0.525000
chr22	30745948	30746348	0.425000	chr11	47155200	47155600	0.507500
chr2	206712975	206713175	0.365000	chr1	147157200	147157400	0.490000
chr12	98476220	98476420	0.525000	chr1	1471600	1471800	0.715000
chr7	66397209	66397809	0.483333	chr11	47161200	47161800	0.626667
chrX	151660822	151661622	0.423750	chr11	47162600	47163400	0.521250
chr5	66754846	66755046	0.520000	chr11	47164400	47164600	0.630000
chr8	21008011	21008411	0.385000	chr11	47166400	47166800	0.625000
chrX	53960530	53961330	0.425000	chr1	147171000	147171800	0.443750
chr21	46214585	46214785	0.645000	chr1	147172600	147172800	0.740000
chr1	224758842	224759042	0.535000	chr11	47176200	47176400	0.555000
chr7	74692007	74692807	0.436250	chr11	47176800	47177600	0.638750
chr11	126738695	126738895	0.500000	chr11	47179600	47179800	0.565000
chr12	229658	229858	0.570000	chr11	47185600	47185800	0.670000
chr22	16596280	16596880	0.471667	chr11	47186400	47187000	0.675000
chr8	143808493	143808693	0.675000	chr11	47187400	47187600	0.695000
chr10	65863395	65863795	0.337500	chr11	47189400	47189800	0.435000
chr3	94153595	94153795	0.420000	chr11	47192200	47192400	0.465000
chrX	131352769	131352969	0.365000	chr1	147197400	147197600	0.470000
chr7	120797629	120797829	0.435000	chr11	47204600	47204800	0.455000
chr14	84453547	84453947	0.377500	chr11	47209600	47210000	0.512500
chr7	95705907	95706107	0.430000	chr11	47214200	47214400	0.520000
chr8	108150824	108151424	0.406667	chr11	47214800	47215400	0.650000
chr2	120559646	120559846	0.490000	chr11	47216200	47216400	0.520000
chr10	88239956	88240156	0.260000	chr1	147217200	147217400	0.340000
chr5	165567002	165567402	0.340000	chr1	147218600	147219000	0.330000
chr12	712750	712950	0.500000	chr1	147225200	147225400	0.555000
chr4	90431366	90431566	0.340000	chr11	47225600	47225800	0.345000
chr12	128789807	128790007	0.455000	chr1	147233800	147234000	0.515000
chr8	126884961	126885161	0.480000	chr11	47234000	47234200	0.550000
chr11	20546515	20546715	0.470000	chr11	47234800	47235000	0.565000
chr6	170099973	170100173	0.515000	chr1	1472400	1472600	0.525000
chr2	1831890	1833090	0.540000	chr1	147242400	147243600	0.641667
chr15	50453727	50453927	0.335000	chr1	147244000	147244200	0.385000
chr2	12033854	12034054	0.485000	chr11	47245000	47245200	0.530000
chr10	126516651	126516851	0.490000	chr1	147245200	147245400	0.505000
chr20	22783318	22783918	0.388333	chr1	147245800	147246400	0.393333
chr1	175915328	175915728	0.430000	chr1	147247200	147247600	0.467500
chr12	112808951	112809151	0.480000	chr11	47248800	47249000	0.635000
chr12	98356769	98356969	0.445000	chr1	147250800	147251000	0.465000
chr2	10387485	10387885	0.515000	chr11	47254400	47254800	0.555000
chr17	56177042	56177242	0.540000	chr11	47258000	47258200	0.610000
chr6	77551151	77551351	0.405000	chr11	47258600	47258800	0.440000
chr17	44858156	44858356	0.510000	chr11	47259600	47259800	0.565000
chr2	234739422	234739622	0.365000	chr11	47265400	47265600	0.390000
chr5	133493956	133494156	0.365000	chr11	47269000	47269200	0.490000
chr1	35040686	35040886	0.525000	chr11	47270000	47270200	0.810000
chr18	45677350	45678150	0.468750	chr11	47270800	47271600	0.471250
chr12	51583265	51583465	0.475000	chr11	47272000	47272200	0.480000
chr3	22498449	22498649	0.400000	chr11	47272800	47273000	0.460000
chr1	174564737	174564937	0.340000	chr1	147273800	147274000	0.380000
chr6	60438552	60438752	0.370000	chr11	47277000	47277200	0.430000
chr2	180464978	180465778	0.352500	chr11	47277600	47278400	0.402500
chr6	110311119	110311319	0.485000	chr1	1473000	1473200	0.515000
chr14	24935224	24935424	0.340000	chr11	47302600	47302800	0.335000
chr2	226893700	226893900	0.460000	chr1	14732000	14732200	0.500000
chr6	142770297	142770497	0.520000	chr11	47325800	47326000	0.565000
chr15	74139842	74140042	0.475000	chr11	47326600	47326800	0.535000
chr15	50058103	50058303	0.500000	chr11	47328600	47328800	0.565000
chr16	79389370	79389570	0.520000	chr11	47337400	47337600	0.625000
chr10	119406710	119406910	0.495000	chr11	47349000	47349200	0.530000
chr17	59490871	59491071	0.500000	chr11	47351800	47352000	0.590000
chr15	48843771	48843971	0.535000	chr11	47355400	47355600	0.675000
chr19	7360701	7360901	0.560000	chr11	47359800	47360000	0.660000
chr7	98343278	98343478	0.515000	chr11	47361200	47361400	0.545000
chr5	181333369	181333569	0.500000	chr11	47374000	47374200	0.655000
chr2	126969741	126969941	0.530000	chr11	47374600	47374800	0.610000
chr21	33384662	33384862	0.415000	chr1	14737600	14737800	0.515000
chr17	6039169	6039769	0.480000	chr11	47376200	47376800	0.605000
chr22	16809506	16810506	0.413000	chr1	147377200	147378200	0.424000
chr15	74777386	74778986	0.536875	chr11	47377200	47378800	0.643750
chr1	8278031	8278431	0.510000	chr11	47388000	47388400	0.565000
chr1	33567447	33567647	0.400000	chr11	47389200	47389400	0.590000
chr10	98889122	98889322	0.415000	chr1	147390000	147390200	0.495000
chr3	174736092	174736692	0.531667	chr11	47391000	47391600	0.595000
chr7	86493238	86493638	0.502500	chr11	47393200	47393600	0.615000
chrY	10791073	10791673	0.466667	chr11	47394400	47395000	0.650000
chr11	62012758	62012958	0.525000	chr11	47395400	47395600	0.695000
chr15	17381792	17381992	0.350000	chr1	14739600	14739800	0.400000
chr10	10137460	10137660	0.450000	chr11	47400200	47400400	0.800000
chr11	80991854	80992054	0.390000	chr11	47400800	47401000	0.475000
chr20	24103993	24104793	0.520000	chr11	47403200	47404000	0.553750
chr20	57835390	57835990	0.505000	chr11	47407000	47407600	0.525000
chr12	106133689	106134689	0.465000	chr11	47408000	47409000	0.727000
chr1	212189311	212189511	0.580000	chr11	47412200	47412400	0.665000
chr18	80212616	80212816	0.540000	chr11	47413800	47414000	0.620000
chrY	13581389	13581589	0.430000	chr11	47415400	47415600	0.610000
chr9	36182731	36182931	0.420000	chr11	47416000	47416200	0.695000
chr11	65855433	65856233	0.548750	chr11	47417600	47418400	0.577500
chrY	15484127	15484327	0.430000	chr1	14742200	14742400	0.460000
chr21	44202822	44203022	0.555000	chr11	47423000	47423200	0.575000
chr9	129066829	129067229	0.500000	chr11	47424000	47424400	0.555000
chr8	125755600	125756000	0.412500	chr11	47426400	47426800	0.612500
chr1	89986152	89986352	0.410000	chr11	47431600	47431800	0.490000
chr6	84442836	84443236	0.457500	chr11	47454200	47454600	0.480000
chr2	22836049	22836249	0.395000	chr11	47464600	47464800	0.465000
chr17	24538438	24538638	0.410000	chr11	47475000	47475200	0.430000
chrX	77900834	77901034	0.375000	chr11	47477400	47477600	0.430000
chr13	101835143	101835343	0.380000	chr11	47483600	47483800	0.385000
chr11	125216087	125216287	0.495000	chr11	47485200	47485400	0.525000
chrX	47093273	47093473	0.330000	chr11	47489200	47489400	0.365000
chr13	84736626	84737026	0.485000	chr1	147495000	147495400	0.497500
chr6	18718387	18718787	0.337500	chr11	47495200	47495600	0.395000
chr20	62348609	62349009	0.375000	chr11	47499200	47499600	0.380000
chr9	1925295	1925495	0.480000	chr1	147505000	147505200	0.540000
chr5	173497213	173497413	0.460000	chr11	47509400	47509600	0.525000
chr1	56160096	56160296	0.405000	chr11	47510200	47510400	0.410000
chr7	50311002	50311202	0.365000	chr11	47511000	47511200	0.480000
chrX	21682544	21682944	0.382500	chr11	47513200	47513600	0.425000
chrX	152173829	152174629	0.427500	chr11	47514800	47515600	0.451250
chr10	11174083	11174283	0.385000	chr11	47516200	47516400	0.360000
chr18	64974795	64974995	0.490000	chr11	47517000	47517200	0.500000
chr7	31696634	31696834	0.395000	chr11	47518600	47518800	0.465000
chr5	158884695	158885295	0.421667	chr11	47523600	47524200	0.425000
chr5	8669547	8669747	0.455000	chr11	47524600	47524800	0.560000
chr9	16497470	16497670	0.335000	chr11	47534800	47535000	0.350000
chr10	39077484	39077684	0.385000	chr11	47540400	47540600	0.445000
chr2	217072634	217073434	0.483750	chr1	147540800	147541600	0.526250
chrX	138037704	138038104	0.452500	chr1	147545000	147545400	0.462500
chr3	63753531	63753731	0.365000	chr11	47547800	47548000	0.370000
chr3	102394092	102395292	0.338333	chr11	47550600	47551800	0.406667
chr2	61086187	61087387	0.365833	chr11	47552200	47553400	0.675833
chr2	162091341	162091541	0.490000	chr1	14756000	14756200	0.545000
chr2	99878859	99879059	0.380000	chr11	47565400	47565600	0.765000
chr18	57416280	57416480	0.410000	chr11	47566400	47566600	0.415000
chr13	21331586	21332186	0.426667	chr11	47577400	47578000	0.515000
chr12	49045338	49045938	0.506667	chr11	47578600	47579200	0.656667
chrX	2653909	2654109	0.445000	chr11	47579800	47580000	0.450000
chr11	61517379	61517579	0.590000	chr11	47588000	47588200	0.645000
chr1	109612434	109612634	0.485000	chr11	47591800	47592000	0.560000
chr15	61169103	61169303	0.540000	chr11	47595200	47595400	0.570000
chr15	81631307	81632307	0.429000	chr1	147599200	147600200	0.722000
chr1	147413350	147413750	0.465000	chr1	147600800	147601200	0.487500
chr16	25004442	25004642	0.360000	chr11	47606000	47606200	0.455000
chr8	71982971	71983371	0.355000	chr11	47609800	47610200	0.490000
chr9	34394517	34394717	0.410000	chr11	47611600	47611800	0.430000
chr2	35572925	35573125	0.335000	chr11	47617200	47617400	0.390000
chr5	162411750	162411950	0.325000	chr1	14761800	14762000	0.425000
chr3	34159184	34159384	0.405000	chr1	147618200	147618400	0.505000
chr8	22451003	22451203	0.490000	chr1	147627600	147627800	0.510000
chr3	121258492	121258692	0.315000	chr1	147628600	147628800	0.390000
chr12	44419326	44419526	0.340000	chr1	147634800	147635000	0.365000
chr2	123162382	123162582	0.325000	chr1	147635400	147635600	0.410000
chrY	978944	979144	0.555000	chr1	147640800	147641000	0.575000
chr16	15181221	15182021	0.425000	chr11	47641000	47641800	0.433750
chrX	76121904	76122504	0.413333	chr11	47642200	47642800	0.696667
chr6	159672781	159672981	0.430000	chr11	47643400	47643600	0.460000
chr20	1146117	1146317	0.385000	chr1	147648400	147648600	0.490000
chr18	57304584	57304784	0.425000	chr1	147649000	147649200	0.430000
chr1	207589072	207589472	0.437500	chr1	147651400	147651800	0.475000
chr10	106696652	106697052	0.380000	chr1	14765800	14766200	0.552500
chr2	214110314	214110714	0.405000	chr11	47658200	47658600	0.510000
chr19	16517796	16517996	0.425000	chr11	47663400	47663600	0.415000
chr12	100669697	100669897	0.365000	chr1	147665600	147665800	0.480000
chr11	15588178	15588378	0.495000	chr1	147669600	147669800	0.620000
chr10	16209935	16210335	0.532500	chr1	147670400	147670800	0.645000
chr20	40656745	40656945	0.485000	chr11	47672400	47672600	0.505000
chr1	1364886	1365286	0.512500	chr1	147700000	147700400	0.542500
chr11	86238363	86238563	0.390000	chr11	47705800	47706000	0.460000
chr8	64510482	64510682	0.305000	chr11	47707400	47707600	0.480000
chr10	100871395	100871795	0.585000	chr11	47715200	47715600	0.645000
chr17	73496966	73497166	0.535000	chr1	147717800	147718000	0.545000
chr14	34640087	34640287	0.485000	chr1	147724000	147724200	0.545000
chr2	211072066	211072266	0.370000	chr11	47724200	47724400	0.510000
chr17	13162136	13162336	0.370000	chr1	147739000	147739200	0.375000
chr15	18066542	18066742	0.385000	chr11	47745400	47745600	0.485000
chr13	56423415	56423615	0.555000	chr1	14775800	14776000	0.585000
chr7	138202282	138202882	0.408333	chr1	14776400	14777000	0.470000
chr20	56292680	56293080	0.437500	chr11	47765800	47766200	0.472500
chr7	37144505	37144705	0.440000	chr11	47766600	47766800	0.545000
chr16	66902160	66903560	0.532857	chr11	47767200	47768600	0.544286
chr15	88742630	88742830	0.395000	chr11	47775600	47775800	0.505000
chr13	65428430	65428630	0.405000	chr1	14777800	14778000	0.450000
chr21	39236531	39236731	0.350000	chr1	147784200	147784400	0.400000
chr5	68849971	68850171	0.490000	chr1	14779200	14779400	0.530000
chr6	110989752	110989952	0.485000	chr1	147794600	147794800	0.540000
chr15	70008298	70008498	0.395000	chr11	47823400	47823600	0.410000
chr13	99245392	99246192	0.408750	chr1	14782800	14783600	0.483750
chr12	72143947	72144147	0.385000	chr1	147834400	147834600	0.430000
chrX	99486568	99486968	0.375000	chr1	14784000	14784400	0.490000
chr6	114540803	114541003	0.560000	chr1	147841000	147841200	0.600000
chr9	116227085	116227685	0.460000	chr11	47847800	47848400	0.585000
chr7	105356789	105356989	0.395000	chr1	14784800	14785000	0.405000
chrX	44085404	44085604	0.405000	chr11	47853400	47853600	0.315000
chr2	73127299	73127499	0.450000	chr11	47854800	47855000	0.465000
chr1	47341027	47341427	0.337500	chr11	47856200	47856600	0.400000
chr4	97392505	97392905	0.375000	chr11	47857600	47858000	0.377500
chr1	98589942	98590342	0.425000	chr11	47861800	47862200	0.460000
chr12	5495821	5496021	0.530000	chr1	147862000	147862200	0.550000
chr2	200949729	200949929	0.290000	chr11	47863200	47863400	0.405000
chr7	22805203	22805403	0.360000	chr11	47886200	47886400	0.365000
chrX	99664725	99664925	0.395000	chr11	47888200	47888400	0.475000
chrX	122922224	122922624	0.375000	chr11	47890000	47890400	0.377500
chr1	199723678	199724078	0.365000	chr1	147890200	147890600	0.545000
chr8	123858019	123858219	0.510000	chr1	147892200	147892400	0.520000
chrX	44250820	44251020	0.360000	chr1	14789600	14789800	0.410000
chr11	47859257	47859657	0.475000	chr11	47899800	47900200	0.497500
chr5	135351101	135351301	0.350000	chr11	47905800	47906000	0.460000
chr19	52030849	52031049	0.320000	chr11	47908200	47908400	0.375000
chr3	95679233	95679433	0.300000	chr11	47913000	47913200	0.350000
chr7	137696981	137697181	0.465000	chr11	47914000	47914200	0.495000
chr13	32085855	32086055	0.475000	chr11	47916400	47916600	0.535000
chrX	102926208	102926408	0.420000	chr11	47918200	47918400	0.500000
chr12	80981815	80982015	0.425000	chr11	47920600	47920800	0.430000
chr4	140459662	140461262	0.416875	chr1	147927400	147929000	0.551875
chr2	128705224	128705424	0.410000	chr11	47928600	47928800	0.450000
chr3	84614369	84614569	0.305000	chr11	47934600	47934800	0.375000
chr8	81680228	81680628	0.452500	chr11	47937600	47938000	0.505000
chr1	146830820	146831020	0.370000	chr11	47942000	47942200	0.520000
chr12	56227258	56227458	0.485000	chr11	47944000	47944200	0.565000
chr4	75879120	75879320	0.380000	chr1	14794600	14794800	0.470000
chr2	10853561	10853761	0.500000	chr11	47947000	47947200	0.565000
chr21	32667512	32667712	0.490000	chr11	47948200	47948400	0.505000
chr6	149866048	149866248	0.445000	chr11	47950600	47950800	0.495000
chr2	149125348	149125548	0.510000	chr11	47951600	47951800	0.535000
chr4	156184083	156184283	0.400000	chr11	47955400	47955600	0.415000
chr9	62916679	62916879	0.475000	chr11	47961400	47961600	0.560000
chr5	127681110	127681310	0.435000	chr11	47964000	47964200	0.520000
chr7	57706805	57707005	0.265000	chr1	147966800	147967000	0.405000
chr18	61875222	61875422	0.335000	chr11	47968200	47968400	0.510000
chr11	115874572	115874972	0.425000	chr11	47969400	47969800	0.445000
chr11	5893774	5893974	0.345000	chr11	47974200	47974400	0.485000
chr1	117489127	117489327	0.275000	chr11	47977000	47977200	0.440000
chr4	7970815	7971815	0.626000	chr11	47979800	47980800	0.707000
chr10	125544414	125545214	0.572500	chr11	47981200	47982000	0.663750
chr3	41145386	41145586	0.300000	chr11	47982800	47983000	0.340000
chr2	142942595	142942795	0.380000	chr11	47983600	47983800	0.405000
chr3	175865914	175866114	0.335000	chr1	147985400	147985600	0.435000
chr8	3959182	3959382	0.450000	chr11	47986200	47986400	0.475000
chr2	184977300	184978100	0.427500	chr11	47987400	47988200	0.473750
chr18	15712319	15712519	0.365000	chr1	147988000	147988200	0.420000
chr9	56114777	56114977	0.000000	chr1	147989000	147989200	0.340000
chr4	140106138	140106338	0.400000	chr11	47990600	47990800	0.540000
chr11	14215070	14215670	0.486667	chr11	47991200	47991800	0.493333
chr6	164239714	164239914	0.475000	chr11	47993600	47993800	0.510000
chr7	110166384	110166784	0.280000	chr1	147994000	147994400	0.360000
chr9	64964265	64964465	0.360000	chr1	147996200	147996400	0.430000
chr3	131553583	131553783	0.400000	chr11	47996400	47996600	0.470000
chr1	203585700	203585900	0.410000	chr1	147998200	147998400	0.425000
chr17	48168179	48168579	0.472500	chr1	147999000	147999400	0.475000
chr3	22336734	22336934	0.275000	chr1	148000600	148000800	0.350000
chr2	165158747	165159347	0.363333	chr1	148001200	148001800	0.430000
chr4	166843605	166843805	0.435000	chr11	48001600	48001800	0.490000
chr5	48987012	48987212	0.380000	chr11	48005200	48005400	0.410000
chr1	92614162	92614562	0.395000	chr11	48005800	48006200	0.550000
chr3	158095753	158095953	0.490000	chr11	48006600	48006800	0.525000
chr17	55456196	55456396	0.440000	chr11	48007800	48008000	0.505000
chr12	87569696	87569896	0.390000	chr11	48009000	48009200	0.440000
chr12	80532197	80532797	0.446667	chr11	48009800	48010400	0.490000
chr11	19405417	19405617	0.450000	chr11	48011200	48011400	0.485000
chr7	104752507	104752907	0.417500	chr11	48012000	48012400	0.497500
chr15	44399544	44399944	0.440000	chr11	48013400	48013800	0.577500
chr5	43759834	43760034	0.480000	chr1	148013800	148014000	0.680000
chr17	1679542	1680142	0.525000	chr1	148014400	148015000	0.635000
chr5	56941595	56941795	0.455000	chr11	48015000	48015200	0.475000
chr16	73749553	73749753	0.420000	chr11	48015800	48016000	0.460000
chr5	42935341	42935941	0.401667	chr11	48017200	48017800	0.488333
chr3	192697275	192698275	0.396000	chr11	48019400	48020400	0.421000
chr11	4231840	4232040	0.445000	chr11	48026000	48026200	0.460000
chr14	39840528	39841128	0.405000	chr11	48029000	48029600	0.428333
chr17	1833568	1833968	0.500000	chr11	48032000	48032400	0.502500
chr18	74033935	74034135	0.535000	chr1	148032800	148033000	0.545000
chr9	81880663	81880863	0.430000	chr11	48033800	48034000	0.470000
chr6	36288667	36289667	0.465000	chr1	148038600	148039600	0.558000
chr15	33229231	33229831	0.465000	chr11	48043400	48044000	0.518333
chr1	222368479	222368679	0.460000	chr11	48044600	48044800	0.475000
chr15	68523089	68523289	0.430000	chr1	148046000	148046200	0.455000
chr18	47270350	47270750	0.485000	chr11	48047600	48048000	0.502500
chr10	112926440	112926640	0.500000	chr1	14804800	14805000	0.510000
chr14	79879747	79879947	0.350000	chr11	48050400	48050600	0.380000
chr1	209001143	209001343	0.390000	chr11	48052600	48052800	0.455000
chr16	57714737	57714937	0.455000	chr11	48055400	48055600	0.495000
chr14	71162643	71162843	0.445000	chr11	48056000	48056200	0.470000
chr14	68597657	68598057	0.425000	chr1	148057400	148057800	0.430000
chr15	89480853	89481053	0.485000	chr1	148061000	148061200	0.525000
chr3	79816998	79817198	0.500000	chr11	48061400	48061600	0.515000
chr1	73511328	73511528	0.375000	chr11	48063600	48063800	0.400000
chr2	105567412	105567812	0.475000	chr11	48067000	48067400	0.502500
chr17	12180910	12181110	0.335000	chr1	148072800	148073000	0.395000
chr1	31830401	31830601	0.640000	chr1	148079000	148079200	0.720000
chr1	60831910	60832110	0.440000	chr11	48079600	48079800	0.540000
chr10	3531930	3532130	0.400000	chr11	48081200	48081400	0.550000
chr5	175769416	175769616	0.365000	chr1	148081400	148081600	0.370000
chr5	51714817	51715017	0.365000	chr11	48083400	48083600	0.370000
chr8	111369906	111370306	0.462500	chr11	48084400	48084800	0.477500
chr17	32232401	32232601	0.390000	chr11	48101400	48101600	0.520000
chrX	155067305	155067505	0.425000	chr11	48106200	48106400	0.445000
chr5	132627851	132628251	0.442500	chr11	48107200	48107600	0.497500
chr2	108259298	108259498	0.465000	chr1	14810800	14811000	0.585000
chr1	201631570	201632370	0.475000	chr11	48109400	48110200	0.487500
chr7	38930278	38930478	0.355000	chr11	48117000	48117200	0.405000
chr1	234766999	234767199	0.515000	chr1	148150200	148150400	0.525000
chrX	139687912	139688112	0.415000	chr1	148151600	148151800	0.720000
chr12	67520007	67520207	0.490000	chr1	148152200	148152400	0.685000
chr17	15093201	15093401	0.490000	chr1	148152800	148153000	0.505000
chrX	70835898	70836298	0.420000	chr1	148155800	148156200	0.437500
chr9	65141143	65142343	0.495000	chr1	148156800	148158000	0.500000
chr20	57675742	57675942	0.485000	chr1	14815800	14816000	0.510000
chr4	158808338	158808538	0.305000	chr11	48170600	48170800	0.320000
chr15	18544969	18545369	0.395000	chr1	148172000	148172400	0.377500
chr5	84993822	84994422	0.388333	chr1	14817200	14817800	0.425000
chr12	128242451	128242651	0.520000	chr11	48173000	48173200	0.550000
chr11	113586912	113587512	0.488333	chr11	48191000	48191600	0.536667
chrX	47816275	47816675	0.427500	chr1	148197000	148197400	0.462500
chr9	92916687	92916887	0.465000	chr1	148255000	148255200	0.495000
chr4	189403061	189403861	0.386250	chr1	148263000	148263800	0.511250
chr16	66292398	66292798	0.552500	chr1	148264800	148265200	0.565000
chr7	157892803	157893603	0.520000	chr1	148280800	148281600	0.595000
chr9	43248274	43248474	0.375000	chr1	148286000	148286200	0.435000
chr10	27643488	27643688	0.420000	chr1	148298000	148298200	0.455000
chr7	98668915	98669915	0.484000	chr1	148302600	148303600	0.581000
chr20	31984098	31984498	0.520000	chr1	148307600	148308000	0.572500
chr6	32764051	32765051	0.389000	chr1	148318200	148319200	0.511000
chr1	54645429	54646229	0.495000	chr1	148334400	148335200	0.528750
chr5	39486045	39486245	0.425000	chr11	48341600	48341800	0.440000
chr18	6500467	6500667	0.435000	chr1	148345800	148346000	0.455000
chr8	70120271	70120471	0.405000	chr1	148353600	148353800	0.510000
chr1	90613917	90614117	0.385000	chr1	148361600	148361800	0.510000
chr20	7321993	7322193	0.405000	chr1	148370800	148371000	0.410000
chr9	30874832	30875032	0.365000	chr1	148371600	148371800	0.500000
chr16	48942284	48942484	0.380000	chr1	148372800	148373000	0.440000
chr5	161333508	161333708	0.415000	chr1	148385800	148386000	0.505000
chr7	76148884	76149684	0.432500	chr1	148388200	148389000	0.546250
chr1	245770592	245770792	0.310000	chr1	148400000	148400200	0.475000
chr8	144544292	144544492	0.615000	chr1	148402400	148402600	0.645000
chr1	124650596	124650796	0.385000	chr1	148403000	148403200	0.390000
chr12	130816857	130817057	0.415000	chr1	14840400	14840600	0.475000
chr18	25158805	25159005	0.455000	chr1	148424200	148424400	0.475000
chr12	91932841	91933041	0.315000	chr1	148424800	148425000	0.355000
chr12	103862261	103862461	0.345000	chr1	148445000	148445200	0.385000
chr7	138490902	138492302	0.392857	chr1	148458600	148460000	0.622857
chr18	72838456	72838656	0.455000	chr1	148481200	148481400	0.500000
chrX	46632973	46633373	0.432500	chr1	14850600	14851000	0.550000
chr11	87509735	87510535	0.416250	chr1	148522200	148523000	0.575000
chr16	73115500	73115700	0.505000	chr1	148528800	148529000	0.705000
chr10	58974235	58974635	0.367500	chr1	14855200	14855600	0.462500
chr11	92511466	92511666	0.425000	chr1	148589200	148589400	0.515000
chr2	115845185	115845385	0.450000	chr1	148595600	148595800	0.490000
chr12	94979708	94979908	0.485000	chr1	148617400	148617600	0.510000
chr3	3843545	3843945	0.355000	chr1	148625800	148626200	0.435000
chr12	100120780	100120980	0.330000	chr1	148634400	148634600	0.430000
chr12	61919143	61919343	0.395000	chr1	148661000	148661200	0.415000
chr6	122628675	122629275	0.428333	chr1	148678600	148679200	0.615000
chrX	142427562	142427762	0.540000	chr1	148679800	148680000	0.745000
chr13	91649907	91650107	0.345000	chr1	148691000	148691200	0.400000
chr11	86951022	86951422	0.417500	chr1	148705400	148705800	0.467500
chr1	97223612	97224012	0.305000	chr1	148713400	148713800	0.380000
chrX	88385962	88386162	0.380000	chr1	148722800	148723000	0.480000
chr5	135774350	135774550	0.450000	chr1	148729200	148729400	0.490000
chr2	6252387	6252587	0.390000	chr1	148734000	148734200	0.475000
chr4	75427842	75428042	0.440000	chr1	148735600	148735800	0.510000
chr10	38272547	38272747	0.470000	chr1	148744400	148744600	0.560000
chr2	16125117	16125317	0.530000	chr1	148748800	148749000	0.765000
chr13	93398045	93398245	0.375000	chr1	148749400	148749600	0.485000
chr10	49734592	49734792	0.440000	chr1	148757400	148757600	0.485000
chr9	124488589	124488789	0.470000	chr1	148758400	148758600	0.545000
chr5	140863902	140864102	0.405000	chr1	148759000	148759200	0.445000
chr16	9478837	9479037	0.430000	chr1	148794000	148794200	0.455000
chr12	52382743	52383143	0.477500	chr11	488000	488400	0.702500
chr4	77061473	77061873	0.422500	chr1	14882000	14882400	0.465000
chr7	138258737	138259337	0.428333	chr11	4882200	4882800	0.471667
chr5	10049640	10049840	0.380000	chr1	148825200	148825400	0.465000
chr7	131345293	131345493	0.365000	chr1	148835600	148835800	0.505000
chr12	5785158	5785558	0.487500	chr1	148844200	148844600	0.670000
chr7	122426166	122426366	0.400000	chr1	148854200	148854400	0.450000
chr1	64996073	64996273	0.350000	chr1	148855600	148855800	0.390000
chr8	58553794	58554194	0.410000	chr1	148860000	148860400	0.435000
chr2	99434121	99434321	0.380000	chr1	148869000	148869200	0.435000
chr11	67553981	67554381	0.415000	chr1	148874600	148875000	0.430000
chr18	25753492	25753892	0.345000	chr1	148880000	148880400	0.385000
chrX	112365755	112365955	0.480000	chr1	148888800	148889000	0.510000
chr12	51899982	51900182	0.465000	chr1	148891200	148891400	0.515000
chr13	75661386	75661586	0.420000	chr1	148892400	148892600	0.475000
chr8	55123993	55124193	0.440000	chr1	148901200	148901400	0.530000
chr2	237093881	237094081	0.410000	chr1	148902000	148902200	0.480000
chr9	23622671	23622871	0.400000	chr11	4890400	4890600	0.460000
chr4	11271296	11271696	0.430000	chr1	148911400	148911800	0.500000
chr11	76817483	76817683	0.380000	chr1	148916800	148917000	0.490000
chr12	59714189	59714389	0.380000	chr11	4892200	4892400	0.400000
chr22	20539800	20540000	0.300000	chr1	148935600	148935800	0.375000
chr10	91875593	91875793	0.365000	chr1	148948800	148949000	0.405000
chr10	10390620	10391220	0.435000	chr1	148952000	148952600	0.670000
chr8	27588539	27588739	0.425000	chr1	148953000	148953200	0.520000
chr14	21809744	21809944	0.415000	chr1	148966200	148966400	0.420000
chr2	31142978	31143178	0.455000	chr1	14897200	14897400	0.490000
chr9	79080509	79080709	0.250000	chr1	148976000	148976200	0.350000
chr2	176721295	176721495	0.410000	chr1	148977800	148978000	0.420000
chr12	99906043	99906243	0.435000	chr1	148997600	148997800	0.545000
chr6	3678784	3679184	0.405000	chr1	149002800	149003200	0.457500
chr13	95296290	95296490	0.410000	chr1	149013600	149013800	0.420000
chr7	41298867	41299067	0.460000	chr1	14901400	14901600	0.570000
chr3	124529276	124529676	0.455000	chr1	149075600	149076000	0.470000
chr22	35900644	35900844	0.440000	chr1	149093200	149093400	0.470000
chr11	127482501	127482701	0.445000	chr1	149102600	149102800	0.490000
chr17	76474539	76474739	0.670000	chr1	149103400	149103600	0.675000
chr16	29942902	29943502	0.496667	chr1	149123600	149124200	0.533333
chr1	34523430	34523630	0.395000	chr1	149124600	149124800	0.460000
chr2	157663644	157664044	0.335000	chr1	149126600	149127000	0.352500
chr13	112470492	112471492	0.432000	chr1	149128600	149129600	0.524000
chr4	114099318	114099518	0.400000	chr1	14915400	14915600	0.560000
chr13	78508263	78508463	0.400000	chr1	149160600	149160800	0.505000
chr7	94783044	94783444	0.472500	chr1	149161400	149161800	0.492500
chr4	75076770	75076970	0.430000	chr1	149162600	149162800	0.445000
chr14	101733329	101733529	0.565000	chr1	149163200	149163400	0.640000
chr1	52303229	52303429	0.395000	chr1	149175600	149175800	0.785000
chr7	138873246	138873446	0.490000	chr1	149176600	149176800	0.690000
chr2	133636560	133636760	0.370000	chr1	149190800	149191000	0.375000
chr2	204432691	204433091	0.317500	chr1	149200600	149201000	0.382500
chr14	55549176	55549376	0.480000	chr11	49208200	49208400	0.710000
chr5	74860311	74860711	0.362500	chr1	149228000	149228400	0.437500
chr11	76474708	76475108	0.460000	chr1	149228800	149229200	0.477500
chrX	65087063	65087463	0.460000	chr1	149237600	149238000	0.470000
chr17	42851650	42851850	0.675000	chr1	14924000	14924200	0.805000
chr5	158560069	158560669	0.486667	chr1	149240600	149241200	0.518333
chr5	176353274	176353474	0.455000	chr1	14924600	14924800	0.800000
chr1	48444350	48444550	0.430000	chr1	149250000	149250200	0.445000
chr16	75949862	75950062	0.355000	chr1	149255400	149255600	0.445000
chr6	85125456	85125656	0.325000	chr1	149261000	149261200	0.395000
chr10	87981296	87981496	0.400000	chr1	149270000	149270200	0.455000
chr2	101555200	101555400	0.445000	chr1	149274600	149274800	0.480000
chr1	229904855	229905055	0.345000	chr1	149276000	149276200	0.420000
chrX	104257620	104257820	0.535000	chr11	492800	493000	0.645000
chr13	73253969	73254369	0.447500	chr1	149285600	149286000	0.660000
chr1	33221750	33221950	0.485000	chr1	14928600	14928800	0.520000
chr3	48976848	48977048	0.525000	chr1	149294200	149294400	0.540000
chr5	50944412	50944612	0.365000	chr1	14929600	14929800	0.520000
chr16	11868749	11868949	0.415000	chr1	149305000	149305200	0.475000
chr1	147925539	147925739	0.405000	chr1	149336200	149336400	0.455000
chr20	1826978	1827178	0.490000	chr1	14933800	14934000	0.520000
chr7	107512366	107512566	0.385000	chr1	149380800	149381000	0.365000
chr21	37883073	37883673	0.476667	chr1	149390200	149390800	0.663333
chr14	91897822	91898022	0.505000	chr1	149391400	149391600	0.640000
chr1	17971356	17971556	0.520000	chr1	14940000	14940200	0.550000
chr12	116656083	116656483	0.510000	chr11	494000	494400	0.732500
chrY	14668188	14668388	0.365000	chr1	149409400	149409600	0.395000
chr3	123521135	123521335	0.390000	chr1	149413400	149413600	0.395000
chr14	90577213	90577413	0.570000	chr11	49434400	49434600	0.765000
chr11	101422920	101423120	0.350000	chr1	149445600	149445800	0.440000
chr3	122314154	122314354	0.420000	chr1	14944800	14945000	0.575000
chr20	51887506	51887706	0.465000	chr1	149453800	149454000	0.470000
chr9	73617761	73617961	0.405000	chr1	149475800	149476000	0.455000
chr16	36513220	36513420	0.390000	chr11	49482600	49482800	0.410000
chr22	42047614	42047814	0.510000	chr11	495200	495400	0.620000
chr2	140404336	140404536	0.450000	chr11	49526400	49526600	0.490000
chr12	60126146	60127146	0.480000	chr1	149558200	149559200	0.577000
chr6	128853981	128854181	0.415000	chr1	149585800	149586000	0.440000
chrX	56611540	56611940	0.460000	chr1	149606800	149607200	0.762500
chr12	132568291	132568891	0.625000	chr1	149607800	149608400	0.708333
chr7	56035308	56035508	0.435000	chr1	14962000	14962200	0.520000
chr16	36689272	36689472	0.380000	chr1	149622000	149622200	0.410000
chr4	115902017	115902217	0.400000	chr1	149631600	149631800	0.435000
chr1	48408946	48409346	0.427500	chr1	149633800	149634200	0.472500
chr7	141753431	141753631	0.420000	chr1	149635600	149635800	0.450000
chr17	73994140	73994740	0.521667	chr1	149636400	149637000	0.540000
chrX	86730581	86730781	0.290000	chr1	149675800	149676000	0.415000
chr4	51051506	51051706	0.390000	chr1	149687000	149687200	0.460000
chr8	67450905	67451305	0.487500	chr1	14969000	14969400	0.512500
chr17	78536325	78536725	0.505000	chr1	149692800	149693200	0.522500
chr11	133310754	133310954	0.415000	chr1	149701200	149701400	0.610000
chr14	44230036	44230236	0.480000	chr1	14970200	14970400	0.530000
chrX	147323889	147324089	0.465000	chr1	149705200	149705400	0.470000
chr1	60082335	60082535	0.435000	chr1	149708600	149708800	0.510000
chr15	89941626	89941826	0.495000	chr1	149711800	149712000	0.570000
chr1	122144093	122144293	0.405000	chr1	149712600	149712800	0.440000
chr12	53699442	53700042	0.518333	chr1	149713600	149714200	0.535000
chr7	17045421	17045621	0.485000	chr1	149740200	149740400	0.510000
chr2	138033688	138033888	0.540000	chr1	149747000	149747200	0.670000
chr6	27278053	27278453	0.387500	chr1	149775600	149776000	0.420000
chr12	84965394	84965594	0.275000	chr1	149777200	149777400	0.435000
chr12	109745717	109745917	0.425000	chr1	149781600	149781800	0.430000
chr2	1986244	1986444	0.525000	chr1	149784000	149784200	0.535000
chrY	12319212	12319412	0.420000	chr1	149788000	149788200	0.425000
chr4	143832618	143832818	0.240000	chr11	49788600	49788800	0.400000
chr1	240517629	240517829	0.400000	chr11	49789800	49790000	0.415000
chr1	172637531	172638131	0.451667	chr1	149792600	149793200	0.693333
chr7	90460457	90460657	0.515000	chr1	149794000	149794200	0.540000
chr2	107362479	107362679	0.375000	chr1	149795400	149795600	0.445000
chr19	7221304	7221504	0.565000	chr11	498000	498200	0.645000
chr3	50752846	50753046	0.330000	chr1	149806600	149806800	0.385000
chr8	126863649	126864249	0.431667	chr1	149811200	149811800	0.470000
chr8	92489969	92490169	0.405000	chr1	149812400	149812600	0.415000
chr16	80932840	80933440	0.501667	chr1	149813200	149813800	0.590000
chr20	47461864	47462064	0.365000	chr1	149831000	149831200	0.475000
chr8	116374824	116376424	0.489375	chr1	149831800	149833400	0.539375
chr6	136982604	136982804	0.470000	chr1	149834200	149834400	0.490000
chr13	4800483	4800683	0.000000	chr1	149834800	149835000	0.415000
chr9	7196972	7198372	0.420714	chr1	149835600	149837000	0.442857
chr16	35124863	35125863	0.453000	chr1	149837400	149838400	0.489000
chr11	111624872	111625072	0.495000	chr1	149840400	149840600	0.745000
chr8	48818176	48818976	0.580000	chr1	149841000	149841800	0.600000
chr7	155288308	155289508	0.465833	chr1	149842200	149843400	0.607500
chr7	15269841	15270041	0.340000	chr1	149844200	149844400	0.375000
chr17	58904465	58904665	0.325000	chr1	149844800	149845000	0.350000
chr21	30755450	30755650	0.345000	chr1	149845600	149845800	0.460000
chr1	155336750	155337150	0.430000	chr1	149847000	149847400	0.445000
chrX	133201654	133201854	0.395000	chr1	149847800	149848000	0.420000
chr11	86635783	86635983	0.435000	chr1	149848400	149848600	0.440000
chr10	63615277	63615877	0.411667	chr1	149849000	149849600	0.415000
chr8	143174682	143175082	0.405000	chr1	149850000	149850400	0.477500
chr1	17281100	17281700	0.498333	chr1	149850800	149851400	0.593333
chr6	90663431	90663631	0.430000	chr1	149851800	149852000	0.660000
chr1	17643846	17644046	0.550000	chr1	149852600	149852800	0.685000
chr5	4912754	4913954	0.385000	chr1	149853400	149854600	0.555000
chr17	26394916	26395116	0.415000	chr1	149855400	149855600	0.485000
chr11	102834927	102836927	0.394500	chr1	149856000	149858000	0.471500
chr6	108389364	108389564	0.380000	chr1	149858800	149859000	0.435000
chr6	107004536	107004736	0.465000	chr1	149859400	149859600	0.470000
chrX	73767502	73769102	0.483125	chr1	149860400	149862000	0.541250
chr10	76027203	76027403	0.400000	chr1	149862600	149862800	0.470000
chr7	125065590	125065790	0.345000	chr1	149879600	149879800	0.380000
chr3	2256744	2258144	0.406429	chr1	149884600	149886000	0.462143
chr15	44720694	44721094	0.460000	chr1	149886600	149887000	0.467500
chr7	36534641	36536241	0.485000	chr1	149887400	149889000	0.501875
chr10	68565824	68566024	0.440000	chr1	149891200	149891400	0.500000
chr8	121022201	121022801	0.403333	chr1	149899400	149900000	0.600000
chr6	74039217	74039617	0.442500	chr1	149906600	149907000	0.525000
chr5	39705128	39705328	0.415000	chr11	4991200	4991400	0.480000
chr16	20440453	20440853	0.485000	chr1	149915800	149916200	0.537500
chrX	21930560	21930760	0.445000	chr1	149919400	149919600	0.460000
chr4	8415972	8416372	0.520000	chr1	149923600	149924000	0.615000
chr3	164720627	164720827	0.370000	chr1	149925400	149925600	0.435000
chr22	38143339	38143939	0.501667	chr1	149927800	149928400	0.555000
chrX	59548206	59548406	0.415000	chr1	149930000	149930200	0.490000
chr11	45519096	45519496	0.482500	chr1	149931400	149931800	0.500000
chr2	233319130	233319730	0.511667	chr1	149936400	149937000	0.553333
chr6	47097575	47097775	0.440000	chr1	149937400	149937600	0.455000
chr7	4811859	4812259	0.465000	chr1	149939000	149939400	0.525000
chr4	25059978	25060178	0.445000	chr1	149942400	149942600	0.460000
chr1	233497303	233497503	0.340000	chr1	149962200	149962400	0.420000
chr17	77822616	77822816	0.555000	chr1	14996400	14996600	0.585000
chr14	76574076	76574276	0.465000	chr11	49995600	49995800	0.480000
chr9	75496307	75496507	0.350000	chr1	149996000	149996200	0.405000
chr3	147973637	147974037	0.362500	chr1	149997600	149998000	0.387500
chr4	164235254	164235854	0.360000	chr1	150001000	150001600	0.378333
chr18	4158311	4158511	0.400000	chr1	150007000	150007200	0.435000
chr12	84569438	84569638	0.360000	chr1	150008800	150009000	0.385000
chr6	160488139	160488739	0.428333	chr1	150009600	150010200	0.448333
chr4	40238283	40238483	0.525000	chr1	150010600	150010800	0.680000
chr2	228875685	228875885	0.355000	chr11	5004600	5004800	0.380000
chr3	104255379	104255579	0.360000	chr1	150050600	150050800	0.405000
chr17	23815646	23816246	0.413333	chr1	150054000	150054600	0.453333
chrY	33619686	33620086	0.000000	chr1	150056400	150056800	0.312500
chr11	113075474	113075674	0.445000	chr1	150061600	150061800	0.480000
chr8	50288006	50288206	0.330000	chr1	150065600	150065800	0.385000
chr10	47351814	47352414	0.593333	chr1	150067200	150067800	0.595000
chr3	168747828	168748028	0.335000	chr1	150077200	150077400	0.355000
chr9	40675322	40675522	0.365000	chr1	150090200	150090400	0.390000
chrX	53943369	53943569	0.365000	chr1	150106400	150106600	0.395000
chr4	149361959	149362159	0.485000	chr1	150135600	150135800	0.500000
chr3	140188882	140189282	0.352500	chr1	150141400	150141800	0.372500
chr13	32030724	32030924	0.410000	chr1	150144600	150144800	0.415000
chr9	77441956	77442156	0.435000	chr1	150147000	150147200	0.460000
chr4	39011624	39011824	0.465000	chr1	150149800	150150000	0.800000
chr14	28746700	28746900	0.430000	chr1	150151400	150151600	0.595000
chr16	22056382	22056582	0.480000	chr1	150159600	150159800	0.490000
chr11	47567910	47568310	0.480000	chr1	150160400	150160800	0.490000
chr15	47830602	47831002	0.432500	chr1	150162000	150162400	0.505000
chr7	86459897	86460297	0.370000	chr1	150163000	150163400	0.537500
chr3	117563852	117564252	0.415000	chr1	150164200	150164600	0.492500
chr21	33258724	33259124	0.482500	chr1	150166000	150166400	0.517500
chr9	75722604	75722804	0.480000	chr1	15016600	15016800	0.545000
chr18	35837932	35838132	0.460000	chr1	150169000	150169200	0.510000
chr6	23311924	23312324	0.377500	chr1	150171800	150172200	0.467500
chr2	153827558	153827758	0.480000	chr1	150176800	150177000	0.490000
chr16	6391795	6391995	0.400000	chr1	150178600	150178800	0.490000
chr13	34035329	34035529	0.370000	chr1	150180600	150180800	0.405000
chr12	82499142	82499742	0.380000	chr1	150183200	150183800	0.413333
chr7	58235623	58235823	0.420000	chr1	150186200	150186400	0.550000
chr7	95833487	95834287	0.385000	chr1	150186800	150187600	0.410000
chr2	110869148	110869348	0.495000	chr1	150213600	150213800	0.635000
chr20	19866220	19867020	0.413750	chr1	150233400	150234200	0.425000
chr8	29311975	29312775	0.483750	chr1	150234600	150235400	0.655000
chr17	72192034	72192434	0.480000	chr1	150236000	150236400	0.540000
chr6	14817574	14818174	0.493333	chr11	502400	503000	0.655000
chr13	72823861	72824261	0.462500	chr1	150242000	150242400	0.485000
chr1	45416855	45417655	0.472500	chr1	150255400	150256200	0.478750
chr2	145956600	145956800	0.450000	chr1	150257000	150257200	0.625000
chr15	28202564	28202964	0.477500	chr1	150257600	150258000	0.557500
chr9	126873347	126873547	0.545000	chr1	150260000	150260200	0.590000
chr6	144276573	144276773	0.320000	chr1	150263000	150263200	0.520000
chr5	171431102	171431302	0.535000	chr1	150268400	150268600	0.585000
chr1	28236049	28236249	0.645000	chr1	150269000	150269200	0.655000
chr19	30565598	30565798	0.510000	chr1	150272600	150272800	0.565000
chr12	95042120	95042320	0.440000	chr1	15027600	15027800	0.560000
chrX	29607957	29608557	0.400000	chr1	150281400	150282000	0.550000
chr1	106202407	106202607	0.495000	chr1	150282400	150282600	0.645000
chr11	117747117	117747317	0.505000	chr1	150293800	150294000	0.595000
chrX	71126421	71127021	0.510000	chr11	50298000	50298600	0.686667
chr22	47926828	47927028	0.405000	chr1	150317400	150317600	0.475000
chr5	168772588	168772788	0.480000	chr1	150321400	150321600	0.640000
chr9	71010606	71011206	0.363333	chr1	150322200	150322800	0.368333
chr3	22051819	22052019	0.475000	chr11	503400	503600	0.610000
chr7	98303738	98304538	0.505000	chr1	150363400	150364200	0.510000
chr22	27886019	27886219	0.455000	chr1	150364600	150364800	0.700000
chr13	45177452	45178252	0.363750	chr1	150365400	150366200	0.456250
chr14	70228595	70228795	0.380000	chr1	150366800	150367000	0.400000
chr16	50166695	50166895	0.495000	chr1	15038200	15038400	0.500000
chr1	183299332	183299532	0.315000	chr1	150383800	150384000	0.340000
chr4	173621247	173622247	0.460000	chr11	504000	505000	0.657000
chr6	98323033	98323233	0.360000	chr1	150409600	150409800	0.485000
chr6	54967801	54968001	0.370000	chr1	150421000	150421200	0.385000
chr6	61962866	61963066	0.340000	chr1	150430000	150430200	0.390000
chr3	138997264	138997464	0.325000	chr1	150432400	150432600	0.390000
chr11	106266369	106266569	0.410000	chr1	150464400	150464600	0.450000
chr7	131737594	131737794	0.555000	chr1	15046600	15046800	0.605000
chr17	10392906	10393306	0.432500	chr1	150470400	150470800	0.455000
chr5	171288647	171289247	0.426667	chr1	150477400	150478000	0.458333
chrX	100991711	100992711	0.429000	chr1	1504800	1505800	0.539000
chr2	181845008	181845208	0.340000	chr1	150485000	150485200	0.475000
chr9	114373235	114373635	0.550000	chr1	150487200	150487600	0.552500
chr3	129264034	129264234	0.460000	chr1	150493200	150493400	0.535000
chr9	40660208	40660408	0.455000	chr1	150506600	150506800	0.485000
chr21	37786506	37786906	0.437500	chr1	150507800	150508200	0.525000
chr7	119479615	119480015	0.357500	chr1	150509000	150509400	0.567500
chr19	26835776	26835976	0.400000	chr1	150513400	150513600	0.535000
chr1	203442335	203442535	0.430000	chr1	150514400	150514600	0.575000
chr7	65684024	65684224	0.435000	chr1	150515600	150515800	0.735000
chrX	146473113	146473313	0.260000	chr1	150516800	150517000	0.435000
chr6	89981851	89982051	0.480000	chr1	150529200	150529400	0.505000
chr18	31195321	31195521	0.400000	chr1	150532600	150532800	0.450000
chr6	61856690	61856890	0.440000	chr1	150545800	150546000	0.495000
chr3	127792861	127793061	0.475000	chr1	150546600	150546800	0.515000
chr1	149918407	149919007	0.480000	chr1	150549000	150549600	0.781667
chr8	71149720	71149920	0.515000	chr1	150550000	150550200	0.620000
chr1	48070398	48070598	0.470000	chr1	150550600	150550800	0.630000
chr12	13383525	13383725	0.515000	chr1	150551200	150551400	0.525000
chr8	140728554	140728754	0.550000	chr1	150552400	150552600	0.600000
chrY	22068567	22068767	0.435000	chr1	150555800	150556000	0.485000
chr5	173686667	173686867	0.510000	chr1	150556800	150557000	0.540000
chr4	143449366	143449566	0.380000	chr1	150558400	150558600	0.660000
chr10	11682039	11682239	0.540000	chr1	150559400	150559600	0.650000
chrX	31744938	31745138	0.450000	chr1	150560000	150560200	0.615000
chr1	22104320	22104520	0.450000	chr11	505600	505800	0.495000
chr1	165889872	165891272	0.455714	chr1	150561000	150562400	0.630000
chr14	72716674	72716874	0.460000	chr1	150562800	150563000	0.535000
chr5	23656137	23657137	0.470000	chr1	150563400	150564400	0.482000
chr8	128749749	128750749	0.388000	chr1	150567400	150568400	0.467000
chr17	65542550	65544150	0.455000	chr1	150568800	150570400	0.481250
chr4	95809906	95810106	0.420000	chr1	150571200	150571400	0.490000
chr9	77496836	77498036	0.410000	chr1	150572000	150573200	0.468333
chr14	62264875	62265075	0.410000	chr1	150573600	150573800	0.470000
chrX	87530702	87530902	0.405000	chr1	150577200	150577400	0.425000
chr8	14789505	14789705	0.375000	chr1	150577800	150578000	0.410000
chrY	21646098	21646498	0.465000	chr1	150578400	150578800	0.502500
chr10	50266114	50266714	0.448333	chr1	150579200	150579800	0.693333
chr1	102879409	102879609	0.310000	chr1	150604800	150605000	0.425000
chr3	159856033	159856233	0.465000	chr1	150611600	150611800	0.510000
chr7	20187936	20188336	0.442500	chr1	150612600	150613000	0.482500
chr6	152820785	152820985	0.390000	chr1	150613600	150613800	0.420000
chr10	43450386	43450786	0.455000	chr1	150615600	150616000	0.480000
chr9	63081042	63081242	0.380000	chr1	150620000	150620200	0.470000
chr20	58455924	58457324	0.502143	chr11	506200	507600	0.693571
chr11	53954451	53954651	0.390000	chr1	150621600	150621800	0.395000
chr9	45492848	45493048	0.355000	chr1	150622600	150622800	0.560000
chr15	35293591	35294391	0.432500	chr1	150629000	150629800	0.592500
chr2	23653104	23653304	0.500000	chr1	150630600	150630800	0.550000
chr17	23534610	23535210	0.415000	chr1	150635000	150635600	0.478333
chr8	9971324	9972124	0.461250	chr1	15065800	15066600	0.498750
chr1	75994724	75995324	0.365000	chr1	150696200	150696800	0.376667
chr9	76981013	76981213	0.435000	chr1	150697200	150697400	0.550000
chr5	95703545	95703745	0.365000	chr1	150712800	150713000	0.430000
chr6	21161956	21162556	0.380000	chr1	150728200	150728800	0.658333
chr10	59144566	59144766	0.415000	chr1	150749000	150749200	0.420000
chr5	3226723	3227123	0.345000	chr1	150760000	150760400	0.360000
chr12	132468913	132469113	0.570000	chr1	15076000	15076200	0.590000
chrX	36338887	36339287	0.302500	chr1	150761800	150762200	0.325000
chr6	56639692	56639892	0.345000	chr1	150765000	150765200	0.345000
chr3	92920417	92920817	0.377500	chr1	150765600	150766000	0.410000
chr4	147766765	147766965	0.330000	chr1	150771000	150771200	0.415000
chr9	83001493	83001693	0.395000	chr1	150775400	150775600	0.455000
chr3	125813585	125813785	0.405000	chr1	150777600	150777800	0.460000
chr1	148015712	148015912	0.355000	chr1	150780600	150780800	0.340000
chr6	160504139	160504339	0.475000	chr1	150782200	150782400	0.505000
chr8	64190873	64191073	0.375000	chr1	150788000	150788200	0.405000
chr1	61347941	61348341	0.437500	chr1	150789400	150789800	0.460000
chr8	106501721	106502121	0.360000	chr1	150791600	150792000	0.407500
chr5	85671550	85671750	0.320000	chr1	150793400	150793600	0.355000
chr13	23976337	23976537	0.390000	chr1	150796600	150796800	0.455000
chr1	245617363	245617563	0.430000	chr1	150800600	150800800	0.450000
chr9	106669951	106670151	0.420000	chr1	15080400	15080600	0.585000
chr18	69763963	69764163	0.405000	chr1	150813200	150813400	0.495000
chr12	117936670	117937070	0.535000	chr1	15083600	15084000	0.555000
chr14	80116202	80116402	0.345000	chr1	150841800	150842000	0.380000
chr12	67050270	67050470	0.350000	chr1	150851600	150851800	0.480000
chr22	5820913	5821713	0.000000	chr1	150852200	150853000	0.385000
chr5	99552022	99552222	0.280000	chr1	150863800	150864000	0.320000
chr2	13193995	13194195	0.445000	chr11	5087400	5087600	0.465000
chr2	197412148	197412948	0.475000	chr1	150876200	150877000	0.656250
chr20	39487243	39487643	0.345000	chr1	150881600	150882000	0.367500
chr1	102906757	102906957	0.275000	chr1	150890200	150890400	0.365000
chr12	67566264	67566464	0.450000	chr1	150905400	150905600	0.485000
chrX	119530731	119530931	0.425000	chr1	150909800	150910000	0.445000
chr10	107127764	107127964	0.435000	chr1	150922600	150922800	0.455000
chr17	35881624	35882224	0.508333	chr1	150926200	150926800	0.558333
chr13	34162248	34162448	0.370000	chr1	150927800	150928000	0.460000
chr16	37806696	37806896	0.410000	chr1	150948000	150948200	0.480000
chr4	63230531	63230731	0.335000	chr1	150954200	150954400	0.445000
chr7	150227249	150227649	0.307500	chr1	150955400	150955800	0.402500
chr14	102856629	102856829	0.485000	chr1	150971200	150971400	0.570000
chr2	47038315	47038915	0.520000	chr1	150972200	150972800	0.543333
chr3	126100681	126101481	0.511250	chr1	150973600	150974400	0.658750
chr16	73661471	73661671	0.500000	chr1	150974800	150975000	0.770000
chr10	66024014	66024214	0.470000	chr1	150977400	150977600	0.605000
chr2	53530788	53530988	0.395000	chr1	150979600	150979800	0.460000
chrY	5366804	5367004	0.485000	chr1	150981400	150981600	0.595000
chr1	234277041	234277241	0.525000	chr1	150982200	150982400	0.605000
chr20	43127866	43128066	0.395000	chr1	150988600	150988800	0.450000
chr15	27418758	27419158	0.450000	chr1	150999200	150999600	0.542500
chr10	102456009	102456209	0.515000	chr1	151000400	151000600	0.535000
chr14	23652100	23652300	0.480000	chr1	151001600	151001800	0.555000
chr8	8409464	8409664	0.485000	chr1	151002200	151002400	0.580000
chr3	159793656	159793856	0.510000	chr1	15100400	15100600	0.585000
chr5	168530641	168531241	0.451667	chr1	151006400	151007000	0.550000
chr9	108840301	108841101	0.451250	chr1	151007600	151008400	0.465000
chr1	38513005	38514205	0.471667	chr1	151008800	151010000	0.474167
chr18	24602354	24602554	0.415000	chr1	151010400	151010600	0.425000
chrX	131901042	131901242	0.425000	chr1	151013600	151013800	0.475000
chr9	20540395	20540595	0.555000	chr1	151024600	151024800	0.585000
chr5	21957048	21957448	0.382500	chr1	151039600	151040000	0.440000
chr11	81824632	81824832	0.320000	chr1	151045600	151045800	0.410000
chr16	68109447	68110647	0.444167	chr1	151047600	151048800	0.646667
chr10	11147791	11147991	0.510000	chr1	151049600	151049800	0.565000
chr16	50527716	50527916	0.325000	chr1	151050400	151050600	0.375000
chr6	36400431	36400631	0.425000	chr1	151051800	151052000	0.470000
chrY	57079267	57079867	0.468333	chr1	151055000	151055600	0.488333
chr10	13288677	13290477	0.486111	chr1	151056200	151058000	0.507222
chr19	46696422	46696622	0.485000	chr1	151058800	151059000	0.620000
chr16	16405885	16406285	0.475000	chr1	151059400	151059800	0.712500
chr2	15698239	15698439	0.475000	chr1	151060200	151060400	0.570000
chr12	100697956	100698156	0.410000	chr1	151062800	151063000	0.420000
chr19	50673911	50674111	0.445000	chr1	15106800	15107000	0.490000
chr1	60453868	60454068	0.400000	chr1	151069400	151069600	0.460000
chr6	31784271	31785071	0.586250	chr1	151070400	151071200	0.587500
chr10	95078653	95078853	0.320000	chr11	5107400	5107600	0.450000
chr8	81547452	81547652	0.340000	chr1	151099800	151100000	0.355000
chrX	110870829	110871029	0.465000	chr1	1511000	1511200	0.525000
chr19	14112958	14113158	0.570000	chr1	151131400	151131600	0.670000
chr19	28346499	28347099	0.428333	chr1	151142800	151143400	0.570000
chr9	35309468	35309668	0.415000	chr1	151144800	151145000	0.500000
chr17	33095676	33097076	0.523571	chr1	151145800	151147200	0.646429
chr17	69167357	69167557	0.395000	chr1	151147800	151148000	0.495000
chr3	50989077	50990477	0.440714	chr1	151156000	151157400	0.506429
chr2	128488404	128489804	0.405714	chr1	1511600	1513000	0.702857
chrX	133182642	133183442	0.460000	chr1	151165400	151166200	0.541250
chr5	1449299	1449499	0.545000	chr1	151176000	151176200	0.565000
chr3	114396868	114397068	0.445000	chr1	151189000	151189200	0.535000
chr3	126799206	126799806	0.453333	chr1	151189800	151190400	0.605000
chr11	50732358	50732558	0.365000	chr1	151195400	151195600	0.465000
chr15	99623589	99623789	0.315000	chr1	151196400	151196600	0.405000
chrX	41744310	41744510	0.550000	chr1	151198400	151198600	0.605000
chr5	74429529	74429729	0.470000	chr1	151200400	151200600	0.490000
chr7	39100100	39100300	0.335000	chr1	151238000	151238200	0.390000
chr12	62390784	62390984	0.335000	chr11	5124200	5124400	0.445000
chr4	65929862	65930062	0.380000	chr1	151251800	151252000	0.405000
chr14	56406293	56406493	0.385000	chr1	151254600	151254800	0.595000
chr2	151764516	151764716	0.510000	chr1	151275400	151275600	0.565000
chr2	232288414	232289014	0.421667	chr1	151277200	151277800	0.428333
chr10	71866340	71867540	0.507500	chr1	151281200	151282400	0.617500
chr22	44844619	44845219	0.476667	chr1	151282800	151283400	0.671667
chr7	159073363	159073563	0.470000	chr1	15128600	15128800	0.590000
chr18	48253255	48254055	0.415000	chr11	5129000	5129800	0.418750
chr1	18948443	18948643	0.580000	chr1	151291000	151291200	0.640000
chr1	205277724	205278124	0.505000	chr1	151292600	151293000	0.570000
chr16	82171064	82171264	0.495000	chr1	151301000	151301200	0.510000
chr1	85328755	85328955	0.390000	chr1	151311000	151311200	0.490000
chr9	14601533	14601933	0.380000	chr1	151311600	151312000	0.490000
chr5	77471155	77471355	0.390000	chr1	151312400	151312600	0.395000
chr5	161585732	161586132	0.367500	chr11	5131800	5132200	0.422500
chr14	89565913	89566113	0.460000	chr1	151326200	151326400	0.470000
chr2	115177392	115178592	0.405833	chr1	151327000	151328200	0.561667
chr17	51041744	51042344	0.391667	chr1	151341000	151341600	0.458333
chr2	164556538	164556738	0.450000	chr1	151346200	151346400	0.580000
chr16	69485543	69486343	0.455000	chr1	151346800	151347600	0.568750
chr2	132266151	132266551	0.437500	chr1	151352000	151352400	0.490000
chr17	54213402	54213602	0.380000	chr1	151367800	151368000	0.500000
chr1	16517718	16517918	0.535000	chr1	151369800	151370000	0.650000
chr2	62923674	62924074	0.535000	chr1	151370400	151370800	0.572500
chr10	80462725	80462925	0.500000	chr1	151372000	151372200	0.570000
chr3	189726038	189726238	0.420000	chr1	151372600	151372800	0.595000
chr12	96671518	96671918	0.510000	chr1	15137800	15138200	0.522500
chr10	10257416	10257616	0.485000	chr1	151384800	151385000	0.490000
chr4	52763321	52763521	0.475000	chr1	151399400	151399600	0.480000
chr6	78833903	78834103	0.450000	chr1	151416600	151416800	0.455000
chr3	107077096	107077496	0.395000	chr1	15142000	15142400	0.447500
chr4	24547916	24548116	0.355000	chr1	151444000	151444200	0.405000
chr4	128372516	128372916	0.330000	chr1	151457000	151457400	0.407500
chr2	25027548	25029148	0.497500	chr1	151458000	151459600	0.658125
chr6	30632668	30632868	0.510000	chr1	15147000	15147200	0.530000
chr9	88495488	88495688	0.590000	chr1	151473400	151473600	0.695000
chr7	63569832	63570032	0.445000	chr1	151492200	151492400	0.455000
chr1	13126622	13126822	0.355000	chr1	151495000	151495200	0.360000
chr4	160436338	160436538	0.425000	chr1	151501600	151501800	0.460000
chr9	119243958	119244158	0.460000	chr1	151502200	151502400	0.470000
chr1	36950719	36951119	0.517500	chr1	151511000	151511400	0.715000
chr10	12423193	12423393	0.510000	chr1	151511800	151512000	0.640000
chrX	87045224	87045424	0.425000	chr1	151513200	151513400	0.565000
chr3	155096066	155096266	0.425000	chr11	5151800	5152000	0.455000
chr5	121059358	121059558	0.475000	chr1	151520400	151520600	0.530000
chrX	48036070	48036470	0.462500	chr1	15152400	15152800	0.577500
chr13	90968828	90969028	0.420000	chr1	151534800	151535000	0.540000
chr14	24134958	24135158	0.585000	chr1	15153600	15153800	0.790000
chr5	126586982	126587582	0.465000	chr1	151539600	151540200	0.523333
chr12	57789952	57790152	0.440000	chr1	151541000	151541200	0.575000
chr18	47583079	47583479	0.507500	chr1	15154200	15154600	0.572500
chr4	85256208	85256408	0.415000	chr11	5154200	5154400	0.425000
chr5	162765086	162765286	0.385000	chr1	151549000	151549200	0.470000
chr2	196090835	196091035	0.430000	chr1	151568800	151569000	0.505000
chr4	166978527	166978727	0.385000	chr1	151575000	151575200	0.590000
chr11	97970292	97970492	0.480000	chr1	151584400	151584600	0.570000
chr14	80893670	80893870	0.405000	chr1	151594200	151594400	0.555000
chr6	40457474	40457674	0.455000	chr1	151596600	151596800	0.510000
chr7	120800454	120800654	0.465000	chr1	151601400	151601600	0.500000
chr14	73441789	73441989	0.395000	chr11	5160200	5160400	0.400000
chr2	80811890	80812090	0.400000	chr1	151602600	151602800	0.430000
chr1	106345963	106346163	0.435000	chr1	151608400	151608600	0.495000
chr6	10753340	10753940	0.450000	chr1	151611400	151612000	0.460000
chr14	64853888	64854088	0.490000	chr1	151612800	151613000	0.585000
chr12	54335133	54335333	0.370000	chr1	151620400	151620600	0.380000
chr4	128335703	128335903	0.360000	chr1	151639000	151639200	0.430000
chr4	164253425	164253625	0.270000	chr1	151650800	151651000	0.450000
chr3	62693908	62694108	0.470000	chr1	151654400	151654600	0.495000
chr17	12332235	12332435	0.365000	chr1	151655600	151655800	0.385000
chr10	25346339	25346539	0.325000	chr1	151661800	151662000	0.390000
chr12	95671986	95672186	0.435000	chr1	151668200	151668400	0.440000
chr1	64889754	64889954	0.360000	chr1	15168600	15168800	0.485000
chr6	2780564	2780964	0.397500	chr1	151715400	151715800	0.532500
chr9	124514332	124514532	0.565000	chr1	151716200	151716400	0.595000
chr1	145415553	145415953	0.462500	chr1	151716800	151717200	0.582500
chr1	94037997	94038197	0.505000	chr1	151720200	151720400	0.510000
chr19	32821002	32821202	0.525000	chr1	151721400	151721600	0.765000
chr19	20957931	20958131	0.450000	chr1	151735200	151735400	0.495000
chr20	50453960	50454360	0.405000	chr1	151739600	151740000	0.462500
chr3	91165133	91165333	0.405000	chr1	151756400	151756600	0.425000
chr14	95332833	95333033	0.495000	chr1	151763400	151763600	0.735000
chr16	87409064	87409264	0.410000	chr1	151764000	151764200	0.490000
chr10	89816124	89816324	0.470000	chr1	151768800	151769000	0.500000
chr6	140013317	140013717	0.417500	chr1	151774400	151774800	0.450000
chr11	17139354	17139554	0.485000	chr1	15177800	15178000	0.515000
chr1	75480743	75481143	0.380000	chr11	517800	518200	0.430000
chr8	6208366	6208566	0.370000	chr1	151780800	151781000	0.390000
chr20	56354688	56355488	0.456250	chr1	151790000	151790800	0.612500
chr1	113267455	113267655	0.510000	chr1	151815800	151816000	0.625000
chr1	229894312	229894512	0.530000	chr1	151817600	151817800	0.620000
chr2	74472061	74472261	0.615000	chr1	151830800	151831000	0.670000
chr5	139754205	139754405	0.480000	chr1	151836600	151836800	0.545000
chr16	25882264	25882464	0.480000	chr1	151838200	151838400	0.785000
chr10	115546280	115546480	0.535000	chr1	151838800	151839000	0.715000
chr1	27745260	27745460	0.385000	chr1	151839800	151840000	0.680000
chr8	187169	187369	0.425000	chr1	151846200	151846400	0.460000
chr5	25895352	25895552	0.555000	chr1	151853600	151853800	0.595000
chr10	15202295	15202495	0.485000	chr1	151855600	151855800	0.535000
chr14	14150523	14150723	0.000000	chr1	151856200	151856400	0.400000
chr19	7484947	7485147	0.520000	chr11	518600	518800	0.695000
chr13	46552750	46552950	0.565000	chr1	151860600	151860800	0.605000
chr22	28462791	28463191	0.412500	chr1	151862600	151863000	0.467500
chr21	36225215	36226215	0.443000	chr1	151867400	151868400	0.446000
chrX	55806393	55806593	0.400000	chr1	151894600	151894800	0.470000
chr11	61952710	61952910	0.485000	chr1	151898600	151898800	0.530000
chr2	30225106	30226106	0.493000	chr1	151905200	151906200	0.495000
chr18	10733205	10733405	0.405000	chr1	151908400	151908600	0.435000
chr8	138489821	138490421	0.408333	chr1	151909400	151910000	0.670000
chr18	47758136	47758336	0.360000	chr1	151920200	151920400	0.400000
chr4	1140482	1140682	0.345000	chr1	151921600	151921800	0.470000
chr5	115845387	115845587	0.425000	chr1	151925400	151925600	0.440000
chr5	136495576	136495976	0.422500	chr1	151934000	151934400	0.430000
chr6	2789547	2789747	0.490000	chr1	151936800	151937000	0.495000
chr4	73508774	73508974	0.445000	chr1	151939800	151940000	0.475000
chr4	47093933	47094333	0.420000	chr1	151941200	151941600	0.455000
chr1	121715698	121715898	0.395000	chr1	151943000	151943200	0.415000
chr18	8320483	8320683	0.415000	chr1	151944600	151944800	0.425000
chr9	105808434	105808634	0.430000	chr1	151945800	151946000	0.450000
chr3	181151780	181151980	0.430000	chr1	151946400	151946600	0.435000
chr14	21518189	21518389	0.515000	chr11	5196200	5196400	0.535000
chr15	65956046	65956446	0.482500	chr1	151968000	151968400	0.495000
chr9	81959610	81959810	0.485000	chr1	151970800	151971000	0.520000
chr10	98947600	98948200	0.391667	chr1	151972600	151973200	0.428333
chr18	12206126	12206326	0.370000	chr1	151976200	151976400	0.355000
chr19	11928314	11928514	0.460000	chr1	151977000	151977200	0.510000
chr9	30621251	30621451	0.390000	chr1	151977800	151978000	0.415000
chr13	41869476	41869676	0.455000	chr1	15198200	15198400	0.495000
chr8	75639775	75639975	0.325000	chr1	151984400	151984600	0.420000
chr10	20866517	20866917	0.405000	chr1	151988400	151988800	0.445000
chr22	36505086	36505286	0.480000	chr1	151989600	151989800	0.530000
chr9	116547654	116547854	0.505000	chr1	151991800	151992000	0.515000
chr5	95802483	95802883	0.442500	chr1	151992400	151992800	0.572500
chr17	15830685	15830885	0.475000	chr1	151993200	151993400	0.650000
chr21	35554223	35554423	0.575000	chr1	151993800	151994000	0.790000
chr6	94565360	94565560	0.375000	chr1	152001000	152001200	0.485000
chr3	139482482	139482682	0.405000	chr1	152001800	152002000	0.480000
chr6	143470112	143470312	0.465000	chr1	152003000	152003200	0.490000
chr2	74753400	74753600	0.470000	chr1	152013800	152014000	0.515000
chr12	23985631	23985831	0.370000	chr1	152029400	152029600	0.425000
chr5	118700764	118700964	0.435000	chr1	152034600	152034800	0.515000
chr2	14441090	14441690	0.381667	chr1	152035200	152035800	0.460000
chr11	119929149	119929749	0.436667	chr1	152036600	152037200	0.593333
chr18	23496042	23496242	0.410000	chr1	152038400	152038600	0.445000
chr5	48323798	48324598	0.386250	chr1	152048000	152048800	0.565000
chr8	69696557	69696957	0.330000	chr1	152049600	152050000	0.325000
chr12	32732254	32732454	0.370000	chr11	5205000	5205200	0.415000
chr5	113036503	113036703	0.490000	chr1	152051400	152051600	0.520000
chrX	78076086	78076286	0.465000	chr1	152052600	152052800	0.495000
chr10	27833582	27833782	0.390000	chr1	152071200	152071400	0.500000
chr2	219859819	219860019	0.390000	chr1	152085000	152085200	0.520000
chr7	35497370	35497570	0.520000	chr11	521000	521200	0.635000
chr3	96666457	96666657	0.565000	chr1	152110400	152110600	0.575000
chr1	230807000	230808800	0.484444	chr1	152111000	152112800	0.653333
chr4	187449571	187449771	0.410000	chr1	152119000	152119200	0.505000
chrX	11477588	11477788	0.295000	chr1	152142000	152142200	0.420000
chr13	109201535	109201935	0.392500	chr1	152160600	152161000	0.430000
chr7	23072551	23072751	0.370000	chr1	152162800	152163000	0.450000
chr1	19301923	19302123	0.425000	chr1	152165400	152165600	0.435000
chr7	82554771	82554971	0.370000	chr1	152168000	152168200	0.470000
chr6	85138565	85138765	0.330000	chr1	152169400	152169600	0.415000
chr1	211316677	211316877	0.430000	chr1	152170600	152170800	0.450000
chr12	59057813	59058013	0.275000	chr1	152176000	152176200	0.300000
chr8	125395969	125396169	0.395000	chr1	152182600	152182800	0.405000
chr11	118883072	118883272	0.390000	chr1	152185600	152185800	0.480000
chr3	61131314	61131514	0.430000	chr1	15218600	15218800	0.495000
chr16	81550944	81551544	0.545000	chr1	152188600	152189200	0.576667
chr16	17243002	17243202	0.400000	chr1	152189800	152190000	0.465000
chr19	32001620	32001820	0.320000	chr1	152190600	152190800	0.355000
chr11	106277104	106277304	0.490000	chr1	152214600	152214800	0.600000
chr15	86053455	86053655	0.510000	chr1	152215600	152215800	0.600000
chr6	7182736	7183336	0.416667	chr11	5223400	5224000	0.433333
chr17	25404073	25404273	0.410000	chr1	15224200	15224400	0.515000
chr1	45517781	45517981	0.405000	chr1	15225000	15225200	0.510000
chr3	15562168	15562768	0.378333	chr11	5225200	5225800	0.416667
chr2	54221076	54221476	0.367500	chr11	5227000	5227400	0.475000
chr1	124314418	124314618	0.410000	chr11	5227800	5228000	0.420000
chr3	35495487	35495687	0.345000	chr11	5230000	5230200	0.385000
chr11	55590350	55590750	0.340000	chr1	15231600	15232000	0.365000
chr4	44806635	44806835	0.155000	chr11	5231600	5231800	0.325000
chr18	34981443	34981843	0.370000	chr11	5232200	5232600	0.375000
chr10	88230465	88230665	0.455000	chr11	5233000	5233200	0.490000
chr2	83091432	83091632	0.380000	chr11	5234600	5234800	0.385000
chr20	8800027	8800227	0.385000	chr1	152347200	152347400	0.410000
chr1	80101421	80101621	0.450000	chr1	15236400	15236600	0.505000
chr5	82608154	82608354	0.355000	chr1	152393000	152393200	0.385000
chr9	22070279	22070479	0.325000	chr11	5239600	5239800	0.340000
chr2	149494448	149494648	0.415000	chr1	152399400	152399600	0.495000
chr16	35980074	35980274	0.380000	chr11	5240200	5240400	0.420000
chr12	2920939	2921139	0.385000	chr11	5241600	5241800	0.390000
chr12	74832111	74832511	0.385000	chr11	5242200	5242600	0.395000
chr6	10336107	10336907	0.422500	chr11	5243000	5243800	0.486250
chr7	35525852	35526052	0.460000	chr1	152441000	152441200	0.540000
chrX	104651971	104652371	0.422500	chr11	5244600	5245000	0.425000
chr6	101719427	101720027	0.375000	chr11	5245400	5246000	0.381667
chr17	45473647	45474047	0.447500	chr1	152458400	152458800	0.487500
chrX	96505789	96506189	0.455000	chr1	15246000	15246400	0.465000
chrX	52210489	52210889	0.422500	chr1	152460200	152460600	0.432500
chr14	43306858	43307058	0.420000	chr1	152461600	152461800	0.470000
chr12	50974703	50975703	0.390000	chr11	5247000	5248000	0.420000
chr2	59548643	59548843	0.340000	chr1	152471600	152471800	0.440000
chr7	66536403	66536603	0.495000	chr1	15247200	15247400	0.785000
chr20	36964684	36964884	0.520000	chr1	152480200	152480400	0.545000
chr10	27517003	27517203	0.450000	chr11	5248600	5248800	0.470000
chr12	125539383	125539783	0.432500	chr1	15249000	15249400	0.435000
chr1	204216105	204217105	0.436000	chr11	5249200	5250200	0.505000
chr10	76428614	76428814	0.465000	chr1	152495200	152495400	0.500000
chr1	244968761	244968961	0.385000	chr11	5250600	5250800	0.395000
chr5	85900654	85900854	0.325000	chr11	5251200	5251400	0.355000
chrY	14815695	14815895	0.370000	chr11	5251800	5252000	0.360000
chr1	213918878	213919078	0.450000	chr1	152520000	152520200	0.455000
chr8	80790576	80791176	0.461667	chr11	5252400	5253000	0.465000
chr11	117389015	117389215	0.405000	chr11	5253400	5253600	0.450000
chr6	3488300	3489300	0.465000	chr11	5254200	5255200	0.495000
chr18	39760313	39760513	0.485000	chr1	152544000	152544200	0.510000
chrX	17107762	17107962	0.355000	chr1	15258200	15258400	0.450000
chr15	20283502	20283702	0.445000	chr11	5258600	5258800	0.570000
chrX	144415663	144415863	0.405000	chr1	15259000	15259200	0.465000
chr10	12335499	12335699	0.490000	chr1	15260600	15260800	0.520000
chr2	223172757	223173357	0.441667	chr1	15261200	15261800	0.538333
chr3	32778567	32778767	0.475000	chr1	152623400	152623600	0.620000
chr2	234048125	234048325	0.350000	chr1	152654000	152654200	0.490000
chr12	34841878	34842078	0.385000	chr11	5267200	5267400	0.470000
chr20	15620290	15621090	0.412500	chr11	5269400	5270200	0.475000
chr1	81739192	81739392	0.395000	chr11	5270600	5270800	0.405000
chr3	178544507	178544707	0.395000	chr1	15272600	15272800	0.525000
chr11	133889029	133889229	0.380000	chr11	5272800	5273000	0.405000
chr5	77651750	77651950	0.375000	chr11	5275800	5276000	0.420000
chr16	50062262	50062462	0.475000	chr1	15276000	15276200	0.495000
chr6	13705700	13705900	0.520000	chr1	152775000	152775200	0.585000
chr17	15675876	15676076	0.405000	chr11	5278800	5279000	0.515000
chr1	39821282	39821482	0.485000	chr1	15279600	15279800	0.545000
chrY	15400496	15400696	0.455000	chr11	5280600	5280800	0.495000
chr12	42919629	42919829	0.365000	chr11	5281600	5281800	0.470000
chr1	145334251	145334451	0.495000	chr1	1528400	1528600	0.685000
chr3	79012787	79013387	0.430000	chr11	5284600	5285200	0.510000
chr14	95603338	95603738	0.467500	chr11	5285600	5286000	0.482500
chr5	140190317	140190517	0.385000	chr1	152870000	152870200	0.430000
chr16	37239845	37240245	0.395000	chr11	5288200	5288600	0.502500
chr18	52569131	52569331	0.455000	chr11	5289000	5289200	0.460000
chr8	91498389	91498589	0.380000	chr11	5290200	5290400	0.425000
chr1	59230573	59230773	0.455000	chr1	152906400	152906600	0.565000
chr2	164692234	164692634	0.407500	chr11	5291200	5291600	0.410000
chr5	172815436	172815636	0.295000	chr11	5297800	5298000	0.385000
chr4	178987149	178987349	0.395000	chr1	153033000	153033200	0.520000
chr15	95596281	95596681	0.390000	chr11	5303600	5304000	0.402500
chr18	31462915	31463315	0.437500	chr1	153041000	153041400	0.457500
chr2	150205440	150205640	0.470000	chr1	153043000	153043200	0.515000
chr19	53269103	53269303	0.425000	chr1	15304800	15305000	0.525000
chr3	157379732	157379932	0.445000	chr1	153059400	153059600	0.520000
chr1	179597698	179597898	0.345000	chr1	153070400	153070600	0.480000
chr4	138022180	138022980	0.461250	chr1	153073000	153073800	0.466250
chr3	78235518	78235718	0.310000	chr1	153087800	153088000	0.375000
chr3	76871187	76871387	0.510000	chr1	153093600	153093800	0.585000
chr16	10745409	10745609	0.480000	chr1	153096400	153096600	0.535000
chr20	22536132	22536332	0.455000	chr1	153112200	153112400	0.495000
chr3	32164383	32164983	0.428333	chr1	153115200	153115800	0.440000
chr4	108634052	108634652	0.410000	chr1	153119400	153120000	0.426667
chr14	42201747	42201947	0.480000	chr1	153123200	153123400	0.505000
chr7	138558971	138559371	0.462500	chr11	531400	531800	0.640000
chr3	69444268	69444468	0.395000	chr11	5317400	5317600	0.400000
chr2	172627906	172628106	0.425000	chr1	153192800	153193000	0.500000
chr5	40405648	40405848	0.470000	chr1	153217200	153217400	0.475000
chr1	238900541	238900941	0.552500	chr1	153220800	153221200	0.555000
chr14	57834726	57834926	0.515000	chr1	153223200	153223400	0.550000
chr17	36160837	36161037	0.540000	chr1	153229400	153229600	0.545000
chr3	37149637	37149837	0.450000	chr1	153231800	153232000	0.480000
chr10	122049932	122050532	0.473333	chr1	15323200	15323800	0.536667
chr21	20758851	20759051	0.415000	chr1	153232600	153232800	0.565000
chr15	95676693	95676893	0.460000	chr1	153238600	153238800	0.500000
chr9	8266558	8266958	0.405000	chr1	153246400	153246800	0.422500
chr10	85145893	85146093	0.415000	chr1	153260600	153260800	0.460000
chr5	5647997	5648197	0.570000	chr1	153261400	153261600	0.740000
chr7	112344559	112344759	0.510000	chr1	153278000	153278200	0.535000
chr6	155261509	155262109	0.468333	chr1	15328800	15329400	0.496667
chr2	97708291	97708691	0.505000	chr1	153288600	153289000	0.610000
chr12	807370	807770	0.380000	chr1	153312600	153313000	0.582500
chr5	882322	882522	0.580000	chr1	1533200	1533400	0.665000
chr5	158757367	158757767	0.380000	chr1	153342200	153342600	0.457500
chr3	73989178	73989378	0.430000	chr1	153343400	153343600	0.515000
chr16	51392432	51392832	0.487500	chr1	153344000	153344400	0.497500
chr8	134540572	134540772	0.410000	chr1	153344800	153345000	0.535000
chrX	73911749	73912349	0.475000	chr1	153349400	153350000	0.578333
chr13	60595653	60595853	0.390000	chr1	153350400	153350600	0.405000
chr22	17321955	17322355	0.387500	chr11	5335200	5335600	0.415000
chr13	68904751	68904951	0.420000	chr1	153352600	153352800	0.475000
chr3	184568311	184568511	0.590000	chr1	153353600	153353800	0.595000
chr11	6466677	6466877	0.465000	chr1	153355600	153355800	0.600000
chr14	84960263	84960463	0.400000	chr1	153357600	153357800	0.540000
chr3	174747960	174748160	0.460000	chr1	153358200	153358400	0.475000
chr10	61910580	61910780	0.420000	chr11	5336400	5336600	0.455000
chr9	45486443	45486643	0.360000	chr1	153364200	153364400	0.460000
chr4	98781633	98781833	0.445000	chr1	153365400	153365600	0.485000
chr20	27273584	27273784	0.380000	chr1	153368600	153368800	0.425000
chr2	95146350	95146550	0.440000	chr1	153374200	153374400	0.555000
chr22	26286554	26286754	0.430000	chr1	153375600	153375800	0.465000
chr20	53756506	53756706	0.495000	chr1	153385000	153385200	0.505000
chr11	30944916	30945316	0.445000	chr1	153386400	153386800	0.477500
chr11	64774099	64774499	0.420000	chr1	153390200	153390600	0.532500
chr16	47886436	47886836	0.525000	chr1	153391000	153391400	0.535000
chr8	98413827	98414027	0.485000	chr1	153400400	153400600	0.545000
chr14	75077352	75077552	0.460000	chr1	15340400	15340600	0.495000
chr9	129830691	129830891	0.565000	chr1	153404800	153405000	0.605000
chr18	67246887	67247087	0.245000	chr1	153414000	153414200	0.305000
chr9	37685713	37685913	0.380000	chr1	15342000	15342200	0.390000
chr7	77366972	77367172	0.400000	chr1	153422600	153422800	0.500000
chr18	34255767	34256167	0.487500	chr1	153433200	153433600	0.512500
chr9	119565068	119565268	0.495000	chr1	153435200	153435400	0.510000
chr10	113529544	113530944	0.530000	chr1	1534400	1535800	0.680000
chr1	32237500	32237700	0.515000	chr1	153452600	153452800	0.525000
chr8	60992695	60992895	0.440000	chr1	15346000	15346200	0.615000
chrX	98917680	98919280	0.448750	chr11	534600	536200	0.771875
chr2	171311995	171312195	0.420000	chr1	153465800	153466000	0.595000
chr18	33972010	33972210	0.450000	chr1	153470800	153471000	0.465000
chr5	111368668	111368868	0.405000	chr1	153475400	153475600	0.475000
chr3	32025610	32026010	0.392500	chr11	5348600	5349000	0.437500
chr1	92616125	92616525	0.462500	chr1	153488800	153489200	0.470000
chr5	22102335	22102535	0.490000	chr1	153490800	153491000	0.510000
chr4	146322190	146322390	0.400000	chr1	153495000	153495200	0.555000
chr17	630756	630956	0.455000	chr1	153507000	153507200	0.630000
chr21	45731268	45731668	0.440000	chr1	153509800	153510200	0.442500
chr4	29977689	29977889	0.505000	chr1	153511000	153511200	0.630000
chr6	38359220	38359420	0.500000	chr1	153515000	153515200	0.605000
chr1	22706325	22706525	0.485000	chr1	153516000	153516200	0.595000
chr2	221312476	221312676	0.435000	chr1	153518600	153518800	0.455000
chr5	127136855	127137255	0.437500	chr1	153520800	153521200	0.490000
chr14	67928299	67928699	0.500000	chr1	153522400	153522800	0.517500
chr17	20692599	20692799	0.335000	chr1	15352600	15352800	0.515000
chr2	66436558	66437158	0.370000	chr1	153526200	153526800	0.485000
chr7	65074330	65074730	0.422500	chr1	153532200	153532600	0.472500
chr14	104543287	104543487	0.495000	chr1	153533200	153533400	0.665000
chr9	62627693	62628093	0.382500	chr1	153533800	153534200	0.565000
chr10	102567230	102568030	0.537500	chr1	153535400	153536200	0.630000
chr15	81865380	81865580	0.465000	chr1	153538400	153538600	0.580000
chr10	119796633	119796833	0.410000	chr1	153540800	153541000	0.565000
chr10	130959702	130960102	0.490000	chr1	153542200	153542600	0.582500
chr12	109922986	109923186	0.560000	chr1	153545000	153545200	0.585000
chr6	50131088	50131288	0.435000	chr1	153545800	153546000	0.630000
chrY	11038689	11040289	0.461250	chr1	153547400	153549000	0.586250
chr10	131935980	131936180	0.430000	chr1	153551200	153551400	0.590000
chr18	35361608	35361808	0.470000	chr1	153552400	153552600	0.595000
chr6	156336362	156337162	0.431250	chr1	153553400	153554200	0.510000
chr1	28661845	28662245	0.505000	chr1	153565800	153566200	0.562500
chr13	36844121	36844321	0.415000	chr1	153566600	153566800	0.675000
chr18	4765504	4765704	0.545000	chr1	153568600	153568800	0.630000
chr13	44617476	44617676	0.385000	chr1	153572600	153572800	0.540000
chr13	40357462	40357862	0.437500	chr1	153577600	153578000	0.587500
chr1	59030774	59030974	0.450000	chr1	153583600	153583800	0.490000
chr13	71768224	71768424	0.390000	chr1	153587400	153587600	0.475000
chr8	143052508	143052908	0.500000	chr1	15358800	15359200	0.565000
chr18	2737318	2737518	0.375000	chr1	153597200	153597400	0.450000
chr1	95526948	95527148	0.380000	chr1	153599000	153599200	0.550000
chr1	8776260	8776460	0.520000	chr1	153609400	153609600	0.550000
chr18	35735583	35735783	0.540000	chr1	153610400	153610600	0.600000
chr17	63772832	63773032	0.455000	chr1	153613000	153613200	0.630000
chr1	202360594	202360794	0.445000	chr1	153616400	153616600	0.615000
chr20	57873994	57874194	0.475000	chr1	153617600	153617800	0.620000
chr5	45931417	45931617	0.405000	chr1	1536200	1536400	0.700000
chr2	104834976	104835176	0.465000	chr1	153627400	153627600	0.590000
chr12	104078984	104079184	0.435000	chr1	15362800	15363000	0.570000
chr1	20714174	20714574	0.535000	chr1	153628200	153628600	0.632500
chr1	30526357	30526957	0.551667	chr1	153634000	153634600	0.628333
chr3	124493522	124494122	0.465000	chr1	153646800	153647400	0.510000
chr20	21009596	21010196	0.471667	chr1	153649200	153649800	0.551667
chr1	214514748	214514948	0.480000	chr1	153653200	153653400	0.530000
chr1	24898765	24898965	0.520000	chr1	153658600	153658800	0.715000
chr8	9394600	9395200	0.436667	chr1	153661200	153661800	0.473333
chrX	79210430	79210830	0.407500	chr1	153671000	153671400	0.450000
chr3	175157535	175157735	0.390000	chr1	153672000	153672200	0.515000
chr14	89960500	89960700	0.465000	chr1	153673600	153673800	0.475000
chrX	120981163	120981363	0.545000	chr1	153677800	153678000	0.550000
chr22	26645314	26646514	0.516667	chr1	153678600	153679800	0.708333
chr17	8481967	8482767	0.555000	chr11	536800	537600	0.716250
chr9	28113503	28114303	0.395000	chr1	153697800	153698600	0.591250
chr7	137739351	137739751	0.440000	chr1	153699200	153699600	0.450000
chr7	95004977	95005177	0.355000	chr11	5370000	5370200	0.370000
chr1	197633175	197633975	0.466250	chr1	153727800	153728600	0.625000
chr10	98832555	98832755	0.415000	chr1	153731000	153731200	0.425000
chr3	48754641	48755041	0.447500	chr1	153734800	153735200	0.450000
chr13	60473130	60473330	0.425000	chr1	153743000	153743200	0.430000
chr9	95330193	95330393	0.455000	chr1	153743800	153744000	0.505000
chr15	51677147	51677347	0.450000	chr1	153749600	153749800	0.465000
chr9	117195343	117195743	0.452500	chr1	153750400	153750800	0.457500
chr3	95198381	95198581	0.490000	chr1	153771200	153771400	0.525000
chr7	146509542	146509742	0.570000	chr1	153772000	153772200	0.615000
chr4	54224903	54225103	0.490000	chr1	153773600	153773800	0.500000
chr5	57018772	57019372	0.465000	chr1	153775200	153775800	0.690000
chr14	62666846	62667046	0.470000	chr1	153777800	153778000	0.590000
chr4	107938425	107938625	0.425000	chr1	153783600	153783800	0.675000
chrX	124928752	124928952	0.380000	chr1	153791000	153791200	0.415000
chr10	13391043	13391443	0.505000	chr1	153791800	153792200	0.567500
chr8	62019444	62019644	0.470000	chr1	153797400	153797600	0.540000
chr17	48581904	48582104	0.640000	chr1	153800600	153800800	0.665000
chr5	10984035	10984235	0.480000	chr1	153803600	153803800	0.520000
chr8	54585884	54586084	0.445000	chr1	153805400	153805600	0.525000
chr7	101362066	101362266	0.535000	chr1	153806400	153806600	0.550000
chr7	72176876	72177076	0.430000	chr11	5380800	5381000	0.515000
chr9	29076025	29076225	0.410000	chr1	153821400	153821600	0.390000
chrX	30755044	30755244	0.455000	chr11	5382800	5383000	0.465000
chrX	96246376	96246576	0.355000	chr1	153832800	153833000	0.400000
chr8	67157454	67157654	0.430000	chr1	15384400	15384600	0.540000
chr2	223206896	223207096	0.280000	chr1	153849400	153849600	0.355000
chr7	89631779	89631979	0.320000	chr1	153854400	153854600	0.335000
chr5	59436154	59436354	0.305000	chr1	153872400	153872600	0.325000
chr12	132898056	132898256	0.450000	chr1	153881000	153881200	0.505000
chr1	221675420	221675820	0.342500	chr1	153883200	153883600	0.330000
chr19	23260321	23260521	0.485000	chr1	153887800	153888000	0.515000
chr13	69143808	69144008	0.280000	chr1	153888600	153888800	0.375000
chr10	53518981	53519181	0.555000	chr1	15390800	15391000	0.590000
chr3	177530953	177531153	0.460000	chr1	153920400	153920600	0.465000
chr6	19797582	19797982	0.350000	chr1	153921000	153921400	0.417500
chr7	100047134	100047334	0.515000	chr1	153922200	153922400	0.650000
chr5	17886146	17886546	0.485000	chr1	153923000	153923400	0.565000
chr18	15287326	15287526	0.295000	chr1	153924000	153924200	0.405000
chr7	140605591	140605791	0.525000	chr1	153924600	153924800	0.555000
chr15	42010513	42011313	0.490000	chr1	153944600	153945400	0.518750
chr2	26563446	26564246	0.453750	chr1	153946000	153946800	0.770000
chr4	86868987	86869187	0.420000	chr1	153954200	153954400	0.500000
chr17	79684836	79685836	0.578000	chr1	153957800	153958800	0.659000
chr9	97720355	97720555	0.420000	chr1	153959600	153959800	0.565000
chr6	17454143	17454743	0.483333	chr1	153962400	153963000	0.583333
chr11	125373806	125374006	0.555000	chr1	153963600	153963800	0.660000
chr14	28413083	28413283	0.385000	chr1	153966600	153966800	0.410000
chr18	66069273	66070073	0.403750	chr1	153967200	153968000	0.596250
chr4	28084528	28084728	0.555000	chr1	153968600	153968800	0.600000
chr12	49296163	49296763	0.641667	chr1	153977200	153977800	0.676667
chr2	8936600	8936800	0.500000	chr1	153982600	153982800	0.550000
chr18	19062784	19063184	0.400000	chr1	153985200	153985600	0.497500
chr18	3354819	3355419	0.465000	chr1	153986400	153987000	0.486667
chr3	45316693	45317093	0.520000	chr1	153990600	153991000	0.552500
chr2	42441219	42441419	0.400000	chr1	154024800	154025000	0.435000
chrX	111390864	111391064	0.460000	chr1	15405400	15405600	0.490000
chr14	22974634	22974834	0.580000	chr1	1540600	1540800	0.795000
chr7	56348526	56348726	0.425000	chr1	15407800	15408000	0.500000
chr8	138234681	138234881	0.480000	chr1	154091200	154091400	0.510000
chr16	26337909	26338509	0.433333	chr1	15409400	15410000	0.733333
chr3	198184062	198184262	0.590000	chr1	15410600	15410800	0.685000
chr20	54756202	54756402	0.395000	chr1	154115200	154115400	0.415000
chr11	134312715	134313315	0.561667	chr1	15411800	15412400	0.566667
chr8	24853071	24853271	0.285000	chr1	154129400	154129600	0.315000
chr2	88176555	88176755	0.435000	chr1	154130200	154130400	0.545000
chr4	20226182	20226382	0.450000	chr1	154149000	154149200	0.455000
chr1	162613313	162613513	0.375000	chr1	154153800	154154000	0.450000
chr5	123990903	123991503	0.443333	chr1	154155000	154155600	0.471667
chr4	75617859	75618459	0.485000	chr1	154157400	154158000	0.515000
chr3	73636199	73636399	0.380000	chr1	154158400	154158600	0.440000
chr9	89490824	89491224	0.482500	chr1	15416200	15416600	0.592500
chr2	214601781	214601981	0.385000	chr1	154162400	154162600	0.410000
chr16	36126594	36126794	0.380000	chr1	154171000	154171200	0.475000
chr7	72514585	72514785	0.530000	chr1	15417600	15417800	0.570000
chr16	64531395	64531595	0.395000	chr1	154176400	154176600	0.430000
chr8	85774275	85774475	0.420000	chr1	154178200	154178400	0.480000
chr5	146862392	146862592	0.465000	chr1	154179200	154179400	0.495000
chr3	24962637	24962837	0.430000	chr1	154180400	154180600	0.445000
chr16	14362526	14362726	0.565000	chr1	154182400	154182600	0.615000
chr12	131676777	131676977	0.490000	chr1	154183200	154183400	0.680000
chr17	22011188	22012388	0.000000	chr1	154186200	154187400	0.415833
chr8	48862408	48862608	0.455000	chr1	15418800	15419000	0.520000
chr3	24114568	24115168	0.415000	chr1	154199200	154199800	0.450000
chr21	32385362	32385762	0.385000	chr1	15421600	15422000	0.547500
chr10	121000628	121003028	0.495833	chr1	154219600	154222000	0.584583
chr12	129992150	129992350	0.480000	chr1	15424200	15424400	0.580000
chr8	72311339	72311539	0.340000	chr1	154263800	154264000	0.415000
chr11	60610582	60610982	0.330000	chr1	154265600	154266000	0.400000
chr8	121498229	121498429	0.515000	chr1	15426800	15427000	0.590000
chr1	3538296	3538496	0.605000	chr1	154272200	154272400	0.615000
chr2	107638231	107638831	0.351667	chr1	154291400	154292000	0.423333
chr1	183091354	183091554	0.445000	chr1	15429800	15430000	0.575000
chr8	28775009	28775209	0.440000	chr1	154303800	154304000	0.485000
chrX	96614488	96614688	0.465000	chr1	15430400	15430600	0.510000
chr1	28005196	28005596	0.425000	chr1	154307800	154308200	0.467500
chr2	204436181	204436381	0.475000	chr1	15431200	15431400	0.640000
chr6	2854390	2854590	0.495000	chr1	154312400	154312600	0.580000
chrX	96778826	96779226	0.332500	chr1	154313000	154313400	0.555000
chr14	71402883	71403083	0.340000	chr1	154321000	154321200	0.525000
chr5	14235804	14236004	0.400000	chr1	154322000	154322200	0.530000
chr1	150556909	150557309	0.617500	chr1	154324600	154325000	0.632500
chr5	56743728	56745328	0.382500	chr1	154325400	154327000	0.645000
chr8	94806414	94806614	0.510000	chr1	154327600	154327800	0.560000
chr22	33384844	33385444	0.473333	chr1	154328400	154329000	0.716667
chr5	163211249	163211449	0.405000	chr1	15433000	15433200	0.430000
chr10	92399885	92400285	0.452500	chr1	154335000	154335400	0.497500
chr6	78895258	78895458	0.285000	chr1	154337600	154337800	0.345000
chr13	44487182	44487582	0.447500	chr1	1543400	1543800	0.687500
chr12	128555778	128555978	0.530000	chr1	154343000	154343200	0.605000
chr8	129228009	129228409	0.442500	chr1	154345200	154345600	0.530000
chr15	41569140	41569540	0.482500	chr1	154346400	154346800	0.560000
chr1	158757669	158757869	0.375000	chr1	154347200	154347400	0.530000
chr1	57879997	57880197	0.495000	chr1	15434800	15435000	0.505000
chr10	123583704	123583904	0.550000	chr1	154348600	154348800	0.620000
chr3	195740264	195740464	0.540000	chr1	154352600	154352800	0.620000
chr2	25113870	25114470	0.515000	chr1	154353200	154353800	0.550000
chr5	150692546	150692946	0.445000	chr1	154354400	154354800	0.512500
chr4	182688350	182688550	0.370000	chr1	154366200	154366400	0.405000
chrX	98576549	98576749	0.380000	chr1	154371600	154371800	0.480000
chr6	119753607	119753807	0.375000	chr1	154374000	154374200	0.505000
chr15	20374628	20375628	0.393000	chr1	154384800	154385800	0.496000
chr14	92073642	92073842	0.510000	chr1	15438600	15438800	0.545000
chr4	98630574	98630774	0.465000	chr1	154386600	154386800	0.495000
chr15	17659257	17659657	0.352500	chr1	154400400	154400800	0.397500
chr1	21692757	21692957	0.470000	chr1	154403600	154403800	0.580000
chrX	118827009	118828209	0.521667	chr1	154405200	154406400	0.682500
chr7	39780158	39781558	0.473571	chr1	154407200	154408600	0.522143
chr20	48265311	48265911	0.438333	chr1	154419200	154419800	0.530000
chr6	121290691	121291091	0.422500	chr11	544200	544600	0.642500
chr12	104963576	104963776	0.410000	chr1	154420400	154420600	0.435000
chr9	57304710	57304910	0.000000	chr1	154423600	154423800	0.370000
chr3	67351587	67351787	0.435000	chr1	154427600	154427800	0.540000
chr1	38797583	38797783	0.485000	chr1	154431000	154431200	0.575000
chr9	90977308	90977508	0.465000	chr1	154431600	154431800	0.480000
chr6	153459539	153459939	0.445000	chr1	154432600	154433000	0.600000
chr4	37961997	37962197	0.445000	chr1	154433600	154433800	0.460000
chr19	11781469	11781869	0.407500	chr1	154434600	154435000	0.530000
chr14	57279600	57279800	0.370000	chr1	154439600	154439800	0.430000
chr8	54791008	54791208	0.345000	chr1	154440200	154440400	0.385000
chr22	46973037	46973237	0.580000	chr1	154442400	154442600	0.660000
chr13	26572531	26572731	0.475000	chr1	15444600	15444800	0.610000
chr1	12704545	12705145	0.415000	chr1	154453200	154453800	0.473333
chr15	49751767	49751967	0.430000	chr1	154454800	154455000	0.480000
chr2	41274893	41275293	0.435000	chr1	154456600	154457000	0.487500
chrX	104390240	104390440	0.485000	chr1	154460800	154461000	0.525000
chr1	59361989	59362789	0.421250	chr1	154463200	154464000	0.481250
chr5	176920044	176920244	0.500000	chr1	154465000	154465200	0.540000
chr1	222811000	222811200	0.475000	chr1	154474800	154475000	0.490000
chr9	91053788	91053988	0.350000	chr1	154478800	154479000	0.375000
chr17	24666831	24667031	0.395000	chr1	154479800	154480000	0.435000
chr10	226260	226460	0.365000	chr1	154490400	154490600	0.430000
chr13	50605816	50606016	0.490000	chr1	154493400	154493600	0.535000
chr10	106543948	106544348	0.422500	chr1	154497000	154497400	0.480000
chr1	37082791	37084191	0.498571	chr1	154501800	154503200	0.747143
chr4	148486851	148487251	0.482500	chr1	154519600	154520000	0.567500
chr13	17251921	17252121	0.385000	chr1	154520400	154520600	0.510000
chr9	82246954	82247354	0.422500	chr1	154546400	154546800	0.447500
chr7	120554908	120555308	0.380000	chr1	154548000	154548400	0.427500
chr18	3564845	3565245	0.447500	chr1	154549200	154549600	0.482500
chr2	129446480	129446680	0.460000	chr1	154553800	154554000	0.485000
chr10	54441297	54441497	0.380000	chr1	15455600	15455800	0.485000
chr10	7475253	7476253	0.514000	chr1	154558200	154559200	0.748000
chr10	17762175	17762375	0.455000	chr1	154559600	154559800	0.535000
chr6	108838317	108838517	0.645000	chr1	154567800	154568000	0.695000
chr5	140827854	140828254	0.480000	chr1	154574800	154575200	0.520000
chr20	4211088	4211288	0.515000	chr1	154581800	154582000	0.550000
chr8	60726886	60727086	0.355000	chr1	154593400	154593600	0.380000
chr12	118839293	118839493	0.420000	chr1	15459600	15459800	0.445000
chr3	179406484	179406684	0.355000	chr1	154599000	154599200	0.420000
chr18	55209162	55209362	0.400000	chr1	154607200	154607400	0.405000
chr2	236191426	236192426	0.477000	chr1	154607800	154608800	0.585000
chr2	170646335	170646535	0.490000	chr1	154609600	154609800	0.505000
chr13	23452808	23453008	0.485000	chr1	154615000	154615200	0.525000
chr7	28126136	28126336	0.425000	chr1	154617000	154617200	0.445000
chr10	111070348	111070548	0.385000	chr1	154623400	154623600	0.495000
chr11	127799883	127800083	0.535000	chr1	154627200	154627400	0.620000
chr2	197373835	197374435	0.458333	chr1	154627800	154628400	0.478333
chr10	50211398	50211798	0.382500	chr1	154629200	154629600	0.422500
chr7	43575660	43576260	0.420000	chr1	15464400	15465000	0.431667
chr2	105826162	105826562	0.440000	chr1	154657600	154658000	0.470000
chr2	19733977	19734177	0.460000	chr1	15465800	15466000	0.500000
chr1	57293234	57293434	0.395000	chr1	154663600	154663800	0.455000
chr4	107151385	107151585	0.365000	chr1	154669800	154670000	0.490000
chr1	209349988	209350388	0.422500	chr1	154714600	154715000	0.482500
chr9	94876257	94876457	0.455000	chr1	154716000	154716200	0.470000
chr22	13047952	13048152	0.365000	chr1	154721000	154721200	0.460000
chr3	115976343	115976743	0.375000	chr1	154721800	154722200	0.382500
chr2	141114619	141114819	0.475000	chr1	154726600	154726800	0.495000
chr13	109518246	109518446	0.410000	chr1	154737000	154737200	0.435000
chr10	46882876	46883076	0.515000	chr1	154748200	154748400	0.555000
chr7	72438300	72438500	0.475000	chr1	154749200	154749400	0.510000
chr10	95973119	95973319	0.450000	chr1	154751800	154752000	0.480000
chr9	135850076	135850276	0.415000	chr1	154752600	154752800	0.505000
chr7	715746	716146	0.550000	chr1	154760400	154760800	0.715000
chr9	74011554	74011754	0.255000	chr11	5476400	5476600	0.450000
chr5	172653508	172653708	0.285000	chr1	154766200	154766400	0.360000
chr8	61277549	61277749	0.380000	chr1	15477000	15477200	0.440000
chr1	235891043	235891443	0.450000	chr1	154785000	154785400	0.465000
chr2	75197839	75198839	0.451000	chr1	154791200	154792200	0.470000
chr2	131148099	131148299	0.515000	chr1	154808400	154808600	0.585000
chr9	127030942	127031742	0.482500	chr1	154819600	154820400	0.548750
chr1	81726167	81726367	0.465000	chr1	154837400	154837600	0.555000
chr3	108729980	108730180	0.430000	chr1	154860400	154860600	0.530000
chr3	16875325	16875525	0.310000	chr11	5486200	5486400	0.355000
chr17	20791178	20791578	0.485000	chr1	154862800	154863200	0.562500
chr3	174249430	174249630	0.400000	chr1	154863800	154864000	0.455000
chr16	50876960	50877160	0.480000	chr1	154865400	154865600	0.550000
chr9	136869552	136869752	0.510000	chr1	154866600	154866800	0.525000
chr4	162769958	162770158	0.450000	chr1	154870200	154870400	0.575000
chr12	18668178	18668378	0.335000	chr1	154873200	154873400	0.430000
chrX	130586	130786	0.490000	chr1	154878600	154878800	0.625000
chr14	72569692	72570092	0.470000	chr1	154884000	154884400	0.477500
chr5	121535443	121535643	0.445000	chr1	154886400	154886600	0.460000
chrX	140728387	140728587	0.510000	chr1	154923800	154924000	0.530000
chr1	186079332	186080532	0.400000	chr1	154936600	154937800	0.564167
chr1	159690384	159690584	0.285000	chr1	154939200	154939400	0.495000
chr13	73342927	73343127	0.475000	chr1	154940800	154941000	0.490000
chr10	80397356	80397556	0.415000	chr1	154942600	154942800	0.540000
chr14	70711254	70711854	0.446667	chr1	154943800	154944400	0.540000
chrX	76770188	76770388	0.485000	chr1	154944800	154945000	0.510000
chr4	6157300	6157500	0.390000	chr1	154947800	154948000	0.560000
chr5	139087190	139087390	0.480000	chr1	154952000	154952200	0.610000
chr4	187433602	187433802	0.435000	chr1	154955200	154955400	0.575000
chr6	7322587	7323187	0.428333	chr1	154956000	154956600	0.528333
chr2	86407729	86407929	0.475000	chr1	154957400	154957600	0.570000
chr20	6231653	6231853	0.420000	chr1	154960800	154961000	0.470000
chr6	71482678	71483678	0.442000	chr1	154961400	154962400	0.709000
chr7	38969623	38969823	0.375000	chr1	154963000	154963200	0.605000
chr2	39262804	39263004	0.510000	chr1	154963800	154964000	0.515000
chr3	32796653	32797053	0.485000	chr1	154970600	154971000	0.625000
chr3	190077091	190077291	0.430000	chr1	154971400	154971600	0.525000
chr9	98179927	98180127	0.470000	chr1	154972600	154972800	0.545000
chr2	154871038	154871238	0.490000	chr1	154973200	154973400	0.535000
chr17	59969049	59969249	0.510000	chr1	154973800	154974000	0.540000
chr15	73763485	73764085	0.443333	chr1	154974400	154975000	0.556667
chr4	187000120	187000320	0.400000	chr1	154975600	154975800	0.625000
chr17	52390212	52390412	0.390000	chr1	154982600	154982800	0.415000
chr17	27704869	27705069	0.525000	chr1	154983200	154983400	0.550000
chr9	1577029	1577429	0.442500	chr1	154983800	154984200	0.605000
chr20	6117575	6117775	0.480000	chr1	154988200	154988400	0.570000
chr3	171384975	171385175	0.415000	chr1	154993200	154993400	0.595000
chr1	30504803	30505003	0.515000	chr1	154994600	154994800	0.525000
chr4	168617813	168618013	0.380000	chr1	154995800	154996000	0.395000
chr12	57616934	57617134	0.540000	chr1	154997400	154997600	0.590000
chr20	26251019	26251219	0.540000	chr1	154999200	154999400	0.595000
chr9	89740461	89740661	0.395000	chr11	5500000	5500200	0.460000
chr1	7197666	7198266	0.491667	chr1	155000600	155001200	0.683333
chr5	43565397	43566197	0.422500	chr1	155001600	155002400	0.676250
chr10	6174201	6174401	0.500000	chr1	155002800	155003000	0.670000
chr19	6740510	6741510	0.630000	chr1	155003400	155004400	0.652000
chr1	117605201	117606001	0.603750	chr1	155005200	155006000	0.615000
chr5	122716607	122717607	0.378000	chr11	5500600	5501600	0.423000
chr8	119978169	119978769	0.478333	chr1	155006600	155007200	0.530000
chr19	35806768	35807568	0.573750	chr1	155008200	155009000	0.657500
chr16	52913393	52915393	0.445500	chr1	155012000	155014000	0.562000
chr5	89283220	89283420	0.375000	chr1	15501600	15501800	0.395000
chr11	66546920	66547120	0.670000	chr1	155017600	155017800	0.685000
chr8	62488044	62488244	0.355000	chr11	5502200	5502400	0.430000
chrX	40186746	40187146	0.535000	chr1	155022800	155023200	0.537500
chr8	40030785	40030985	0.475000	chr1	155026800	155027000	0.590000
chr3	113888027	113888227	0.380000	chr1	155028800	155029000	0.480000
chr6	80237706	80237906	0.345000	chr1	155036000	155036200	0.400000
chr14	2081399	2081799	0.000000	chr11	5503600	5504000	0.345000
chr22	14778915	14779515	0.378333	chr11	5504400	5505000	0.470000
chr6	81347262	81347462	0.435000	chr1	155045000	155045200	0.515000
chr12	11688361	11689161	0.480000	chr1	155050600	155051400	0.736250
chr3	128065052	128065652	0.393333	chr1	155051800	155052400	0.636667
chr6	592048	592248	0.520000	chr1	155052800	155053000	0.575000
chr4	172886940	172887140	0.410000	chr11	5505600	5505800	0.505000
chr6	158767776	158767976	0.505000	chr1	155061600	155061800	0.615000
chr7	155114497	155114697	0.485000	chr1	155062800	155063000	0.675000
chr11	46440862	46441062	0.375000	chr1	155063600	155063800	0.620000
chr15	37774538	37774738	0.555000	chr1	155064200	155064400	0.620000
chr9	126003865	126004065	0.460000	chr1	155069000	155069200	0.585000
chr4	175472925	175473125	0.545000	chr1	155070000	155070200	0.590000
chr11	66340559	66340959	0.635000	chr1	155071000	155071400	0.690000
chr10	126341057	126341257	0.445000	chr11	5507200	5507400	0.460000
chr1	207989497	207989697	0.440000	chr1	155077400	155077600	0.545000
chr8	128123084	128123484	0.560000	chr1	155078600	155079000	0.732500
chr19	1946832	1947232	0.500000	chr1	155079800	155080200	0.705000
chr2	202130652	202130852	0.530000	chr1	155080800	155081000	0.765000
chr7	500212	500412	0.660000	chr1	155082000	155082200	0.770000
chr4	183427162	183427362	0.575000	chr1	155082600	155082800	0.650000
chr9	126657723	126657923	0.540000	chr1	155084200	155084400	0.560000
chr11	104617571	104619171	0.441875	chr1	155084800	155086400	0.659375
chrX	46534222	46534422	0.440000	chr1	15508800	15509000	0.505000
chr1	19740081	19740281	0.500000	chr11	5508800	5509000	0.510000
chr2	239711581	239711981	0.552500	chr1	155091400	155091800	0.610000
chr1	154947631	154947831	0.615000	chr1	155092200	155092400	0.620000
chr18	21584634	21585234	0.473333	chr1	155094000	155094600	0.550000
chr2	219371040	219371240	0.485000	chr1	1551000	1551200	0.615000
chrX	66111661	66111861	0.395000	chr1	155102400	155102600	0.410000
chr12	127305472	127305672	0.470000	chr1	155111000	155111200	0.475000
chr2	3452677	3452877	0.420000	chr1	155120400	155120600	0.435000
chr20	12067203	12067403	0.510000	chr1	155126200	155126400	0.645000
chr8	68728256	68728456	0.420000	chr1	155127000	155127200	0.495000
chr11	112086826	112087026	0.605000	chr1	155127800	155128000	0.740000
chr7	129645258	129645458	0.430000	chr1	155130600	155130800	0.455000
chr4	26512395	26513195	0.421250	chr1	155135200	155136000	0.620000
chr21	32883136	32883336	0.445000	chr1	155136800	155137000	0.590000
chr5	149842272	149842472	0.500000	chr1	155137600	155137800	0.540000
chr20	32245689	32245889	0.560000	chr1	155139400	155139600	0.585000
chr13	76435093	76435693	0.323333	chr1	155140000	155140600	0.613333
chrX	101912910	101913310	0.307500	chr1	15515000	15515400	0.355000
chr3	126766048	126766848	0.462500	chr11	551600	552400	0.661250
chr18	8396356	8396556	0.475000	chr1	155166800	155167000	0.635000
chr2	42938358	42939158	0.492500	chr1	155167400	155168200	0.588750
chr16	16995324	16996124	0.431250	chr1	155172600	155173400	0.638750
chrX	122797661	122798461	0.517500	chr1	155173800	155174600	0.647500
chr12	124739760	124739960	0.530000	chr1	155176000	155176200	0.630000
chr3	114113348	114113748	0.470000	chr1	155176600	155177000	0.492500
chr15	79057087	79057487	0.592500	chr1	155178800	155179200	0.627500
chr13	19638506	19638906	0.452500	chr1	155185400	155185800	0.610000
chr6	70634359	70635159	0.458750	chr1	155193000	155193800	0.632500
chr4	8241309	8241909	0.608333	chr1	155194400	155195000	0.656667
chr13	76825433	76825633	0.555000	chr1	155207000	155207200	0.585000
chr5	113775749	113776349	0.465000	chr1	155208600	155209200	0.725000
chr15	80454349	80454949	0.455000	chr1	155210400	155211000	0.503333
chr12	101584858	101585058	0.415000	chr1	155219000	155219200	0.425000
chr1	21282485	21282885	0.485000	chr1	155219600	155220000	0.492500
chr9	34888023	34888223	0.450000	chr1	155223000	155223200	0.480000
chr6	151478561	151478761	0.430000	chr1	155224800	155225000	0.435000
chr13	77547847	77548047	0.475000	chr1	155226600	155226800	0.495000
chr18	30250712	30251512	0.387500	chr1	155227400	155228200	0.573750
chr10	128434094	128434294	0.540000	chr1	155231400	155231600	0.550000
chr14	70186890	70187090	0.575000	chr1	155233600	155233800	0.630000
chr7	47584669	47585869	0.466667	chr1	15524000	15525200	0.730000
chrX	72932188	72932388	0.465000	chr1	155241200	155241400	0.475000
chr15	40494745	40494945	0.435000	chr1	155242000	155242200	0.525000
chr2	87553137	87553737	0.463333	chr1	155243400	155244000	0.511667
chr11	18137434	18138034	0.526667	chr1	155244600	155245200	0.588333
chr8	83038907	83039107	0.420000	chr1	155247800	155248000	0.655000
chr8	141288017	141288217	0.500000	chr1	155248400	155248600	0.540000
chr5	177499896	177500096	0.450000	chr1	155250800	155251000	0.615000
chr21	13183855	13184055	0.500000	chr1	155253400	155253600	0.525000
chr7	6632873	6633073	0.520000	chr1	155254600	155254800	0.655000
chr13	57615953	57616153	0.465000	chr1	155255400	155255600	0.725000
chr1	209055026	209055226	0.475000	chr1	155256600	155256800	0.590000
chr17	81592213	81592413	0.515000	chr1	155262400	155262600	0.580000
chr17	23993538	23994138	0.410000	chr1	15526600	15527200	0.655000
chr4	118787632	118788232	0.435000	chr1	155273000	155273600	0.715000
chr18	46652508	46652708	0.395000	chr1	155274400	155274600	0.505000
chr3	3993006	3993606	0.441667	chr1	155277200	155277800	0.711667
chr8	131188663	131188863	0.445000	chr1	155278400	155278600	0.640000
chr15	59903925	59904125	0.485000	chr1	155282800	155283000	0.650000
chr5	131175367	131175567	0.455000	chr1	155284000	155284200	0.570000
chr10	79424348	79424748	0.535000	chr1	155285800	155286200	0.597500
chr9	116743216	116745216	0.485000	chr1	155287200	155289200	0.579500
chr5	170203055	170203255	0.425000	chr1	155296800	155297000	0.510000
chr7	64064538	64064738	0.480000	chr1	155299200	155299400	0.510000
chr7	96323297	96323497	0.470000	chr1	155301400	155301600	0.550000
chr16	70879806	70881406	0.503750	chr1	155307400	155309000	0.510000
chr2	63601313	63601513	0.370000	chr1	155309400	155309600	0.485000
chr10	107808370	107808770	0.422500	chr11	5531400	5531800	0.487500
chr10	122121704	122121904	0.595000	chr1	155320800	155321000	0.705000
chr17	4576244	4577844	0.615625	chr1	155323000	155324600	0.699375
chr1	111254061	111254661	0.530000	chr1	155325000	155325600	0.668333
chr18	80144580	80144780	0.490000	chr1	155326200	155326400	0.525000
chr3	48925654	48926254	0.428333	chr1	155396800	155397400	0.491667
chr10	41353665	41353865	0.405000	chr11	554200	554400	0.625000
chr16	24580343	24580543	0.255000	chr1	15543800	15544000	0.445000
chr10	123043711	123044111	0.370000	chr1	155474600	155475000	0.392500
chr9	43334613	43334813	0.330000	chr11	55480600	55480800	0.365000
chr3	107163523	107163723	0.350000	chr1	155486000	155486200	0.355000
chr3	165809521	165809721	0.270000	chr1	155499400	155499600	0.335000
chr16	83156895	83157095	0.365000	chr1	155500000	155500200	0.405000
chr8	42712107	42712307	0.525000	chr1	1555000	1555200	0.585000
chr5	164627680	164627880	0.480000	chr11	555000	555200	0.750000
chrX	144309635	144309835	0.365000	chr1	155504400	155504600	0.400000
chr8	15896077	15896277	0.505000	chr1	155511600	155511800	0.535000
chr10	38844809	38845009	0.405000	chr1	155513600	155513800	0.410000
chr18	34878466	34878666	0.405000	chr1	155514600	155514800	0.440000
chr1	215197390	215197590	0.460000	chr1	155527800	155528000	0.515000
chr3	178005762	178005962	0.325000	chr1	155530000	155530200	0.405000
chr4	18153096	18153496	0.327500	chr1	155536200	155536600	0.407500
chr10	23639094	23639294	0.260000	chr1	155553400	155553600	0.385000
chr2	15752834	15753034	0.350000	chr1	155560800	155561000	0.430000
chr2	67458711	67459911	0.427500	chr1	155562000	155563200	0.700000
chr8	12820947	12821347	0.465000	chr1	155564000	155564400	0.467500
chr4	29181011	29181211	0.320000	chr1	155570400	155570600	0.400000
chr12	25676245	25676445	0.380000	chr1	155592000	155592200	0.385000
chr6	17886125	17886325	0.455000	chr1	155600200	155600400	0.465000
chr3	171704704	171704904	0.465000	chr1	155607800	155608000	0.525000
chr7	33447658	33448258	0.415000	chr1	155610000	155610600	0.660000
chr16	55223165	55223565	0.417500	chr1	155613400	155613800	0.532500
chr1	189422018	189422218	0.390000	chr11	556200	556400	0.685000
chr6	54081307	54081507	0.450000	chr1	155637600	155637800	0.535000
chr1	82276215	82276415	0.405000	chr1	155645400	155645600	0.415000
chr7	138436880	138437080	0.365000	chr1	155646400	155646600	0.465000
chr4	28358178	28358578	0.360000	chr1	155648600	155649000	0.432500
chr10	81629859	81630059	0.430000	chr1	155649800	155650000	0.480000
chr2	144552714	144552914	0.455000	chr1	155675800	155676000	0.475000
chr13	71024635	71024835	0.375000	chr1	155686800	155687000	0.435000
chr16	4247231	4248631	0.509286	chr1	155687800	155689200	0.672857
chr4	187479798	187479998	0.430000	chr1	155689800	155690000	0.535000
chr14	75443853	75444053	0.425000	chr1	155690800	155691000	0.550000
chr19	30994192	30994592	0.425000	chr1	155692000	155692400	0.445000
chr2	174133589	174133789	0.420000	chr1	155698400	155698600	0.495000
chr11	114375549	114375749	0.400000	chr1	155699200	155699400	0.455000
chr6	61422015	61422615	0.370000	chr1	155701400	155702000	0.425000
chrY	21539396	21539596	0.445000	chr1	155729200	155729400	0.465000
chr2	234726731	234727131	0.420000	chr1	155745600	155746000	0.660000
chr6	44690599	44690999	0.460000	chr1	155749200	155749600	0.520000
chr9	39722777	39723577	0.405000	chr1	155762000	155762800	0.457500
chr8	55698231	55698431	0.400000	chr1	155763400	155763600	0.465000
chr11	60124720	60124920	0.390000	chr1	155764000	155764200	0.400000
chr1	207848045	207848245	0.485000	chr1	155768400	155768600	0.540000
chr9	97057704	97057904	0.510000	chr1	155776600	155776800	0.515000
chr15	22906089	22906289	0.455000	chr1	15579200	15579400	0.475000
chr8	20818869	20819069	0.385000	chr11	5581000	5581200	0.500000
chr2	24353598	24353798	0.390000	chr1	155821400	155821600	0.400000
chr11	49914474	49915474	0.366000	chr1	155833800	155834800	0.441000
chr4	12694578	12694778	0.485000	chr1	155835200	155835400	0.500000
chr6	53815096	53815296	0.520000	chr1	155837200	155837400	0.530000
chr12	1106602	1106802	0.350000	chr1	155848000	155848200	0.410000
chr5	114825349	114825949	0.433333	chr1	15584800	15585400	0.680000
chrX	130399703	130399903	0.435000	chr1	155850400	155850600	0.460000
chr12	98531496	98531696	0.375000	chr1	155857200	155857400	0.530000
chr12	21859838	21860438	0.356667	chr1	155858000	155858600	0.383333
chrX	89559186	89560786	0.400000	chr1	155859000	155860600	0.558125
chr8	132348244	132348644	0.420000	chr1	155884200	155884600	0.510000
chr3	158157895	158158095	0.305000	chr1	155893800	155894000	0.355000
chr7	130783652	130783852	0.285000	chr1	155900200	155900400	0.375000
chr19	45738924	45739124	0.430000	chr1	155910000	155910200	0.465000
chr3	123216822	123217622	0.463750	chr1	155910800	155911600	0.576250
chr6	13033519	13033719	0.345000	chr11	5591600	5591800	0.440000
chr6	123961561	123961761	0.365000	chr1	155929200	155929400	0.415000
chr3	161410302	161410502	0.425000	chr1	155931600	155931800	0.450000
chr8	126869095	126869295	0.470000	chr1	155934400	155934600	0.545000
chr10	115832439	115832639	0.410000	chr1	155935000	155935200	0.485000
chr5	47534769	47534969	0.395000	chr1	155938200	155938400	0.480000
chr10	125082970	125083770	0.527500	chr1	155940800	155941600	0.551250
chr14	76997434	76998234	0.506250	chr1	155944600	155945400	0.531250
chr16	21764154	21764754	0.501667	chr1	155946000	155946600	0.528333
chr15	92541194	92541394	0.445000	chr1	155950000	155950200	0.480000
chr4	174584224	174584424	0.295000	chr1	15595200	15595400	0.425000
chr2	33193899	33194699	0.445000	chr11	5596000	5596800	0.582500
chr10	28899867	28900067	0.400000	chr1	155960200	155960400	0.475000
chr10	95710078	95710278	0.460000	chr1	155961200	155961400	0.500000
chr18	6123354	6123554	0.500000	chr1	155962000	155962200	0.625000
chr14	93550371	93550571	0.495000	chr1	155964400	155964600	0.505000
chr13	83527475	83527675	0.400000	chr1	155966800	155967000	0.620000
chr2	233169484	233170084	0.533333	chr1	155970600	155971200	0.575000
chr7	44567004	44569604	0.556154	chr1	155976200	155978800	0.611923
chr2	241736663	241737263	0.528333	chr1	155979200	155979800	0.546667
chr2	20960427	20960627	0.450000	chr11	559800	560000	0.590000
chr6	16020353	16020553	0.460000	chr1	155980200	155980400	0.550000
chr7	77242098	77242698	0.446667	chr1	155980800	155981400	0.453333
chr8	127614641	127614841	0.440000	chr11	5598200	5598400	0.485000
chr4	150818522	150818722	0.410000	chr1	155983800	155984000	0.520000
chr3	174757584	174757784	0.510000	chr1	155989400	155989600	0.625000
chr3	35541839	35542039	0.470000	chr1	155990000	155990200	0.535000
chr8	131901347	131901547	0.385000	chr1	155991200	155991400	0.440000
chr10	66613228	66613628	0.455000	chr1	156001600	156002000	0.490000
chr8	22702549	22702749	0.525000	chr1	156003600	156003800	0.580000
chr4	163873327	163873527	0.485000	chr11	5600400	5600600	0.510000
chr4	55869012	55869212	0.435000	chr1	156005000	156005200	0.505000
chr12	69657702	69657902	0.455000	chr1	156020800	156021000	0.615000
chr3	141621602	141621802	0.515000	chr1	156026000	156026200	0.575000
chr7	63616209	63616809	0.455000	chr1	15603200	15603800	0.638333
chr10	21473131	21473731	0.443333	chr11	560400	561000	0.756667
chr8	107175299	107175499	0.460000	chr1	156053000	156053200	0.520000
chr3	128425792	128427192	0.605000	chr1	156053800	156055200	0.637857
chr7	40235510	40235710	0.425000	chr1	156055800	156056000	0.440000
chr8	80597014	80597214	0.495000	chr1	156063600	156063800	0.560000
chr12	115677339	115677539	0.435000	chr1	156066400	156066600	0.465000
chr21	36939584	36939984	0.542500	chr1	156082400	156082800	0.650000
chr2	237872609	237873809	0.526667	chr1	156089800	156091000	0.536667
chr7	113346059	113346259	0.380000	chr1	156091600	156091800	0.390000
chr11	41881741	41882541	0.442500	chr1	156096600	156097400	0.578750
chr8	126876542	126877142	0.488333	chr1	156100400	156101000	0.511667
chr3	159859837	159860437	0.455000	chr1	156103200	156103800	0.605000
chr3	184764561	184764761	0.545000	chr1	156104200	156104400	0.610000
chr8	138229956	138230156	0.425000	chr1	156105200	156105400	0.565000
chr7	47286233	47287033	0.458750	chr1	156106400	156107200	0.586250
chr10	29922258	29922458	0.475000	chr1	156113400	156113600	0.590000
chr11	36467153	36468753	0.471250	chr1	156114200	156115800	0.644375
chr3	11444487	11444687	0.385000	chr1	156116200	156116400	0.495000
chr9	121330438	121330638	0.470000	chr1	156118400	156118600	0.560000
chr20	47195402	47196002	0.501667	chr1	156119600	156120200	0.558333
chr10	11517254	11517654	0.425000	chr1	156121000	156121400	0.497500
chr20	34370534	34370734	0.445000	chr1	156123800	156124000	0.570000
chr2	75461681	75462481	0.433750	chr1	156124800	156125600	0.545000
chr8	30450306	30450506	0.455000	chr1	156126200	156126400	0.600000
chr5	172643861	172644061	0.570000	chr1	156127200	156127400	0.600000
chr18	50622119	50622319	0.545000	chr1	156129200	156129400	0.580000
chr12	120977027	120977427	0.457500	chr1	156130200	156130600	0.567500
chr1	150956964	150957364	0.510000	chr11	561400	561800	0.690000
chr20	23858714	23858914	0.365000	chr1	156140200	156140400	0.580000
chr20	18198932	18199332	0.455000	chr1	156141200	156141600	0.637500
chr3	4844912	4845112	0.345000	chr11	56144200	56144400	0.445000
chr17	18095930	18096130	0.425000	chr1	156146000	156146200	0.495000
chr4	62798304	62798504	0.405000	chr1	156146800	156147000	0.615000
chrX	44212094	44212294	0.460000	chr1	156148400	156148600	0.540000
chr12	123486868	123487068	0.535000	chr1	156150800	156151000	0.615000
chr4	47452743	47452943	0.525000	chr1	156151400	156151600	0.535000
chr9	80066242	80066442	0.445000	chr1	156154400	156154600	0.625000
chr18	2447960	2448760	0.361250	chr1	156155800	156156600	0.561250
chr7	82598406	82598806	0.477500	chr1	1561600	1562000	0.620000
chr2	126655368	126655968	0.510000	chr1	156161000	156161600	0.720000
chrX	99685496	99685696	0.370000	chr1	156165200	156165400	0.455000
chr2	95018874	95019474	0.573333	chr1	15617000	15617600	0.618333
chr15	92102656	92102856	0.520000	chr1	156172800	156173000	0.575000
chr21	41477421	41477621	0.480000	chr1	156178400	156178600	0.490000
chr11	82965856	82966056	0.455000	chr1	156181600	156181800	0.500000
chr21	27511453	27512053	0.350000	chr1	15618400	15619000	0.380000
chr6	142406315	142406715	0.340000	chr1	156193800	156194200	0.575000
chr3	41656944	41657144	0.405000	chr1	15620200	15620400	0.415000
chr2	158989457	158989857	0.417500	chr11	5621200	5621600	0.422500
chr1	9982340	9982940	0.465000	chr1	156212800	156213400	0.625000
chr8	4214641	4214841	0.340000	chr1	156214400	156214600	0.425000
chr7	95060260	95060460	0.425000	chr1	156216600	156216800	0.780000
chr12	131254813	131255013	0.395000	chr1	156218000	156218200	0.445000
chr1	96674544	96674744	0.535000	chr1	156222400	156222600	0.540000
chr3	156165158	156165358	0.480000	chr1	156225600	156225800	0.485000
chr2	121612700	121612900	0.395000	chr1	15622800	15623000	0.400000
chr6	106860663	106860863	0.370000	chr1	156230200	156230400	0.450000
chr16	12854570	12854770	0.410000	chr1	156232200	156232400	0.545000
chr16	32873181	32873381	0.555000	chr1	156235800	156236000	0.570000
chr15	81908259	81908459	0.510000	chr1	156244200	156244400	0.595000
chr8	113040839	113041439	0.501667	chr1	156245400	156246000	0.693333
chr1	243513507	243515307	0.400556	chr1	156246800	156248600	0.613889
chrX	129224448	129224648	0.375000	chr11	5624800	5625000	0.465000
chr15	45532029	45532229	0.385000	chr1	156251600	156251800	0.545000
chr22	28551523	28551923	0.375000	chr1	156257200	156257600	0.495000
chr3	155551916	155552116	0.405000	chr1	156260000	156260200	0.475000
chr11	133482322	133482522	0.490000	chr1	1562600	1562800	0.620000
chr2	189624795	189625195	0.440000	chr1	156262600	156263000	0.532500
chr11	18201783	18201983	0.410000	chr1	156277200	156277400	0.475000
chr5	128438373	128438573	0.280000	chr1	15628000	15628200	0.340000
chr12	64603250	64604050	0.426250	chr1	156281200	156282000	0.516250
chr3	61393266	61393866	0.608333	chr1	156282400	156283000	0.665000
chr3	97227816	97228016	0.485000	chr1	156284800	156285000	0.545000
chr11	46329967	46330367	0.510000	chr1	156291200	156291600	0.585000
chr17	62190179	62190379	0.460000	chr1	156295600	156295800	0.510000
chr15	53207087	53207287	0.360000	chr11	5632000	5632200	0.400000
chr1	95686759	95686959	0.415000	chr1	156328600	156328800	0.475000
chr22	41120409	41120609	0.375000	chr1	156336400	156336600	0.400000
chr11	117818140	117818940	0.560000	chr1	156338200	156339000	0.572500
chr3	49657125	49657325	0.625000	chr1	156357000	156357200	0.670000
chr9	109933348	109933548	0.425000	chr1	156360000	156360200	0.550000
chr7	108355545	108355745	0.395000	chr1	156368400	156368600	0.440000
chr2	73258842	73259042	0.625000	chr1	156369200	156369400	0.655000
chr7	138144110	138144310	0.425000	chr1	156371600	156371800	0.545000
chr9	103944842	103945042	0.295000	chr1	156376200	156376400	0.385000
chr7	28113185	28113385	0.515000	chr1	156377600	156377800	0.525000
chr18	25480870	25481470	0.458333	chr1	1563800	1564400	0.496667
chr5	168162244	168162444	0.505000	chr1	156383000	156383200	0.635000
chr4	181906632	181906832	0.500000	chr1	156385800	156386000	0.510000
chr5	72821916	72822116	0.405000	chr1	156395200	156395400	0.520000
chr4	59676877	59677077	0.475000	chr1	156398400	156398600	0.505000
chr11	62266372	62266572	0.375000	chr1	15640000	15640200	0.410000
chr16	85236773	85236973	0.565000	chr1	156401800	156402000	0.580000
chr6	85849797	85849997	0.435000	chr1	156420200	156420400	0.580000
chr5	88914923	88915123	0.480000	chr1	156421000	156421200	0.595000
chr1	156095986	156096386	0.500000	chr1	156421600	156422000	0.692500
chr8	135093029	135093229	0.525000	chr1	156423000	156423200	0.530000
chr4	135020719	135020919	0.420000	chr1	156424000	156424200	0.520000
chr20	55044575	55044975	0.465000	chr1	156445800	156446200	0.502500
chr17	39559356	39559556	0.365000	chr1	156453000	156453200	0.385000
chr9	68407278	68407478	0.460000	chr1	156456600	156456800	0.575000
chr20	62102382	62102782	0.562500	chr1	156457200	156457600	0.630000
chr8	31665945	31666145	0.405000	chr1	156460600	156460800	0.480000
chrX	9745096	9745296	0.535000	chr1	156465000	156465200	0.550000
chr8	41422688	41422888	0.465000	chr1	156465800	156466000	0.580000
chr9	119495177	119495377	0.470000	chr1	156480200	156480400	0.560000
chr2	125994377	125994577	0.490000	chr1	156480800	156481000	0.665000
chr2	178627110	178627310	0.270000	chr11	56482800	56483000	0.290000
chr6	131609805	131610205	0.412500	chr11	56486800	56487200	0.455000
chr11	71216391	71216591	0.440000	chr1	156488000	156488200	0.585000
chr6	9655188	9655388	0.385000	chr11	56488000	56488200	0.410000
chr9	109956147	109956547	0.412500	chr1	156489200	156489600	0.587500
chr21	5111107	5111707	0.576667	chr1	156490400	156491000	0.615000
chr3	133576277	133576477	0.445000	chr1	156491600	156491800	0.540000
chr9	29549505	29549705	0.520000	chr1	156492800	156493000	0.570000
chr1	169320315	169320515	0.355000	chr11	56494400	56494600	0.375000
chr12	10176371	10176571	0.440000	chr1	156495800	156496000	0.575000
chr15	50556875	50557075	0.420000	chr11	56495800	56496000	0.495000
chr8	144405292	144405492	0.505000	chr11	56497800	56498000	0.515000
chr8	135032876	135033476	0.438333	chr1	156499000	156499600	0.576667
chr14	18485581	18486381	0.460000	chr1	156500800	156501600	0.681250
chr5	54357732	54358532	0.466250	chr1	156502400	156503200	0.506250
chr22	33729744	33729944	0.455000	chr1	156504400	156504600	0.495000
chr5	159046123	159046723	0.418333	chr1	156505000	156505600	0.601667
chr11	90850637	90850837	0.365000	chr11	5650800	5651000	0.440000
chr16	49873639	49874239	0.531667	chr1	156508600	156509200	0.553333
chrX	135286366	135286566	0.445000	chr1	156511800	156512000	0.460000
chr3	23973300	23973500	0.350000	chr1	156516000	156516200	0.470000
chr4	35287347	35287547	0.415000	chr1	156517000	156517200	0.420000
chr21	31234965	31235165	0.405000	chr1	156524200	156524400	0.460000
chr5	177487404	177487604	0.550000	chr1	156526200	156526400	0.565000
chrX	16710718	16710918	0.540000	chr1	156552000	156552200	0.545000
chr11	36056454	36056854	0.480000	chr1	156553000	156553400	0.525000
chr8	69472863	69473063	0.480000	chr1	156555000	156555200	0.515000
chr13	50178100	50178300	0.465000	chr1	156558800	156559000	0.495000
chr9	75410525	75410725	0.480000	chr1	156560800	156561000	0.530000
chr19	36399443	36399643	0.480000	chr1	156572400	156572600	0.675000
chr13	38436725	38436925	0.510000	chr1	156581800	156582000	0.640000
chr4	105625710	105625910	0.440000	chr1	156584200	156584400	0.525000
chr8	74098075	74098275	0.420000	chr1	156585000	156585200	0.585000
chr2	175857224	175857424	0.385000	chr1	156587000	156587200	0.565000
chr17	17529097	17529297	0.645000	chr1	156591600	156591800	0.740000
chr1	60987968	60988168	0.450000	chr1	156593200	156593400	0.520000
chr13	82047786	82047986	0.420000	chr1	156600000	156600200	0.455000
chr1	72816737	72817337	0.460000	chr1	156601200	156601800	0.558333
chr3	116689411	116689811	0.417500	chr1	156602600	156603000	0.515000
chr20	56400726	56400926	0.520000	chr1	156607400	156607600	0.530000
chr16	16681709	16681909	0.440000	chr1	156608200	156608400	0.510000
chr12	118278390	118278590	0.385000	chr1	156609200	156609400	0.440000
chr1	190175377	190175577	0.330000	chr1	156616600	156616800	0.505000
chr1	52874344	52874544	0.485000	chr1	156619400	156619600	0.535000
chr9	71120612	71121012	0.477500	chr1	156624400	156624800	0.712500
chr1	134152986	134153186	0.000000	chr11	56624600	56624800	0.365000
chr3	177640649	177641249	0.528333	chr1	156625600	156626200	0.586667
chr18	38496669	38496869	0.370000	chr1	156627600	156627800	0.435000
chr1	209611360	209611560	0.555000	chr1	156638000	156638200	0.580000
chr11	65251902	65252502	0.526667	chr1	156639600	156640200	0.541667
chr1	3452735	3452935	0.640000	chr1	156641800	156642000	0.645000
chr7	117832158	117832358	0.500000	chr1	156643800	156644000	0.580000
chr3	65366286	65366886	0.375000	chr11	5665200	5665800	0.381667
chr3	8500945	8501545	0.470000	chr1	156657600	156658200	0.633333
chr1	41006831	41007231	0.552500	chr1	156660000	156660400	0.672500
chr19	5941185	5941385	0.570000	chr1	156661400	156661600	0.615000
chr14	22818167	22818367	0.515000	chr1	156662200	156662400	0.555000
chr12	6559322	6559722	0.507500	chr1	156663200	156663600	0.590000
chr4	123570282	123570482	0.530000	chr1	156665000	156665200	0.630000
chr20	51927246	51927446	0.465000	chr1	156673800	156674000	0.580000
chr11	63145372	63145572	0.455000	chr1	156677400	156677600	0.600000
chr3	9865597	9865797	0.475000	chr1	156678000	156678200	0.530000
chr4	34550732	34550932	0.435000	chr1	156689000	156689200	0.510000
chr2	181963503	181963703	0.480000	chr1	156689600	156689800	0.605000
chr22	18183758	18183958	0.480000	chr11	56690200	56690400	0.645000
chr5	132824544	132824744	0.590000	chr1	156691800	156692000	0.650000
chr6	38098122	38098322	0.510000	chr1	156693200	156693400	0.635000
chrX	92615607	92615807	0.465000	chr1	156694200	156694400	0.590000
chr6	180513	180713	0.470000	chr1	156703800	156704000	0.585000
chr11	116455199	116455399	0.570000	chr1	156705000	156705200	0.665000
chr1	72507546	72507946	0.410000	chr1	156706000	156706400	0.627500
chr21	43171333	43171533	0.620000	chr1	156706800	156707000	0.695000
chr13	36354214	36354414	0.405000	chr1	156725800	156726000	0.515000
chr8	48405765	48405965	0.365000	chr1	156726600	156726800	0.515000
chr11	64450373	64450973	0.511667	chr1	156728400	156729000	0.660000
chr9	77433827	77434627	0.523750	chr1	156740600	156741400	0.582500
chr7	123048937	123049137	0.415000	chr1	156742200	156742400	0.530000
chr2	80327265	80327465	0.480000	chr1	156746600	156746800	0.665000
chr5	44693805	44694205	0.507500	chr1	156747200	156747600	0.640000
chr11	125985257	125985857	0.436667	chr1	156748000	156748600	0.516667
chr7	19050126	19050326	0.375000	chr1	15674800	15675000	0.380000
chr16	89763307	89763507	0.455000	chr1	156749400	156749600	0.540000
chr5	10644558	10644758	0.415000	chr1	156750400	156750600	0.605000
chr6	52278945	52279745	0.460000	chr1	156751200	156752000	0.741250
chr7	17308144	17308544	0.395000	chr1	156753000	156753400	0.470000
chrY	21617873	21618273	0.462500	chr1	156755600	156756000	0.472500
chr1	164004646	164005046	0.417500	chr1	156757600	156758000	0.440000
chr20	7938686	7938886	0.440000	chr1	156758800	156759000	0.510000
chr4	101260072	101260272	0.370000	chr1	156760600	156760800	0.515000
chr4	93782086	93782286	0.420000	chr1	156765800	156766000	0.455000
chr12	52556969	52559169	0.508636	chr1	156766400	156768600	0.565455
chr5	133433147	133433547	0.420000	chr1	156769000	156769400	0.435000
chr1	211528683	211529083	0.467500	chr1	15677000	15677400	0.480000
chrX	96790689	96791289	0.356667	chr1	156772800	156773400	0.460000
chr11	113774608	113774808	0.320000	chr1	15678600	15678800	0.500000
chr4	78533296	78533496	0.485000	chr1	156786600	156786800	0.550000
chr1	194609124	194609324	0.365000	chr1	156797400	156797600	0.440000
chr21	46390027	46390827	0.551250	chr11	568000	568800	0.787500
chr4	87043742	87043942	0.465000	chr1	156804600	156804800	0.505000
chr8	17686933	17687133	0.340000	chr1	15680800	15681000	0.360000
chr2	220312149	220312349	0.465000	chr1	156811200	156811400	0.535000
chr14	55305302	55305902	0.466667	chr1	156813800	156814400	0.695000
chr7	117899635	117899835	0.480000	chr1	15681400	15681600	0.520000
chr1	22958487	22958687	0.550000	chr1	156816800	156817000	0.575000
chr13	25093896	25094496	0.400000	chr1	15682000	15682600	0.528333
chr1	6546699	6546899	0.420000	chr1	156832600	156832800	0.525000
chr5	32177765	32177965	0.440000	chr1	156833600	156833800	0.470000
chr13	72473228	72473428	0.385000	chr11	5683800	5684000	0.505000
chr1	77659543	77659743	0.480000	chr1	156839000	156839200	0.580000
chr20	52761684	52761884	0.505000	chr1	15684200	15684400	0.815000
chr21	13437296	13437496	0.425000	chr1	156845400	156845600	0.675000
chr13	58673075	58673275	0.435000	chr1	156848800	156849000	0.670000
chr16	55863151	55863351	0.515000	chr1	15685000	15685200	0.530000
chr18	59254412	59254612	0.505000	chr11	5685000	5685200	0.520000
chr7	66270068	66270268	0.465000	chr1	156852400	156852600	0.630000
chr17	33916962	33917362	0.502500	chr1	156858800	156859200	0.667500
chr15	69714456	69714656	0.525000	chr1	156859600	156859800	0.635000
chrX	16752063	16752263	0.525000	chr1	156860200	156860400	0.660000
chr11	44005821	44006021	0.515000	chr1	156860800	156861000	0.760000
chr3	180410124	180410524	0.385000	chr1	156863200	156863600	0.502500
chr4	9925361	9925961	0.481667	chr1	156865000	156865600	0.515000
chr15	33994221	33994421	0.460000	chr1	156866400	156866600	0.645000
chr6	81817274	81817674	0.467500	chr1	156868000	156868400	0.632500
chr10	17912346	17912546	0.445000	chr1	156869600	156869800	0.530000
chr6	169234155	169234355	0.530000	chr1	156877800	156878000	0.605000
chr4	98807841	98808241	0.460000	chr1	156882600	156883000	0.587500
chr16	9487955	9488155	0.490000	chr1	156890200	156890400	0.535000
chr13	51828695	51828895	0.470000	chr1	156892400	156892600	0.620000
chr5	44984264	44984864	0.475000	chr1	156895000	156895600	0.581667
chr4	86281733	86281933	0.345000	chr11	5689600	5689800	0.400000
chr2	127041326	127041526	0.575000	chr1	156898400	156898600	0.610000
chr6	73815136	73815736	0.276667	chr11	5690400	5691000	0.421667
chr2	236992588	236992788	0.445000	chr1	156907400	156907600	0.550000
chr1	16376996	16377196	0.525000	chr1	156910400	156910600	0.640000
chr13	76700189	76700389	0.475000	chr1	156912000	156912200	0.490000
chr2	201269293	201269493	0.450000	chr1	156913200	156913400	0.620000
chr10	57029885	57030085	0.380000	chr11	5691400	5691600	0.430000
chr1	228363372	228363772	0.560000	chr1	156914400	156914800	0.582500
chr4	122211040	122211440	0.325000	chr11	5692000	5692400	0.337500
chr10	15205219	15205619	0.512500	chr1	156920400	156920800	0.712500
chr2	85562061	85562261	0.510000	chr1	156924000	156924200	0.680000
chr2	121856563	121856763	0.410000	chr1	15692400	15692600	0.530000
chr17	7917352	7917552	0.505000	chr1	156924800	156925000	0.640000
chr15	85250252	85250652	0.487500	chr1	156926200	156926600	0.530000
chr12	45129888	45130088	0.465000	chr1	156927800	156928000	0.700000
chr1	246482918	246483118	0.405000	chr1	156931400	156931600	0.440000
chr4	108012852	108013052	0.480000	chr1	156946200	156946400	0.510000
chr8	56580695	56580895	0.475000	chr1	156948800	156949000	0.535000
chr1	204795208	204795408	0.525000	chr1	156958400	156958600	0.565000
chr1	203648576	203648976	0.472500	chr1	156959400	156959800	0.482500
chr3	147774881	147775081	0.475000	chr1	156961800	156962000	0.500000
chr1	45448787	45449187	0.460000	chr1	156963600	156964000	0.495000
chr7	51473293	51473493	0.485000	chr1	15697000	15697200	0.525000
chr8	120143529	120143729	0.450000	chr1	156973600	156973800	0.455000
chr8	117924468	117924668	0.395000	chr1	156996800	156997000	0.445000
chr3	71854848	71855048	0.505000	chr1	156997400	156997600	0.515000
chr13	45863339	45863539	0.370000	chr11	57001800	57002000	0.435000
chr14	58210003	58210203	0.310000	chr11	5700400	5700600	0.380000
chr14	41422257	41422457	0.300000	chr11	5701200	5701400	0.315000
chr14	22539760	22540360	0.478333	chr1	15703200	15703800	0.515000
chr3	40510334	40510534	0.385000	chr1	157041000	157041200	0.435000
chr2	118389002	118389802	0.448750	chr1	157045400	157046200	0.751250
chr11	121385845	121386045	0.460000	chr1	157046800	157047000	0.585000
chr5	37884944	37885144	0.410000	chr1	157055800	157056000	0.440000
chr17	13547313	13547513	0.485000	chr1	157074400	157074600	0.625000
chr1	86074277	86074677	0.385000	chr1	157085400	157085800	0.422500
chr1	245528288	245528488	0.530000	chr1	157090200	157090400	0.600000
chr7	150534710	150534910	0.520000	chr1	157099600	157099800	0.580000
chr4	119881572	119881772	0.535000	chr1	157106600	157106800	0.585000
chrX	3732386	3732786	0.457500	chr1	157113000	157113400	0.570000
chr2	105219583	105219783	0.425000	chr11	57116600	57116800	0.445000
chr5	147428643	147428843	0.490000	chr11	57124200	57124400	0.520000
chr19	19935593	19935793	0.310000	chr11	5712600	5712800	0.345000
chr1	14417919	14418119	0.400000	chr11	57126800	57127000	0.425000
chr1	245721955	245722155	0.425000	chr11	57131200	57131400	0.535000
chr12	115514155	115514355	0.375000	chr1	157131400	157131600	0.380000
chr10	118310621	118310821	0.270000	chr1	157132800	157133000	0.385000
chr8	77982101	77982301	0.375000	chr1	157133600	157133800	0.435000
chr4	58826189	58826389	0.315000	chr1	157135800	157136000	0.440000
chr2	241977899	241979299	0.446429	chr1	157137400	157138800	0.643571
chr8	105647033	105647233	0.420000	chr11	5713800	5714000	0.505000
chr4	133946211	133946611	0.427500	chr1	157141200	157141600	0.445000
chr5	170977633	170977833	0.360000	chr1	157142200	157142400	0.415000
chr11	67089983	67091583	0.493750	chr11	57143400	57145000	0.503750
chr14	93335961	93336161	0.425000	chr1	157148000	157148200	0.455000
chr8	21295352	21295552	0.535000	chr11	57149000	57149200	0.540000
chr10	30933370	30933970	0.430000	chr11	57150200	57150800	0.460000
chr11	133881018	133881218	0.445000	chr1	157151400	157151600	0.470000
chr16	51388276	51388476	0.435000	chr1	157154400	157154600	0.565000
chr1	221105408	221105608	0.445000	chr1	157155200	157155400	0.665000
chr3	186575099	186575299	0.300000	chr11	57155600	57155800	0.380000
chr2	17375644	17376044	0.465000	chr1	157156000	157156400	0.607500
chr6	44701048	44701248	0.525000	chr1	157163800	157164000	0.590000
chr1	46092731	46092931	0.410000	chr1	157170800	157171000	0.515000
chr4	88483526	88483926	0.452500	chr1	157172000	157172400	0.505000
chr12	7937012	7937212	0.555000	chr1	157193800	157194000	0.570000
chr20	35032435	35032635	0.515000	chr1	157197000	157197200	0.545000
chr19	34808992	34809192	0.480000	chr11	5719800	5720000	0.485000
chr7	74695825	74696225	0.487500	chr11	57205200	57205600	0.507500
chr10	111724247	111724647	0.430000	chr11	57213600	57214000	0.500000
chr7	78954429	78954629	0.405000	chr11	57219200	57219400	0.420000
chr13	93024562	93025162	0.420000	chr1	157227600	157228200	0.425000
chr6	104082773	104083173	0.472500	chr11	57237400	57237800	0.607500
chr3	67055882	67056082	0.350000	chr11	57239400	57239600	0.445000
chr15	44282367	44282567	0.445000	chr11	57241000	57241200	0.530000
chr12	24624757	24625757	0.519000	chr11	57241800	57242800	0.520000
chr15	101071298	101071498	0.485000	chr11	57249200	57249400	0.605000
chr5	82588975	82589175	0.330000	chr1	157249400	157249600	0.390000
chr4	70795299	70795499	0.370000	chr11	57249800	57250000	0.405000
chr2	119057473	119057673	0.500000	chr11	57251800	57252000	0.515000
chr6	10346711	10346911	0.450000	chr1	157262600	157262800	0.480000
chrX	122386925	122387125	0.320000	chr1	157269800	157270000	0.470000
chr7	133895383	133895583	0.455000	chr1	157273600	157273800	0.530000
chr3	95059140	95059340	0.365000	chr1	157274800	157275000	0.480000
chr19	7388761	7388961	0.455000	chr11	57275600	57275800	0.540000
chr1	28554179	28554379	0.345000	chr11	57277200	57277400	0.380000
chr4	189558182	189558782	0.425000	chr11	57277800	57278400	0.505000
chr4	82796316	82796516	0.495000	chr1	157278800	157279000	0.520000
chr15	54859513	54859713	0.435000	chr11	57278800	57279000	0.500000
chr2	224317639	224318039	0.480000	chr1	157279400	157279800	0.497500
chr12	82532889	82533089	0.490000	chr11	57293000	57293200	0.555000
chr7	280196	280796	0.528333	chr11	57304200	57304800	0.565000
chr3	114687769	114688169	0.452500	chr11	57307000	57307400	0.552500
chr12	51694146	51694346	0.470000	chr1	157311200	157311400	0.485000
chr7	72841041	72841241	0.450000	chr11	57311400	57311600	0.685000
chrY	22060662	22061462	0.420000	chr1	157311800	157312600	0.471250
chr2	234875097	234875697	0.473333	chr11	57312200	57312800	0.575000
chr22	22216607	22216807	0.535000	chr11	57315600	57315800	0.580000
chr12	107555530	107555730	0.395000	chr11	57316200	57316400	0.555000
chrX	39207782	39208382	0.425000	chr11	57321800	57322400	0.568333
chr17	6872201	6872401	0.465000	chr11	57322800	57323000	0.515000
chr5	168351141	168351341	0.415000	chr11	57323600	57323800	0.460000
chr10	47563014	47563214	0.530000	chr11	57324200	57324400	0.670000
chr2	16779705	16780105	0.472500	chr11	57325000	57325400	0.612500
chrX	96015377	96015777	0.350000	chr1	157325200	157325600	0.400000
chr14	97821607	97821807	0.315000	chr1	157335200	157335400	0.355000
chr22	31763132	31764132	0.473000	chr11	57335400	57336400	0.617000
chr1	201612194	201612394	0.515000	chr11	57340400	57340600	0.550000
chr12	49883917	49884117	0.520000	chr11	57345800	57346000	0.570000
chr5	55184348	55184548	0.550000	chr11	57350000	57350200	0.585000
chr10	120363498	120363698	0.360000	chr11	57353200	57353400	0.400000
chr9	4994942	4995142	0.335000	chr11	57354800	57355000	0.525000
chrX	81701577	81701777	0.395000	chr1	157357200	157357400	0.510000
chr14	64222322	64223122	0.453750	chr1	15735800	15736600	0.657500
chr9	82459665	82459865	0.440000	chr11	57358800	57359000	0.465000
chrX	51154277	51154477	0.405000	chr1	157359400	157359600	0.410000
chr22	12206080	12206280	0.425000	chr1	157363600	157363800	0.470000
chr16	16890545	16890745	0.430000	chr11	57363600	57363800	0.540000
chr9	132396171	132396771	0.426667	chr1	157367000	157367600	0.481667
chr15	50674141	50674341	0.480000	chr11	57368600	57368800	0.565000
chr8	71380709	71380909	0.420000	chr1	157370000	157370200	0.455000
chr2	136781405	136781605	0.475000	chr1	157377400	157377600	0.525000
chr20	63906362	63906562	0.510000	chr1	157380600	157380800	0.520000
chr13	87103397	87103597	0.485000	chr11	57383400	57383600	0.495000
chr10	20761736	20762336	0.383333	chr11	57386200	57386800	0.466667
chr9	107639815	107640415	0.510000	chr11	57387200	57387800	0.550000
chr18	23932774	23932974	0.490000	chr11	57390600	57390800	0.495000
chr20	18489317	18489517	0.380000	chr11	57392200	57392400	0.465000
chr19	26039917	26040317	0.400000	chr11	57394600	57395000	0.517500
chr21	19587444	19588244	0.387500	chr11	57395800	57396600	0.508750
chr1	123675409	123675609	0.395000	chr1	15739800	15740000	0.595000
chr5	31864172	31864772	0.480000	chr1	157400200	157400800	0.493333
chr2	119747032	119747232	0.505000	chr11	57402800	57403000	0.525000
chr8	40984768	40984968	0.565000	chr1	157403400	157403600	0.610000
chr1	219852806	219853006	0.405000	chr11	57403800	57404000	0.530000
chr21	31840985	31841585	0.405000	chr1	157404000	157404600	0.446667
chr16	69647123	69647323	0.525000	chr11	57405600	57405800	0.535000
chr2	43610440	43610640	0.470000	chr11	57406400	57406600	0.515000
chr1	20203692	20204092	0.495000	chr11	57407200	57407600	0.512500
chr14	17367576	17367776	0.400000	chr1	157408200	157408400	0.490000
chr10	73948646	73948846	0.500000	chr11	57413800	57414000	0.530000
chr16	19373686	19373886	0.495000	chr1	15741400	15741600	0.640000
chr21	9550417	9550617	0.405000	chr11	57419000	57419200	0.570000
chr6	4500749	4500949	0.525000	chr11	57420000	57420200	0.535000
chr14	66538926	66539126	0.370000	chr11	57420600	57420800	0.525000
chrX	47213600	47214000	0.500000	chr11	57421200	57421600	0.552500
chr10	93912385	93912585	0.395000	chr11	57422000	57422200	0.410000
chr7	48779870	48780070	0.360000	chr11	57422800	57423000	0.425000
chr17	38775959	38776559	0.470000	chr11	57424800	57425400	0.558333
chr15	80068276	80068476	0.485000	chr11	57426000	57426200	0.555000
chr18	13078073	13078273	0.460000	chr11	57427000	57427200	0.780000
chr3	167521326	167521526	0.410000	chr11	57428800	57429000	0.505000
chr1	57049861	57050061	0.560000	chr11	57431000	57431200	0.580000
chrX	61628394	61629594	0.405833	chr11	57432000	57433200	0.515833
chr13	97096530	97096930	0.407500	chr11	57434600	57435000	0.420000
chr2	136418648	136419048	0.445000	chr1	157437200	157437600	0.462500
chr3	83693555	83693755	0.445000	chr11	57439400	57439600	0.470000
chr6	168599524	168599724	0.550000	chr11	574400	574600	0.575000
chr1	205458709	205458909	0.455000	chr11	57444400	57444600	0.470000
chr19	19180911	19181111	0.565000	chr11	57457400	57457600	0.650000
chr16	29294536	29295336	0.605000	chr11	57458200	57459000	0.660000
chr2	238101766	238101966	0.665000	chr11	57459400	57459600	0.705000
chr10	112426162	112426762	0.415000	chr11	57460600	57461200	0.766667
chr13	24362841	24363241	0.410000	chr11	57464800	57465200	0.637500
chr9	90795190	90795390	0.365000	chr1	157466000	157466200	0.470000
chr6	38210780	38210980	0.475000	chr11	57466800	57467000	0.490000
chr1	83932212	83932412	0.405000	chr11	57473600	57473800	0.525000
chr11	120109098	120109698	0.545000	chr11	57474200	57474800	0.606667
chr11	64411391	64411591	0.600000	chr11	57476400	57476600	0.770000
chr4	18944258	18945258	0.398000	chr11	57477000	57478000	0.582000
chr19	44240296	44240496	0.505000	chr1	157477600	157477800	0.575000
chr6	2868893	2869493	0.393333	chr11	57480000	57480600	0.506667
chr12	33966364	33966564	0.450000	chr1	1574800	1575000	0.720000
chr14	105338125	105338525	0.607500	chr11	57483000	57483400	0.675000
chr4	9520388	9520588	0.545000	chr11	57484400	57484600	0.585000
chr15	97644190	97644390	0.390000	chr11	57485800	57486000	0.435000
chrX	70910566	70911166	0.410000	chr1	157487200	157487800	0.366667
chr3	16495015	16495215	0.425000	chr1	157489400	157489600	0.450000
chr9	33973999	33974199	0.490000	chr1	157490600	157490800	0.570000
chr15	33347442	33347642	0.545000	chr11	57491800	57492000	0.580000
chr8	69502249	69502449	0.490000	chr11	57493600	57493800	0.610000
chr3	157895545	157895745	0.410000	chr1	157496200	157496400	0.485000
chr12	102452827	102453427	0.413333	chr11	57499600	57500200	0.608333
chr11	77139729	77139929	0.495000	chr11	57502200	57502400	0.525000
chrX	61313783	61313983	0.410000	chr1	157505800	157506000	0.460000
chr5	126740328	126741128	0.452500	chr11	57512600	57513400	0.520000
chr2	204131000	204131200	0.540000	chr11	57514200	57514400	0.685000
chr3	40413780	40414980	0.428333	chr11	57514800	57516000	0.661667
chr8	88025628	88025828	0.395000	chr1	157517000	157517200	0.465000
chr16	52270698	52270898	0.400000	chr11	57521200	57521400	0.405000
chr18	48076098	48076298	0.440000	chr11	57527200	57527400	0.450000
chr12	55637997	55638197	0.470000	chr11	57528200	57528400	0.505000
chr4	171074597	171075197	0.431667	chr11	57530800	57531400	0.520000
chr4	142506939	142507139	0.375000	chr11	57532200	57532400	0.430000
chr5	67361227	67361427	0.440000	chr11	57539400	57539600	0.500000
chr1	208817134	208818334	0.445833	chr11	575400	576600	0.738333
chr14	104511853	104512053	0.375000	chr1	157541000	157541200	0.460000
chr1	37068951	37069151	0.515000	chr11	57547200	57547400	0.580000
chr1	103922383	103922583	0.470000	chr11	57548000	57548200	0.555000
chr5	60973556	60973756	0.360000	chr1	157552400	157552600	0.420000
chr2	19598158	19598358	0.450000	chr11	57552600	57552800	0.485000
chrX	52182821	52183021	0.560000	chr1	15755800	15756000	0.610000
chr9	92088700	92088900	0.460000	chr11	57566200	57566400	0.470000
chr15	95364784	95364984	0.385000	chr1	157566600	157566800	0.400000
chr8	93762403	93762603	0.480000	chr11	57567200	57567400	0.530000
chrX	42436458	42437058	0.370000	chr11	57567800	57568400	0.686667
chr19	33910690	33911090	0.452500	chr11	57571600	57572000	0.555000
chr8	86484478	86485078	0.381667	chr1	1575800	1576400	0.475000
chr1	55718713	55718913	0.515000	chr11	57585400	57585600	0.520000
chr7	40357655	40357855	0.185000	chr1	157586000	157586200	0.395000
chr16	17391066	17391266	0.375000	chr11	57588200	57588400	0.460000
chr19	33428446	33428646	0.635000	chr1	15759000	15759200	0.710000
chr6	101131654	101131854	0.375000	chr1	157595400	157595600	0.460000
chr2	59512375	59512575	0.450000	chr11	57603200	57603400	0.455000
chr2	217889397	217889597	0.545000	chr11	57604400	57604600	0.560000
chr3	135886313	135886513	0.485000	chr1	15761800	15762000	0.555000
chr7	36556113	36556313	0.385000	chr11	57638200	57638400	0.610000
chr12	110199875	110200075	0.425000	chr11	57639400	57639600	0.675000
chr3	136452172	136452372	0.485000	chr11	57641000	57641200	0.540000
chr12	122750053	122750253	0.460000	chr11	57641600	57641800	0.465000
chr3	188490963	188491163	0.500000	chr11	57644800	57645000	0.505000
chr8	46243252	46243452	0.585000	chr11	57645800	57646000	0.640000
chr4	35694972	35695172	0.360000	chr1	157646200	157646400	0.365000
chr7	87504159	87504759	0.470000	chr11	57646400	57647000	0.545000
chr6	108879360	108879760	0.465000	chr11	57648200	57648600	0.537500
chr1	247853171	247853571	0.447500	chr11	57649000	57649400	0.555000
chr19	28953524	28953724	0.520000	chr11	57649800	57650000	0.625000
chr18	39752210	39752410	0.350000	chr1	157653200	157653400	0.410000
chr18	64357956	64358156	0.375000	chr11	57653400	57653600	0.480000
chr15	60656531	60656731	0.405000	chr11	57656000	57656200	0.520000
chr17	47186862	47187662	0.398750	chr11	57657400	57658200	0.547500
chr13	79975401	79975601	0.525000	chr1	15765800	15766000	0.620000
chr2	203879955	203880155	0.515000	chr11	57663000	57663200	0.525000
chr9	78042876	78044676	0.427778	chr11	57667000	57668800	0.627222
chr1	207482554	207482754	0.415000	chr11	57680600	57680800	0.495000
chr18	74373998	74374198	0.405000	chr11	57681200	57681400	0.455000
chr22	45777973	45778173	0.360000	chr1	157700800	157701000	0.400000
chr3	92616511	92616711	0.380000	chr1	157705000	157705200	0.390000
chr5	3097266	3098066	0.390000	chr11	57711800	57712600	0.570000
chr4	71873151	71873351	0.380000	chr11	57714000	57714200	0.410000
chr12	34615189	34615389	0.395000	chr11	57715800	57716000	0.450000
chr17	60426977	60427577	0.508333	chr1	1577200	1577800	0.596667
chr2	206370142	206370542	0.377500	chr1	157723200	157723600	0.385000
chr6	99705639	99706039	0.370000	chr1	157725200	157725600	0.302500
chr2	104103233	104103633	0.440000	chr1	157726800	157727200	0.497500
chr16	51008702	51008902	0.420000	chr11	57732800	57733000	0.505000
chrX	98564657	98564857	0.380000	chr1	157734400	157734600	0.415000
chr14	56628867	56629067	0.445000	chr11	57735800	57736000	0.495000
chr1	3970916	3971716	0.502500	chr11	57741200	57742000	0.655000
chr9	19849620	19850420	0.291250	chr11	57751200	57752000	0.412500
chr5	136179418	136179618	0.350000	chr11	57761600	57761800	0.365000
chr1	246718509	246718709	0.380000	chr11	57762600	57762800	0.465000
chr2	188445305	188445505	0.355000	chr11	57763600	57763800	0.400000
chr5	76643491	76643691	0.340000	chr11	57765200	57765400	0.410000
chr16	77684026	77684226	0.360000	chr1	157771800	157772000	0.380000
chr20	50407349	50407549	0.510000	chr1	157773800	157774000	0.520000
chr13	113663193	113663393	0.350000	chr11	57777000	57777200	0.380000
chr20	33597549	33597749	0.490000	chr11	57778600	57778800	0.540000
chr11	128646349	128646549	0.440000	chr11	57779400	57779600	0.485000
chr18	38757830	38758030	0.465000	chr1	15778000	15778200	0.545000
chr2	176766321	176766721	0.477500	chr11	57781600	57782000	0.495000
chr7	119004428	119004628	0.385000	chr1	157783000	157783200	0.400000
chr5	90502947	90503147	0.355000	chr1	157783800	157784000	0.315000
chr3	77133285	77133485	0.325000	chr11	57785200	57785400	0.380000
chr15	34768273	34768473	0.500000	chr11	57788400	57788600	0.510000
chr2	105550784	105550984	0.430000	chr11	57792200	57792400	0.440000
chrX	111400475	111400675	0.385000	chr11	57793000	57793200	0.435000
chr18	32892881	32893081	0.360000	chr1	157797200	157797400	0.440000
chr13	65932859	65933259	0.412500	chr11	57799200	57799600	0.482500
chrX	149188013	149188213	0.395000	chr11	57800800	57801000	0.400000
chr16	60645203	60645403	0.385000	chr1	157804000	157804200	0.480000
chr14	16046700	16047100	0.447500	chr1	157806800	157807200	0.510000
chr14	50312908	50313108	0.495000	chr11	57816000	57816200	0.500000
chr5	129615470	129615670	0.365000	chr11	57819600	57819800	0.380000
chr20	55961503	55961703	0.470000	chr1	157820000	157820200	0.500000
chr1	169576101	169576301	0.405000	chr1	157821800	157822000	0.415000
chr2	199814635	199814835	0.350000	chr1	157832200	157832400	0.440000
chr12	45815561	45815761	0.395000	chr1	15784200	15784400	0.500000
chr17	75361304	75361704	0.400000	chr11	57842800	57843200	0.410000
chr1	247452147	247452347	0.445000	chr1	157844200	157844400	0.470000
chr11	103344463	103344663	0.435000	chr1	157849600	157849800	0.475000
chr7	119368565	119368965	0.457500	chr11	578600	579000	0.555000
chr2	207160075	207160275	0.370000	chr1	157870600	157870800	0.380000
chr2	135008948	135009148	0.440000	chr1	157878200	157878400	0.460000
chr3	196028532	196028732	0.430000	chr1	157882600	157882800	0.445000
chr11	58851075	58851275	0.470000	chr1	15788800	15789000	0.510000
chr1	87119255	87119455	0.430000	chr11	57901400	57901600	0.510000
chr20	18353636	18353836	0.505000	chr11	57903800	57904000	0.535000
chr1	183254644	183254844	0.400000	chr11	57905600	57905800	0.430000
chr7	109237090	109237490	0.425000	chr11	57913800	57914200	0.440000
chr17	70778342	70778542	0.410000	chr1	15792000	15792200	0.605000
chr8	98624639	98624839	0.510000	chr1	157925800	157926000	0.570000
chr3	156743445	156743645	0.300000	chr1	157932200	157932400	0.350000
chr2	186685189	186685389	0.385000	chr1	157937800	157938000	0.485000
chr2	178131812	178132012	0.290000	chr1	157944800	157945000	0.405000
chr1	27081199	27081399	0.505000	chr1	157948600	157948800	0.510000
chr1	24282191	24282391	0.370000	chr1	15795200	15795400	0.415000
chr1	152404209	152404409	0.480000	chr1	157955200	157955400	0.505000
chr16	29113037	29113237	0.435000	chr1	157956000	157956200	0.480000
chrX	8513773	8513973	0.435000	chr1	157956800	157957000	0.470000
chr11	132478264	132478464	0.385000	chr1	157962400	157962600	0.470000
chr1	122242584	122242784	0.440000	chr1	157963800	157964000	0.550000
chrX	51029598	51029798	0.495000	chr1	157992000	157992200	0.525000
chr17	58179469	58179669	0.500000	chr1	15799200	15799400	0.625000
chr3	28352996	28353196	0.490000	chr1	157993600	157993800	0.735000
chr13	113948507	113949307	0.478750	chr1	15800000	15800800	0.585000
chr19	4777661	4777861	0.490000	chr1	158005400	158005600	0.495000
chr16	31197977	31198377	0.465000	chr1	15802600	15803000	0.467500
chr15	73431001	73431201	0.470000	chr11	58029200	58029400	0.545000
chr13	93883029	93883229	0.375000	chr1	15803400	15803600	0.405000
chr19	10355040	10355440	0.485000	chr1	1580400	1580800	0.495000
chr3	51513149	51513349	0.530000	chr1	158043400	158043600	0.570000
chr2	99353254	99353454	0.575000	chr1	158056000	158056200	0.590000
chr3	14851481	14851681	0.505000	chr11	5808600	5808800	0.540000
chr12	66117352	66117552	0.400000	chr1	158087400	158087600	0.555000
chr1	170719690	170719890	0.485000	chr1	158095800	158096000	0.565000
chr7	144043120	144043920	0.378750	chr11	5810000	5810800	0.401250
chr12	132126846	132127046	0.520000	chr1	158113600	158113800	0.760000
chr6	12364291	12364691	0.412500	chr1	158117800	158118200	0.580000
chr2	217890154	217890354	0.465000	chr11	581200	581400	0.545000
chr18	28555547	28555747	0.465000	chr1	158121800	158122000	0.540000
chr3	85292311	85292511	0.435000	chr1	158125000	158125200	0.495000
chrX	92700068	92700268	0.395000	chr1	158131400	158131600	0.455000
chr12	127346407	127346607	0.455000	chr1	158146400	158146600	0.505000
chr2	6930770	6930970	0.455000	chr1	158148000	158148200	0.500000
chr2	57755608	57755808	0.395000	chr1	158148600	158148800	0.415000
chr17	72729207	72729407	0.495000	chr1	158149800	158150000	0.520000
chr16	37060512	37060712	0.380000	chr1	158150600	158150800	0.435000
chr5	161465599	161465999	0.282500	chr1	158155600	158156000	0.397500
chr10	51029047	51029247	0.365000	chr1	15815600	15815800	0.435000
chr2	148349178	148349378	0.335000	chr11	5815600	5815800	0.385000
chr2	85119885	85120485	0.421667	chr1	158163200	158163800	0.446667
chr4	74866963	74867163	0.445000	chr1	158177800	158178000	0.685000
chr14	46683832	46684032	0.450000	chr1	158179800	158180000	0.470000
chr2	233961403	233961803	0.495000	chr1	158181000	158181400	0.660000
chr4	115175691	115175891	0.435000	chr1	158185800	158186000	0.475000
chr4	114566399	114566599	0.320000	chr1	158200000	158200200	0.375000
chr7	86251265	86251465	0.305000	chr1	158200600	158200800	0.325000
chr6	9052355	9052755	0.327500	chr1	158203800	158204200	0.400000
chr6	133301775	133301975	0.470000	chr1	158248200	158248400	0.480000
chr10	20672592	20672992	0.457500	chr1	158248800	158249200	0.467500
chr7	26768516	26768716	0.415000	chr1	15825800	15826000	0.455000
chr13	67984215	67984615	0.272500	chr1	158284000	158284400	0.372500
chr5	75853019	75853219	0.310000	chr1	158285800	158286000	0.525000
chr6	82258265	82258465	0.360000	chr11	58286400	58286600	0.440000
chr4	91378760	91378960	0.410000	chr1	158290600	158290800	0.430000
chr1	32329346	32329546	0.425000	chr1	15829800	15830000	0.485000
chr18	32049167	32049567	0.400000	chr1	15832000	15832400	0.437500
chr19	55184900	55185300	0.507500	chr1	15833200	15833600	0.522500
chrX	138707713	138708113	0.377500	chr1	158333400	158333800	0.382500
chr9	72365013	72366413	0.587857	chr1	15834800	15836200	0.649286
chr9	132552529	132552729	0.525000	chr1	158353800	158354000	0.535000
chr5	90993237	90993437	0.530000	chr1	158354400	158354600	0.560000
chr11	17193739	17194339	0.510000	chr1	15837000	15837600	0.623333
chr20	16967577	16967777	0.280000	chr1	158375000	158375200	0.330000
chr6	2147048	2147448	0.390000	chr1	158394600	158395000	0.340000
chr7	115234691	115234891	0.280000	chr1	158430200	158430400	0.370000
chr7	68071763	68071963	0.390000	chr1	158434800	158435000	0.420000
chrX	45595055	45595255	0.320000	chr1	158440800	158441000	0.335000
chr17	21720639	21721039	0.500000	chr1	15847400	15847800	0.767500
chr2	235746377	235746577	0.425000	chr11	5847800	5848000	0.435000
chr11	117563754	117564354	0.498333	chr1	15848200	15848800	0.720000
chr12	2286018	2286818	0.486250	chr1	15849400	15850200	0.548750
chr1	145002686	145002886	0.260000	chr1	158496400	158496600	0.355000
chr12	48099676	48099876	0.420000	chr11	58498600	58498800	0.500000
chr3	30266833	30267033	0.435000	chr1	158506400	158506600	0.470000
chr2	155625899	155626299	0.350000	chr11	58509800	58510200	0.430000
chr11	12424531	12424731	0.355000	chr11	58513800	58514000	0.460000
chr7	136435006	136435206	0.300000	chr1	15851400	15851600	0.370000
chr6	2546821	2547021	0.335000	chr1	15852200	15852400	0.380000
chr1	186870367	186871767	0.372857	chr11	58524200	58525600	0.400714
chr4	165224321	165224521	0.325000	chr11	58526800	58527000	0.340000
chr4	120105781	120105981	0.365000	chr11	58530400	58530600	0.515000
chr13	95699319	95699519	0.360000	chr11	58564400	58564600	0.380000
chr15	53217359	53217759	0.387500	chr1	158564600	158565000	0.410000
chr18	11652013	11652213	0.465000	chr11	58568000	58568200	0.500000
chr13	76635376	76635576	0.460000	chr1	15857000	15857200	0.470000
chrX	112794819	112795019	0.365000	chr11	58573400	58573600	0.380000
chr11	37264497	37264697	0.415000	chr11	58574000	58574200	0.460000
chr12	41302318	41302518	0.325000	chr11	58575800	58576000	0.405000
chr6	15043222	15045822	0.441923	chr11	58577200	58579800	0.573846
chr11	80236016	80237816	0.371667	chr11	58581000	58582800	0.362222
chr7	61020801	61021001	0.380000	chr11	58593200	58593400	0.400000
chr13	102352837	102353437	0.368333	chr11	58605600	58606200	0.383333
chr12	49011060	49012060	0.472000	chr1	158606600	158607600	0.515000
chr14	77896869	77897069	0.400000	chr11	58616800	58617000	0.390000
chr14	98029268	98029668	0.477500	chr11	58618000	58618400	0.495000
chrX	64223303	64223503	0.490000	chr1	1586200	1586400	0.585000
chr6	122314010	122314210	0.395000	chr1	158623400	158623600	0.430000
chr12	83846718	83846918	0.435000	chr11	58628600	58628800	0.515000
chr7	123557091	123557291	0.425000	chr11	58630000	58630200	0.450000
chr3	130985984	130986184	0.420000	chr1	158634800	158635000	0.455000
chr11	65140918	65141118	0.325000	chr11	58640600	58640800	0.360000
chr7	41442436	41442636	0.395000	chr1	158644600	158644800	0.380000
chrY	5696524	5696724	0.320000	chr1	158646600	158646800	0.415000
chr7	128866993	128867193	0.470000	chr11	58654200	58654400	0.515000
chr4	97212482	97212682	0.460000	chr1	158654600	158654800	0.495000
chr15	93019452	93019652	0.355000	chr1	15867000	15867200	0.355000
chr5	130283591	130283791	0.385000	chr11	58675600	58675800	0.515000
chr4	152661132	152661332	0.440000	chr1	158676000	158676200	0.450000
chr4	126810632	126810832	0.320000	chr1	158680600	158680800	0.435000
chr20	55213263	55213663	0.370000	chr1	158681600	158682000	0.415000
chr8	22529742	22529942	0.390000	chr1	158683600	158683800	0.400000
chr14	38918884	38919084	0.430000	chr1	158685200	158685400	0.445000
chr3	98263341	98263941	0.346667	chr1	158686200	158686800	0.351667
chr2	38878162	38878362	0.345000	chr1	158687200	158687400	0.360000
chr5	67658465	67658665	0.435000	chr1	158689200	158689400	0.440000
chr13	55499001	55499201	0.300000	chr11	58691800	58692000	0.465000
chr14	31346258	31346458	0.360000	chr1	158692000	158692200	0.430000
chrY	25037763	25037963	0.410000	chr1	158694800	158695000	0.415000
chr10	130487496	130487696	0.485000	chr1	158697600	158697800	0.490000
chr8	121701083	121701283	0.395000	chr11	58727200	58727400	0.430000
chr1	232343415	232344015	0.363333	chr1	158732200	158732800	0.380000
chr3	45457807	45458007	0.385000	chr1	158733200	158733400	0.455000
chr8	10037664	10037864	0.380000	chr1	158733800	158734000	0.505000
chr10	29505275	29505475	0.310000	chr1	158735200	158735400	0.480000
chr3	170367019	170367219	0.410000	chr11	58745600	58745800	0.415000
chr9	28055501	28055701	0.355000	chr11	58746200	58746400	0.395000
chr8	59420134	59420334	0.365000	chr11	58770200	58770400	0.425000
chr8	4204103	4204503	0.345000	chr11	58770800	58771200	0.520000
chr14	104028894	104029094	0.410000	chr1	158772600	158772800	0.415000
chr7	61719942	61720142	0.360000	chr11	58774400	58774600	0.405000
chr16	75013729	75013929	0.400000	chr11	58776200	58776400	0.435000
chr13	67102180	67102380	0.425000	chr11	58777000	58777200	0.450000
chr3	91149219	91149419	0.335000	chr1	158783000	158783200	0.390000
chr18	1452041	1452241	0.510000	chr11	58788400	58788600	0.535000
chrX	43377740	43377940	0.360000	chr1	158793600	158793800	0.445000
chr5	151163016	151163216	0.425000	chr1	158799800	158800000	0.445000
chr6	86401346	86401746	0.465000	chr11	588000	588400	0.517500
chr7	3324698	3324898	0.320000	chr1	158800600	158800800	0.320000
chr15	89083650	89083850	0.360000	chr1	15880800	15881000	0.400000
chr13	82867050	82867250	0.365000	chr1	158809400	158809600	0.405000
chr13	47519684	47519884	0.405000	chr1	158810000	158810200	0.415000
chr2	241113330	241114530	0.412500	chr1	158818600	158819800	0.431667
chr20	28909821	28910021	0.350000	chr11	58829800	58830000	0.440000
chr10	58157818	58158018	0.415000	chr11	58830600	58830800	0.475000
chr12	29001621	29001821	0.350000	chr1	158831200	158831400	0.385000
chr13	83281613	83281813	0.325000	chr11	58832000	58832200	0.345000
chr1	94381985	94382185	0.360000	chr1	158833400	158833600	0.380000
chr16	16976823	16977023	0.340000	chr1	15883400	15883600	0.495000
chr16	80455204	80455404	0.395000	chr11	58844400	58844600	0.400000
chr14	9982824	9983024	0.000000	chr11	58845600	58845800	0.325000
chrX	89461202	89461402	0.440000	chr11	58850800	58851000	0.460000
chr11	71012240	71012440	0.000000	chr1	15885800	15886000	0.395000
chr2	102115746	102115946	0.480000	chr1	15886400	15886600	0.640000
chr10	4755440	4755840	0.467500	chr11	58900800	58901200	0.535000
chr2	40804104	40804304	0.390000	chr11	58907800	58908000	0.400000
chr20	31301684	31302084	0.380000	chr11	58923200	58923600	0.442500
chr16	37001383	37001583	0.370000	chr1	158924800	158925000	0.380000
chr6	125924700	125924900	0.520000	chr11	58927400	58927600	0.610000
chr5	169841713	169841913	0.355000	chr1	158930600	158930800	0.425000
chr6	90115002	90115202	0.330000	chr1	158931400	158931600	0.390000
chr6	106196763	106197163	0.335000	chr1	15893200	15893600	0.395000
chr10	104471232	104471432	0.335000	chr1	158933600	158933800	0.315000
chr8	63291952	63292152	0.575000	chr1	158952000	158952200	0.585000
chr9	34359745	34359945	0.455000	chr11	58958600	58958800	0.490000
chr2	105716090	105716290	0.450000	chr1	158973000	158973200	0.480000
chr11	14016207	14016607	0.332500	chr1	15897800	15898200	0.385000
chr6	123595548	123595748	0.390000	chr1	158978800	158979000	0.420000
chr6	4032628	4032828	0.435000	chr1	158996400	158996600	0.440000
chr7	130807142	130807342	0.370000	chr1	158998800	158999000	0.375000
chr9	99736123	99736323	0.405000	chr11	58999400	58999600	0.485000
chr16	83578412	83578812	0.432500	chr11	59000000	59000400	0.445000
chr19	56289120	56289320	0.425000	chr1	159000800	159001000	0.445000
chr1	164260121	164260321	0.325000	chr1	159007800	159008000	0.385000
chr5	34388183	34388383	0.420000	chr1	159008800	159009000	0.430000
chrX	51626198	51626598	0.355000	chr11	59009600	59010000	0.385000
chr17	9501879	9502079	0.450000	chr1	159009800	159010000	0.455000
chr5	133016133	133016333	0.445000	chr1	159012600	159012800	0.475000
chr14	20646844	20647044	0.475000	chr11	59013000	59013200	0.570000
chr6	127068375	127068575	0.480000	chr1	159015600	159015800	0.505000
chr13	73223486	73223686	0.475000	chr1	159022400	159022600	0.485000
chrX	126738037	126738237	0.460000	chr1	159030400	159030600	0.515000
chr1	241408996	241409196	0.420000	chr11	59053400	59053600	0.475000
chrX	115184882	115185082	0.360000	chr1	159055400	159055600	0.450000
chr1	37283703	37283903	0.480000	chr11	59058400	59058600	0.510000
chr11	54214567	54214967	0.390000	chr1	159068200	159068600	0.400000
chr1	124588681	124588881	0.380000	chr1	159069000	159069200	0.425000
chr7	115022411	115022611	0.355000	chr1	159072000	159072200	0.360000
chr19	6308075	6308275	0.435000	chr1	159076800	159077000	0.460000
chr12	100148585	100148985	0.442500	chr11	59077200	59077600	0.470000
chr6	155098168	155098368	0.315000	chr11	59078600	59078800	0.365000
chr2	133076548	133076748	0.420000	chr1	159079600	159079800	0.460000
chr11	84161016	84161216	0.405000	chr1	159085000	159085200	0.440000
chr16	34987267	34987467	0.395000	chr1	159088000	159088200	0.420000
chr4	101727693	101728293	0.285000	chr1	159091800	159092400	0.326667
chr11	35583095	35583295	0.450000	chr11	59095400	59095600	0.465000
chr6	27484085	27484285	0.415000	chr11	59097200	59097400	0.450000
chr2	120580484	120580684	0.545000	chr11	59102400	59102600	0.610000
chr3	121917216	121917416	0.360000	chr1	159103200	159103400	0.405000
chr3	105823254	105823854	0.423333	chr11	59106600	59107200	0.625000
chr2	218358580	218358780	0.475000	chr11	59107800	59108000	0.485000
chr1	172224283	172224483	0.320000	chr1	159132400	159132600	0.390000
chr8	123404624	123404824	0.580000	chr11	59136000	59136200	0.635000
chr3	68874103	68874503	0.370000	chr11	59136600	59137000	0.467500
chr16	50022187	50022387	0.440000	chr1	159142400	159142600	0.515000
chr10	112536817	112537017	0.450000	chr11	59142600	59142800	0.650000
chr6	20330371	20330971	0.415000	chr11	59144600	59145200	0.603333
chr6	77232308	77232508	0.350000	chr11	59145600	59145800	0.375000
chr10	51738818	51739018	0.375000	chr1	159152200	159152400	0.465000
chrY	9873514	9873714	0.305000	chr11	59154800	59155000	0.425000
chr2	227699743	227700143	0.452500	chr11	59158400	59158800	0.475000
chr10	40961123	40961323	0.375000	chr1	159161000	159161200	0.450000
chr9	92678464	92678664	0.460000	chr1	159161600	159161800	0.470000
chr1	23446290	23446490	0.340000	chr1	159162600	159162800	0.415000
chr19	481717	481917	0.465000	chr1	15916600	15916800	0.480000
chr8	133468568	133470368	0.502778	chr11	59171600	59173400	0.671111
chr6	154360282	154360482	0.385000	chr11	59174000	59174200	0.520000
chr16	66042230	66042430	0.480000	chr1	159177400	159177600	0.495000
chr1	115166207	115166407	0.360000	chr11	59186400	59186600	0.585000
chr19	30591061	30591461	0.460000	chr1	159188400	159188800	0.597500
chrX	76641633	76641833	0.405000	chr1	15919400	15919600	0.480000
chr6	167495183	167495383	0.380000	chr1	159196600	159196800	0.515000
chr17	16174270	16174670	0.380000	chr1	159198000	159198400	0.500000
chr3	87209014	87209214	0.415000	chr11	59198200	59198400	0.540000
chr4	101306240	101306840	0.406667	chr11	59200000	59200600	0.446667
chr6	42965585	42965985	0.555000	chr1	159200800	159201200	0.595000
chr3	10482000	10482400	0.545000	chr1	159201600	159202000	0.592500
chr6	87727291	87728291	0.455000	chr1	159204000	159205000	0.530000
chr13	85293029	85293429	0.352500	chr1	159206000	159206400	0.572500
chr8	130742849	130743049	0.445000	chr11	59206800	59207000	0.540000
chr12	66998619	66998819	0.405000	chr11	59208200	59208400	0.475000
chr7	137374158	137374358	0.330000	chr1	159210200	159210400	0.390000
chr7	52940048	52940248	0.420000	chr1	159211600	159211800	0.480000
chr7	33671950	33672550	0.408333	chr11	59213000	59213600	0.456667
chr1	233736986	233737186	0.400000	chr1	159214200	159214400	0.510000
chr3	55403770	55404370	0.415000	chr11	59216600	59217200	0.438333
chr2	50071897	50072097	0.255000	chr11	59218400	59218600	0.405000
chr3	107682453	107682653	0.360000	chr11	59219000	59219200	0.410000
chr4	72104369	72104569	0.365000	chr11	59222600	59222800	0.380000
chr4	161854409	161854609	0.350000	chr1	159223200	159223400	0.360000
chr3	61029505	61029905	0.367500	chr11	59223600	59224000	0.420000
chr3	81017437	81017837	0.435000	chr11	59224600	59225000	0.447500
chr22	28666281	28666481	0.335000	chr1	159228800	159229000	0.365000
chr3	181673599	181673799	0.420000	chr11	5923200	5923400	0.510000
chr4	109647771	109647971	0.480000	chr11	59248000	59248200	0.490000
chrX	2368430	2368630	0.385000	chr1	15924800	15925000	0.460000
chr14	67155980	67156180	0.375000	chr11	59254400	59254600	0.405000
chr1	63749752	63749952	0.505000	chr11	59263400	59263600	0.600000
chr7	80439151	80439351	0.355000	chr1	159267000	159267200	0.385000
chr15	32950607	32950807	0.425000	chr11	59270600	59270800	0.525000
chr7	62970751	62970951	0.400000	chr11	59273400	59273600	0.495000
chr22	44324157	44324357	0.510000	chr11	59275800	59276000	0.520000
chr7	142010479	142010679	0.385000	chr1	159282200	159282400	0.405000
chr8	78531582	78531782	0.405000	chr11	59284400	59284600	0.435000
chr10	40875957	40876157	0.400000	chr1	159289200	159289400	0.435000
chr10	29540065	29540265	0.490000	chr11	59289400	59289600	0.510000
chr2	13341570	13341770	0.305000	chr1	159291600	159291800	0.375000
chr4	188095065	188095265	0.355000	chr1	159302200	159302400	0.420000
chr13	28420247	28420447	0.395000	chr1	159303600	159303800	0.405000
chr11	134416434	134416634	0.365000	chr1	159307800	159308000	0.385000
chr3	49240794	49240994	0.355000	chr1	159315400	159315600	0.395000
chr4	34876985	34877185	0.400000	chr1	159343000	159343200	0.455000
chr7	73673817	73674017	0.455000	chr11	5935000	5935200	0.515000
chr14	100906155	100906355	0.465000	chr1	159352600	159352800	0.475000
chr1	177273032	177273232	0.490000	chr11	59368800	59369000	0.510000
chrY	16107584	16107784	0.435000	chr11	5937000	5937200	0.505000
chr3	83502304	83502504	0.510000	chr1	15937800	15938000	0.630000
chr4	156190936	156191136	0.300000	chr11	59380600	59380800	0.315000
chr1	70040145	70040345	0.335000	chr11	59413800	59414000	0.380000
chr9	21636884	21637084	0.420000	chr11	59415200	59415400	0.470000
chr16	63037377	63037577	0.305000	chr11	59430000	59430200	0.370000
chr7	17972204	17973004	0.432500	chr11	59443000	59443800	0.506250
chr2	38826631	38826831	0.405000	chr1	1594800	1595000	0.570000
chr3	19997807	19998607	0.430000	chr1	15948600	15949400	0.473750
chr1	20079236	20079436	0.425000	chr11	59488600	59488800	0.510000
chr19	10438574	10438774	0.475000	chr1	15949800	15950000	0.595000
chr21	39171675	39172275	0.518333	chr1	15951000	15951600	0.581667
chr7	132788565	132788765	0.385000	chr11	59511000	59511200	0.420000
chr10	127084335	127085135	0.492500	chr1	15952200	15953000	0.575000
chr17	67441079	67441279	0.455000	chr11	59523600	59523800	0.495000
chr8	143176749	143177349	0.463333	chr1	15953400	15954000	0.543333
chr8	32788384	32788984	0.421667	chr11	59537400	59538000	0.471667
chr6	9003724	9004324	0.406667	chr11	59545000	59545600	0.493333
chr8	88296370	88296570	0.325000	chr11	59548000	59548200	0.445000
chr7	83757855	83758055	0.350000	chr11	59549200	59549400	0.515000
chrX	67019233	67019433	0.385000	chr11	59549800	59550000	0.395000
chr14	98891850	98892050	0.525000	chr11	59550400	59550600	0.660000
chr18	38459188	38460188	0.407000	chr11	59551000	59552000	0.415000
chr5	62582340	62582540	0.415000	chr11	59553000	59553200	0.455000
chr2	167522582	167522782	0.300000	chr1	159554400	159554600	0.395000
chr4	92694854	92695054	0.380000	chr11	59555200	59555400	0.515000
chr1	92092353	92092553	0.505000	chr11	59556400	59556600	0.510000
chr16	69067777	69067977	0.460000	chr11	59557400	59557600	0.560000
chr10	70397809	70398409	0.500000	chr11	59560600	59561200	0.551667
chr15	100092457	100092657	0.425000	chr11	59566200	59566400	0.505000
chr12	67385652	67385852	0.440000	chr1	15957600	15957800	0.500000
chr2	224084880	224085080	0.340000	chr11	5961400	5961600	0.470000
chr9	37031109	37031509	0.467500	chr11	59614600	59615000	0.485000
chr3	122928015	122929015	0.558000	chr11	59615600	59616600	0.574000
chr15	35063900	35064100	0.470000	chr11	59618600	59618800	0.495000
chr11	35877423	35877623	0.465000	chr11	59619200	59619400	0.475000
chr2	5073834	5074034	0.400000	chr1	15964000	15964200	0.455000
chr9	98655550	98655750	0.415000	chr1	159646800	159647000	0.430000
chr13	100213377	100213577	0.350000	chr11	59647200	59647400	0.335000
chr11	33565923	33566123	0.410000	chr11	59647800	59648000	0.415000
chrX	20261801	20262401	0.383333	chr1	15966000	15966600	0.463333
chr2	199953275	199953475	0.405000	chr1	159664400	159664600	0.355000
chr12	55468539	55468739	0.250000	chr11	59667000	59667200	0.320000
chr18	59862884	59863684	0.483750	chr11	59668600	59669400	0.680000
chr12	35090434	35090634	0.395000	chr1	159679200	159679400	0.415000
chr10	18280419	18280619	0.445000	chr11	59680600	59680800	0.535000
chr9	120749575	120749775	0.465000	chr11	59681400	59681600	0.540000
chr17	79537214	79538014	0.562500	chr1	1597000	1597800	0.641250
chr5	127231175	127231375	0.435000	chr11	59700200	59700400	0.475000
chr2	14811145	14811345	0.480000	chr11	59707000	59707200	0.510000
chr11	61843563	61843763	0.430000	chr11	59710600	59710800	0.470000
chr19	16587122	16587322	0.575000	chr11	597200	597400	0.660000
chr17	37190041	37190241	0.500000	chr11	59729000	59729200	0.540000
chr6	164600164	164600364	0.295000	chr1	159746800	159747000	0.410000
chr3	56834119	56834319	0.420000	chr11	59754000	59754200	0.510000
chr8	40025755	40026555	0.488750	chr1	15975400	15976200	0.700000
chr19	2271291	2272091	0.623750	chr11	59755200	59756000	0.723750
chrY	23307112	23307312	0.425000	chr1	159756400	159756600	0.460000
chr3	37886024	37886224	0.475000	chr11	59757000	59757200	0.555000
chr4	36408503	36408703	0.390000	chr11	59765200	59765400	0.470000
chr8	74042862	74043062	0.520000	chr11	59766600	59766800	0.535000
chr1	160936182	160936382	0.440000	chr11	59767400	59767600	0.505000
chr6	42642895	42643095	0.390000	chr11	59770400	59770600	0.460000
chr13	49622264	49623264	0.446000	chr11	59771600	59772600	0.474000
chr7	51074124	51074324	0.410000	chr1	159780800	159781000	0.705000
chr3	112602922	112603122	0.390000	chr1	159781400	159781600	0.625000
chr8	101428043	101428643	0.401667	chr11	59786800	59787400	0.446667
chr11	52024241	52024441	0.370000	chr1	159791200	159791400	0.410000
chr7	104723757	104723957	0.360000	chr1	159799000	159799200	0.525000
chr11	39582954	39583154	0.490000	chr1	159800200	159800400	0.550000
chr14	5044637	5044837	0.000000	chr11	59802600	59802800	0.315000
chr19	31496388	31496788	0.485000	chr11	59804000	59804400	0.487500
chr4	151226246	151226446	0.350000	chr11	59807400	59807600	0.375000
chr14	91274295	91274695	0.577500	chr11	59810600	59811000	0.652500
chr19	46156854	46157054	0.315000	chr11	59814200	59814400	0.380000
chr14	72182675	72182875	0.395000	chr11	59816600	59816800	0.415000
chr10	27033812	27034212	0.382500	chr1	159817600	159818000	0.395000
chr9	103322408	103322608	0.330000	chr11	59818800	59819000	0.410000
chr4	55505088	55505688	0.421667	chr1	159821200	159821800	0.533333
chr20	27788685	27789085	0.382500	chr11	59823000	59823400	0.387500
chr7	78021289	78021489	0.455000	chr1	159826600	159826800	0.500000
chr1	84782692	84783092	0.500000	chr1	159829200	159829600	0.525000
chr3	97358723	97358923	0.355000	chr1	159838800	159839000	0.355000
chr5	97140222	97140422	0.415000	chr11	59846600	59846800	0.510000
chr9	4584889	4585089	0.430000	chr11	59848600	59848800	0.445000
chr5	174828738	174828938	0.490000	chr1	159849000	159849200	0.515000
chr15	67375300	67375500	0.385000	chr1	159850000	159850200	0.460000
chr4	3863062	3863262	0.690000	chr1	159854800	159855000	0.770000
chr11	35980126	35981126	0.388000	chr11	59857600	59858600	0.393000
chr2	196539763	196540163	0.345000	chr1	15985800	15986200	0.375000
chr5	93123473	93123673	0.300000	chr11	59866600	59866800	0.370000
chr7	114704977	114705577	0.468333	chr1	159869000	159869600	0.556667
chr11	88992585	88993385	0.413750	chr1	159880000	159880800	0.458750
chr7	147532587	147532787	0.420000	chr1	159882000	159882200	0.530000
chr14	75303010	75303210	0.410000	chr1	159882600	159882800	0.465000
chr14	40850185	40850385	0.425000	chr1	159890000	159890200	0.505000
chr7	139352300	139352500	0.495000	chr1	159891600	159891800	0.570000
chr10	43258996	43259196	0.560000	chr11	59891800	59892000	0.580000
chr2	210410560	210410760	0.415000	chr1	159896200	159896400	0.525000
chr3	64513396	64513596	0.360000	chr1	159898000	159898200	0.445000
chr12	109902434	109902634	0.530000	chr1	15989800	15990000	0.585000
chr7	64022818	64023018	0.375000	chr1	159900000	159900200	0.635000
chr16	12875405	12875605	0.445000	chr1	159901000	159901200	0.490000
chr11	111917347	111917547	0.495000	chr1	159908200	159908400	0.530000
chr5	177626454	177626854	0.420000	chr1	159909400	159909800	0.457500
chr6	42959916	42960316	0.517500	chr1	159910400	159910800	0.577500
chr16	73322496	73322696	0.445000	chr1	159913800	159914000	0.560000
chr1	123823330	123823530	0.390000	chr1	159915800	159916000	0.490000
chr5	102511402	102511802	0.407500	chr1	159916400	159916800	0.537500
chr7	141582512	141582712	0.385000	chr11	59918000	59918200	0.460000
chr12	3342132	3342332	0.545000	chr1	159918200	159918400	0.580000
chr1	45964211	45964411	0.415000	chr11	59919200	59919400	0.375000
chr2	54479099	54479499	0.407500	chr1	159921200	159921600	0.432500
chr3	44116918	44117118	0.505000	chr1	159922200	159922400	0.550000
chr17	45750250	45751050	0.516250	chr1	159923000	159923800	0.597500
chr5	172960176	172960976	0.463750	chr1	159924200	159925000	0.652500
chr4	89658654	89659054	0.445000	chr1	159925400	159925800	0.620000
chr18	13162252	13162452	0.600000	chr1	159929600	159929800	0.720000
chr9	106677621	106677821	0.435000	chr1	159935800	159936000	0.480000
chr16	49933135	49933335	0.480000	chr1	159936400	159936600	0.650000
chr1	30094098	30094298	0.605000	chr1	159945600	159945800	0.725000
chr17	73828775	73828975	0.440000	chr11	59945800	59946000	0.520000
chr1	244181056	244181256	0.485000	chr1	15994600	15994800	0.590000
chr5	59100489	59100689	0.355000	chr11	59954000	59954200	0.395000
chr1	99191588	99191788	0.460000	chr1	159954200	159954400	0.475000
chr1	209921092	209921492	0.350000	chr11	59957200	59957600	0.357500
chr2	157570653	157571053	0.415000	chr1	159957800	159958200	0.515000
chr17	19563621	19563821	0.435000	chr1	1599600	1599800	0.790000
chr11	16517251	16517451	0.430000	chr11	59960600	59960800	0.480000
chr1	93311007	93311207	0.270000	chr1	159961000	159961200	0.375000
chr2	117747304	117747704	0.422500	chr11	59962000	59962400	0.420000
chr6	126885906	126887106	0.399167	chr11	59967800	59969000	0.404167
chr18	31939337	31939537	0.385000	chr1	159991600	159991800	0.435000
chr11	6166834	6167034	0.440000	chr1	160006400	160006600	0.505000
chr13	93508975	93509175	0.440000	chr1	1600200	1600400	0.785000
chr7	144448684	144448884	0.425000	chr1	160031200	160031400	0.550000
chr11	78213627	78213827	0.585000	chr1	160031800	160032000	0.630000
chrX	151000526	151000726	0.525000	chr1	160046600	160046800	0.580000
chr6	108524992	108525392	0.377500	chr1	160049200	160049600	0.457500
chr20	32698625	32698825	0.400000	chr11	60056400	60056600	0.470000
chr13	112361775	112361975	0.340000	chr11	60064200	60064400	0.355000
chr5	179387078	179387678	0.591667	chr1	160070200	160070800	0.653333
chr18	74739236	74739436	0.460000	chr1	16007200	16007400	0.495000
chr3	23674314	23674514	0.390000	chr11	60072600	60072800	0.495000
chr2	222571891	222572291	0.415000	chr1	160075800	160076200	0.420000
chr7	38689177	38689377	0.470000	chr11	60077400	60077600	0.410000
chr19	9422048	9422248	0.510000	chr1	160077600	160077800	0.520000
chr4	140515438	140515638	0.390000	chr11	60078000	60078200	0.395000
chr3	32979710	32979910	0.460000	chr1	160078800	160079000	0.490000
chr1	182466844	182467044	0.360000	chr11	60078800	60079000	0.420000
chr10	95740529	95740929	0.437500	chr1	160084000	160084400	0.690000
chr9	84655217	84655417	0.455000	chr1	160085800	160086000	0.615000
chr11	104494387	104494587	0.400000	chr11	60086000	60086200	0.435000
chr3	25274466	25274666	0.430000	chr1	16009200	16009400	0.510000
chr17	66854386	66855386	0.439000	chr1	160096000	160097000	0.534000
chr11	46785929	46787529	0.418750	chr1	160098000	160099600	0.670000
chr1	227730473	227730873	0.575000	chr1	160101000	160101400	0.602500
chr1	155147564	155147764	0.465000	chr1	160103000	160103200	0.565000
chr16	14882897	14883097	0.450000	chr1	160104600	160104800	0.495000
chr2	58673280	58673680	0.452500	chr11	60104800	60105200	0.480000
chr1	71343680	71343880	0.395000	chr1	160109000	160109200	0.415000
chr1	105251443	105251643	0.290000	chr11	60119800	60120000	0.330000
chr2	204478204	204478404	0.450000	chr11	60121400	60121600	0.510000
chr1	103844431	103844631	0.380000	chr11	6012200	6012400	0.475000
chr5	998797	998997	0.480000	chr1	160125800	160126000	0.520000
chr4	84710079	84710279	0.345000	chr11	60127200	60127400	0.470000
chr5	4959385	4959985	0.465000	chr1	16012800	16013400	0.678333
chrX	49182499	49182699	0.505000	chr1	160128200	160128400	0.525000
chr3	163252902	163253102	0.385000	chr11	60130600	60130800	0.455000
chr2	29276791	29276991	0.460000	chr1	16014000	16014200	0.630000
chr16	82851510	82851710	0.465000	chr1	160143800	160144000	0.510000
chr10	127147367	127147567	0.575000	chr1	16014800	16015000	0.605000
chr14	20576968	20577168	0.425000	chr11	60156000	60156200	0.360000
chr17	60444837	60445037	0.350000	chr11	60158800	60159000	0.400000
chr2	237549654	237550054	0.562500	chr1	16016200	16016600	0.632500
chr7	41565755	41565955	0.495000	chr1	160162400	160162600	0.555000
chr3	73255977	73256177	0.370000	chr1	160169600	160169800	0.525000
chr9	40827271	40827471	0.360000	chr11	60169600	60169800	0.415000
chr22	20008372	20008572	0.615000	chr1	16017600	16017800	0.680000
chr9	97629648	97629848	0.335000	chr1	160179400	160179600	0.415000
chrX	109503425	109503625	0.395000	chr11	60183000	60183200	0.400000
chr3	169900915	169901115	0.380000	chr11	60183600	60183800	0.410000
chr13	98158602	98158802	0.455000	chr11	60185400	60185600	0.470000
chr7	135256244	135256444	0.465000	chr11	60188600	60188800	0.485000
chr7	130536303	130536503	0.520000	chr1	160193200	160193400	0.530000
chrX	58405055	58406055	0.376000	chr11	60193800	60194800	0.415000
chr4	25287036	25287236	0.415000	chr11	60200400	60200600	0.510000
chr12	14288867	14289067	0.455000	chr1	160204600	160204800	0.505000
chrX	88057788	88058188	0.342500	chr11	60205000	60205400	0.345000
chr12	14566074	14566274	0.480000	chr1	160205200	160205400	0.740000
chr10	96944022	96944222	0.415000	chr1	160205800	160206000	0.730000
chr10	96004896	96005096	0.380000	chr1	160206600	160206800	0.490000
chr5	48241630	48241830	0.395000	chr1	160223000	160223200	0.445000
chr3	182438897	182439097	0.370000	chr11	6023000	6023200	0.405000
chr11	129579166	129579366	0.325000	chr11	60235400	60235600	0.400000
chr10	90538995	90539195	0.365000	chr1	160238400	160238600	0.450000
chr5	46421580	46421780	0.390000	chr11	60243000	60243200	0.430000
chr16	64732479	64732679	0.425000	chr11	60251600	60251800	0.455000
chr15	24014858	24015058	0.360000	chr1	160252000	160252200	0.445000
chr4	110279131	110279331	0.455000	chr11	6025200	6025400	0.485000
chr2	93008540	93008740	0.400000	chr11	60252200	60252400	0.425000
chr13	46108649	46108849	0.340000	chr1	160256800	160257000	0.375000
chr8	134354603	134355403	0.373750	chr1	160261200	160262000	0.426250
chr2	84316078	84316278	0.460000	chr1	160262400	160262600	0.695000
chr7	45911187	45911387	0.475000	chr1	160263000	160263200	0.490000
chr2	78453712	78453912	0.340000	chr11	60263400	60263600	0.365000
chr10	2030477	2030677	0.400000	chr11	60265800	60266000	0.455000
chrX	14463155	14463355	0.535000	chr1	16026800	16027000	0.670000
chr6	31275966	31276366	0.427500	chr11	60280400	60280800	0.455000
chr3	29372099	29372299	0.485000	chr11	60281600	60281800	0.490000
chr8	87743658	87743858	0.385000	chr11	60282400	60282600	0.400000
chr8	36273823	36274023	0.405000	chr1	160284200	160284400	0.515000
chr2	201237774	201237974	0.435000	chr1	160285000	160285200	0.640000
chr22	40458986	40459586	0.446667	chr1	160291400	160292000	0.476667
chr12	69096880	69097080	0.420000	chr1	160293000	160293200	0.440000
chr5	113375855	113376055	0.410000	chr1	160307600	160307800	0.480000
chr11	32617604	32617804	0.400000	chr11	60310800	60311000	0.425000
chr12	91586144	91586344	0.475000	chr1	160317200	160317400	0.510000
chr17	71830102	71830302	0.325000	chr1	160326600	160326800	0.345000
chr8	56050706	56050906	0.395000	chr1	16033000	16033200	0.605000
chr17	11801140	11801340	0.435000	chr1	160330200	160330400	0.495000
chr21	25133344	25133544	0.520000	chr11	60334000	60334200	0.540000
chr14	37658480	37658880	0.375000	chr1	160338600	160339000	0.407500
chr1	64647572	64647772	0.435000	chr1	160343200	160343400	0.650000
chrY	26052635	26052835	0.295000	chr11	60343200	60343400	0.375000
chr8	3279241	3279441	0.430000	chr11	60345600	60345800	0.475000
chr3	4062182	4062982	0.401250	chr1	160346600	160347400	0.465000
chr14	62824089	62824489	0.370000	chr11	60350000	60350400	0.385000
chr18	33119527	33119927	0.417500	chr1	160354400	160354800	0.482500
chr2	62846747	62846947	0.285000	chr11	60357800	60358000	0.345000
chr21	39448681	39448881	0.420000	chr1	160359600	160359800	0.425000
chr13	27873888	27874488	0.386667	chr1	160362200	160362800	0.538333
chr2	236297931	236298131	0.460000	chr1	160363600	160363800	0.520000
chr12	64176277	64177077	0.416250	chr11	60363600	60364400	0.418750
chr19	33960171	33960371	0.495000	chr1	160364400	160364600	0.510000
chr20	59297263	59298063	0.423750	chr1	160366800	160367600	0.603750
chr5	123705104	123705504	0.312500	chr11	60367000	60367400	0.362500
chr11	29058105	29058305	0.480000	chr1	160368000	160368200	0.495000
chr2	222359042	222359242	0.505000	chr1	160368600	160368800	0.525000
chr10	6626878	6627078	0.435000	chr1	160374800	160375000	0.585000
chr14	91769121	91769321	0.445000	chr1	160375600	160375800	0.520000
chr6	107572576	107572776	0.450000	chr1	160376600	160376800	0.490000
chr5	32277799	32277999	0.395000	chr11	60377800	60378000	0.500000
chrX	95420116	95420316	0.385000	chr11	60378400	60378600	0.445000
chr18	21740072	21740672	0.426667	chr11	60389200	60389800	0.440000
chr5	85694967	85695367	0.327500	chr11	60395000	60395400	0.365000
chr4	166397717	166398117	0.355000	chr11	60396600	60397000	0.425000
chr17	2100302	2100902	0.463333	chr1	160400200	160400800	0.711667
chr13	95268304	95268504	0.515000	chr1	160401200	160401400	0.605000
chr2	197469740	197469940	0.390000	chr11	6040200	6040400	0.415000
chr1	169571825	169572225	0.345000	chr1	160416400	160416800	0.585000
chr15	39528887	39529287	0.460000	chr1	160421200	160421600	0.485000
chr3	58303519	58303719	0.515000	chr1	16042800	16043000	0.580000
chr19	29809888	29810288	0.412500	chr1	160428600	160429000	0.415000
chr9	33105892	33106092	0.350000	chr1	160429800	160430000	0.360000
chr10	55219989	55220189	0.335000	chr1	160432600	160432800	0.380000
chr15	19621673	19621873	0.375000	chr1	160438000	160438200	0.440000
chr15	39364535	39364735	0.395000	chr1	160438600	160438800	0.445000
chr11	22295276	22295676	0.507500	chr1	16044200	16044600	0.607500
chr1	235688435	235688635	0.395000	chr11	60447200	60447400	0.410000
chr11	91887880	91888280	0.445000	chr11	60455600	60456000	0.465000
chr22	45711495	45711695	0.410000	chr11	60459400	60459600	0.430000
chr19	37601142	37601342	0.465000	chr1	16046800	16047000	0.655000
chr2	5895767	5895967	0.325000	chr1	160471400	160471600	0.345000
chrX	62371759	62371959	0.415000	chr11	60477200	60477400	0.445000
chr12	116752308	116752508	0.380000	chr11	60482600	60482800	0.470000
chr4	172913358	172913558	0.405000	chr11	60486000	60486200	0.430000
chr2	223012514	223012914	0.510000	chr1	16048600	16049000	0.657500
chrX	90012396	90012596	0.445000	chr1	160488400	160488600	0.460000
chr13	95540560	95540760	0.325000	chr11	60492200	60492400	0.505000
chrX	35993067	35993267	0.350000	chr11	60499000	60499200	0.465000
chr12	39047695	39047895	0.395000	chr1	160499800	160500000	0.370000
chr2	4852276	4852476	0.280000	chr11	60504600	60504800	0.325000
chr1	2826121	2826321	0.575000	chr11	60515200	60515400	0.580000
chr8	91483545	91483745	0.320000	chr1	160516000	160516200	0.390000
chr2	178053238	178053838	0.390000	chr1	160519800	160520400	0.396667
chr9	37220458	37220858	0.415000	chr1	160523000	160523400	0.450000
chr7	89293426	89293626	0.425000	chr11	60529000	60529200	0.440000
chr6	90818053	90818253	0.395000	chr11	60530800	60531000	0.430000
chr12	76666223	76666623	0.417500	chr11	60538600	60539000	0.437500
chr5	157520428	157521228	0.450000	chr1	160539800	160540600	0.455000
chr8	67383425	67383625	0.495000	chr1	16054200	16054400	0.530000
chr12	100991474	100991674	0.340000	chr1	160544800	160545000	0.445000
chr10	5399313	5399713	0.457500	chr1	160547000	160547400	0.460000
chr16	16727760	16728360	0.431667	chr1	160549000	160549600	0.456667
chr16	24518269	24518469	0.460000	chr1	160550600	160550800	0.595000
chr7	89732227	89732627	0.397500	chr1	160558600	160559000	0.402500
chr9	102946342	102946542	0.265000	chr1	160560400	160560600	0.350000
chr1	158080450	158080650	0.545000	chr1	16056200	16056400	0.625000
chr11	111824760	111824960	0.345000	chr1	160564800	160565000	0.350000
chr2	177209454	177209654	0.275000	chr11	60566800	60567000	0.375000
chr1	36399693	36399893	0.470000	chr1	160568200	160568400	0.490000
chr9	64832790	64833390	0.345000	chr1	160569800	160570400	0.385000
chr14	74626419	74626619	0.380000	chr1	160571000	160571200	0.410000
chr7	52484017	52484217	0.355000	chr11	60571000	60571200	0.375000
chr18	13318247	13318647	0.450000	chr1	160575000	160575400	0.462500
chr14	71789278	71789478	0.285000	chr1	160576600	160576800	0.390000
chr2	212201976	212202176	0.305000	chr1	160578400	160578600	0.405000
chr2	159948400	159949000	0.356667	chr1	160579000	160579600	0.401667
chr2	203446713	203446913	0.465000	chr11	605800	606000	0.675000
chrX	83459201	83459401	0.410000	chr1	160580400	160580600	0.460000
chr15	2716719	2717519	0.000000	chr1	160582000	160582800	0.386250
chr12	80966537	80966737	0.370000	chr1	16058800	16059000	0.580000
chr12	98539334	98539534	0.395000	chr1	160607200	160607400	0.420000
chr10	40792401	40792601	0.390000	chr11	60618800	60619000	0.580000
chr9	14307399	14307799	0.380000	chr1	160623200	160623600	0.447500
chr7	34093847	34094047	0.455000	chr11	60623400	60623600	0.515000
chr7	7275973	7276573	0.390000	chr1	160625800	160626400	0.425000
chr18	54883961	54884161	0.365000	chr1	160627000	160627200	0.385000
chr16	9950516	9950716	0.460000	chr1	160628800	160629000	0.485000
chrX	134745826	134746626	0.467500	chr1	160629400	160630200	0.483750
chr1	95988659	95988859	0.380000	chr1	160630600	160630800	0.440000
chr4	119362308	119362508	0.415000	chr11	60632000	60632200	0.445000
chr2	12032894	12033094	0.275000	chr1	160633800	160634000	0.375000
chr5	156868719	156868919	0.435000	chr11	60633800	60634000	0.480000
chr5	178345245	178345445	0.390000	chr1	160638200	160638400	0.430000
chr8	125189009	125189209	0.385000	chr11	606400	606600	0.680000
chr20	58417405	58417805	0.365000	chr1	160640400	160640800	0.377500
chrX	5110109	5110309	0.335000	chr1	160641400	160641600	0.385000
chr22	42038515	42038715	0.450000	chr1	160647000	160647200	0.480000
chr12	86539330	86539530	0.380000	chr1	160657600	160657800	0.405000
chr12	112258906	112259106	0.345000	chr1	160664800	160665000	0.485000
chr1	11605672	11606272	0.355000	chr1	160665600	160666200	0.450000
chrX	60792078	60792478	0.402500	chr1	160673000	160673400	0.410000
chr17	10820286	10820486	0.495000	chr1	160675600	160675800	0.510000
chr10	101313925	101314125	0.530000	chr1	160681600	160681800	0.560000
chr5	10429759	10430159	0.395000	chr1	160683200	160683600	0.412500
chr2	82686222	82686422	0.415000	chr11	60684000	60684200	0.435000
chr7	20966916	20967316	0.407500	chr1	160690200	160690600	0.430000
chr18	48436505	48436705	0.460000	chr1	160692600	160692800	0.525000
chr2	177922208	177922408	0.410000	chr1	160699200	160699400	0.480000
chr8	92419188	92419388	0.360000	chr11	60699400	60699600	0.410000
chr6	20199898	20200098	0.405000	chr11	60701400	60701600	0.470000
chr8	25782020	25782420	0.415000	chr1	160704200	160704600	0.467500
chr3	110375501	110376301	0.396250	chr1	160705200	160706000	0.426250
chr9	42621938	42622738	0.402500	chr1	160707600	160708400	0.432500
chr2	224907153	224907353	0.350000	chr1	160709000	160709200	0.410000
chr18	65437190	65437790	0.373333	chr1	160711800	160712400	0.443333
chr4	88959495	88959895	0.412500	chr1	160712800	160713200	0.435000
chr5	146752594	146752994	0.445000	chr1	160714200	160714600	0.537500
chr6	80517197	80517397	0.420000	chr1	1607200	1607400	0.445000
chr1	208275249	208275449	0.425000	chr1	160722800	160723000	0.455000
chr15	34377886	34379286	0.414286	chr1	160726200	160727600	0.430000
chr1	173078823	173079023	0.405000	chr1	160732200	160732400	0.420000
chr16	22307149	22307349	0.600000	chr1	16073600	16073800	0.825000
chr2	128500817	128501017	0.495000	chr1	160739200	160739400	0.515000
chr12	27382687	27383087	0.420000	chr1	160742400	160742800	0.430000
chr2	144523400	144523600	0.445000	chr1	160743400	160743600	0.480000
chr10	127042566	127043166	0.400000	chr1	160744200	160744800	0.408333
chr10	60060698	60060898	0.405000	chr1	160749000	160749200	0.455000
chr15	79021214	79021414	0.420000	chr1	160751600	160751800	0.485000
chr10	47374372	47374572	0.445000	chr11	60753400	60753600	0.500000
chr1	117028618	117028818	0.455000	chr1	160756400	160756600	0.480000
chr13	33003895	33004095	0.490000	chr11	60756800	60757000	0.525000
chr7	5578217	5578417	0.460000	chr11	60759400	60759600	0.550000
chr11	134499549	134499749	0.530000	chr1	16076000	16076200	0.590000
chr14	72325010	72325210	0.390000	chr1	160767200	160767400	0.460000
chr1	119327949	119328149	0.510000	chr11	60767400	60767600	0.680000
chr20	590779	590979	0.465000	chr1	160767800	160768000	0.570000
chr10	50972634	50972834	0.450000	chr1	160768400	160768600	0.455000
chr18	8929776	8929976	0.480000	chr1	16077000	16077200	0.585000
chr5	174790234	174790634	0.502500	chr11	60775400	60775800	0.567500
chr3	7209585	7209785	0.450000	chr1	160776200	160776400	0.490000
chr22	18196328	18196528	0.475000	chr1	160777600	160777800	0.545000
chr11	107902032	107902232	0.490000	chr1	160780200	160780400	0.530000
chr3	3979813	3980013	0.450000	chr1	160782400	160782600	0.465000
chr2	70477674	70478274	0.475000	chr1	160789800	160790400	0.500000
chr18	57078253	57078453	0.550000	chr1	16079000	16079200	0.585000
chr12	26134758	26134958	0.470000	chr1	160796000	160796200	0.485000
chr2	30368782	30368982	0.415000	chr1	160798000	160798200	0.430000
chr14	44815123	44815323	0.315000	chr1	160801200	160801400	0.340000
chr2	177035579	177035779	0.470000	chr1	160807400	160807600	0.510000
chr14	90945578	90945778	0.365000	chr1	16080800	16081000	0.380000
chr2	53203750	53204150	0.427500	chr1	160813200	160813600	0.497500
chr8	50449755	50449955	0.450000	chr11	60813400	60813600	0.485000
chr1	44939243	44939443	0.370000	chr11	60816000	60816200	0.455000
chr17	46709617	46709817	0.505000	chr1	160823400	160823600	0.550000
chr11	29794680	29794880	0.495000	chr1	16082400	16082600	0.550000
chr4	181590464	181590664	0.450000	chr1	160830600	160830800	0.480000
chr5	167131945	167132145	0.500000	chr11	60831200	60831400	0.515000
chr18	60757311	60757511	0.385000	chr1	160835000	160835200	0.410000
chr20	31313570	31313770	0.435000	chr11	60835600	60835800	0.440000
chr4	12537993	12538593	0.448333	chr1	160837600	160838200	0.550000
chr3	65311992	65312192	0.365000	chr11	60838200	60838400	0.570000
chr19	29133285	29133685	0.492500	chr11	60841800	60842200	0.607500
chr5	123967536	123967736	0.465000	chr11	60844200	60844400	0.595000
chr2	179696083	179696283	0.350000	chr1	160845000	160845200	0.435000
chr4	139496696	139496896	0.435000	chr11	60848800	60849000	0.575000
chrX	11511806	11512006	0.500000	chr11	60854200	60854400	0.580000
chr6	17432856	17433056	0.485000	chr1	160855600	160855800	0.535000
chr11	122929351	122929551	0.490000	chr11	60856000	60856200	0.540000
chr9	1617607	1617807	0.470000	chr1	160858200	160858400	0.505000
chr6	24833329	24833529	0.480000	chr1	160859200	160859400	0.490000
chr16	29893793	29893993	0.460000	chr11	60861200	60861400	0.575000
chr1	156564403	156564603	0.450000	chr1	160862200	160862400	0.520000
chr2	204863057	204863257	0.490000	chr1	160862800	160863000	0.525000
chr11	9414617	9414817	0.475000	chr1	160863800	160864000	0.540000
chr18	50078369	50078969	0.386667	chr11	60864000	60864600	0.473333
chr4	93919288	93919488	0.415000	chr11	60865200	60865400	0.460000
chr6	26812098	26812298	0.445000	chr1	160868200	160868400	0.455000
chr20	18834796	18835196	0.450000	chr11	60871400	60871800	0.577500
chr4	63049990	63050190	0.410000	chr11	60872200	60872400	0.475000
chr2	71773887	71774087	0.340000	chr1	160875600	160875800	0.515000
chr7	129117802	129118002	0.395000	chr1	160877200	160877400	0.425000
chr1	143756656	143756856	0.385000	chr1	160880400	160880600	0.430000
chr5	61188388	61188588	0.460000	chr1	160885200	160885400	0.510000
chr9	24994443	24994643	0.400000	chr1	160887200	160887400	0.405000
chr1	155372149	155372349	0.440000	chr11	60887600	60887800	0.520000
chr8	71132249	71132449	0.305000	chr11	60891200	60891400	0.480000
chr11	52508280	52508480	0.395000	chr1	160891600	160891800	0.520000
chr1	144602428	144602628	0.435000	chr11	60896600	60896800	0.440000
chr13	74277046	74277246	0.420000	chr11	60899400	60899600	0.485000
chr7	3108427	3108627	0.490000	chr11	60901000	60901200	0.545000
chrY	22455071	22455471	0.470000	chr11	60906400	60906800	0.620000
chr12	44060834	44061234	0.345000	chr1	160908000	160908400	0.395000
chr7	36135083	36135283	0.415000	chr11	60909800	60910000	0.465000
chr2	211017299	211017499	0.415000	chr11	60910400	60910600	0.495000
chr6	38128198	38128598	0.380000	chr1	160911400	160911800	0.447500
chr1	76953228	76953428	0.365000	chr11	60912400	60912600	0.380000
chr2	216211895	216212895	0.427000	chr11	60913800	60914800	0.635000
chr3	112527559	112528159	0.448333	chr11	60915200	60915800	0.515000
chr21	26228237	26229037	0.431250	chr11	60918800	60919600	0.445000
chr3	39493646	39493846	0.440000	chr11	60924400	60924600	0.775000
chr5	30839222	30839422	0.390000	chr11	60926000	60926200	0.550000
chr17	82654831	82655031	0.405000	chr11	60932000	60932200	0.615000
chr15	65988519	65988719	0.375000	chr11	60932600	60932800	0.395000
chr3	98627674	98628074	0.382500	chr1	160933800	160934200	0.435000
chr4	40846071	40846271	0.475000	chr11	60935800	60936000	0.635000
chr15	35530712	35530912	0.400000	chr1	160936000	160936200	0.420000
chr12	40425660	40425860	0.295000	chr11	6094200	6094400	0.340000
chr10	27651421	27651621	0.430000	chr1	160943000	160943200	0.465000
chr2	227777099	227778099	0.458000	chr11	60944600	60945600	0.499000
chr3	53574238	53574638	0.460000	chr1	160945000	160945400	0.505000
chr22	11066116	11066316	0.435000	chr1	160947200	160947400	0.480000
chr5	139942639	139943239	0.436667	chr1	160949200	160949800	0.465000
chr2	200611986	200612186	0.390000	chr1	160951400	160951600	0.490000
chr5	22805921	22806521	0.450000	chr11	60952200	60952800	0.545000
chr7	155268953	155269353	0.495000	chr11	60953800	60954200	0.497500
chr3	82677684	82677884	0.450000	chr1	160954200	160954400	0.595000
chr3	68069238	68069438	0.470000	chr11	60954600	60954800	0.525000
chr11	4505886	4506086	0.400000	chr11	60955800	60956000	0.435000
chr10	84205970	84206170	0.535000	chr11	60970400	60970600	0.595000
chr1	243131288	243131488	0.510000	chr11	60971600	60971800	0.590000
chr22	47559691	47559891	0.500000	chr1	160971800	160972000	0.515000
chr6	99771602	99771802	0.395000	chr11	60978800	60979000	0.400000
chr4	166096534	166096734	0.480000	chr11	60979800	60980000	0.520000
chr14	32750775	32750975	0.555000	chr11	60982400	60982600	0.600000
chr5	142357491	142358091	0.486667	chr11	60986000	60986600	0.500000
chr19	9860251	9860451	0.515000	chr11	60988000	60988200	0.525000
chr8	123006754	123006954	0.460000	chr11	60989200	60989400	0.505000
chrX	147354421	147354621	0.390000	chr1	160990000	160990200	0.505000
chr13	107345373	107345573	0.370000	chr11	60993200	60993400	0.500000
chr16	39058438	39058638	0.000000	chr1	160993800	160994000	0.455000
chr12	129930290	129930490	0.510000	chr1	160997400	160997600	0.555000
chr1	113371453	113372053	0.455000	chr11	61004400	61005000	0.528333
chr6	56681747	56681947	0.410000	chr1	161009800	161010000	0.490000
chr5	22539074	22539274	0.325000	chr1	161012000	161012200	0.525000
chr16	48607981	48608181	0.435000	chr11	61012200	61012400	0.635000
chr1	32153411	32153611	0.420000	chr1	161013200	161013400	0.495000
chr2	31266855	31267055	0.560000	chr1	161013800	161014000	0.585000
chr2	162109005	162109205	0.485000	chr1	161018200	161018400	0.540000
chrY	11041128	11041328	0.455000	chr1	161020200	161020400	0.485000
chr8	48708859	48709459	0.613333	chr1	161020800	161021400	0.623333
chr8	96177904	96178104	0.515000	chr1	161021800	161022000	0.520000
chr2	96176015	96176215	0.510000	chr11	61021800	61022000	0.675000
chr19	28449054	28449454	0.455000	chr11	61023600	61024000	0.487500
chr12	8196799	8196999	0.440000	chr11	61026400	61026600	0.560000
chr7	54814266	54814466	0.455000	chr11	61027600	61027800	0.585000
chr13	32706554	32706754	0.295000	chr11	61029000	61029200	0.395000
chr1	68745774	68745974	0.500000	chr1	161038800	161039000	0.695000
chr6	6252778	6252978	0.470000	chr1	161041600	161041800	0.595000
chr8	140777623	140778023	0.450000	chr11	61042200	61042600	0.557500
chr15	32449149	32451149	0.503000	chr1	161045000	161047000	0.514000
chr9	135869365	135869565	0.490000	chr1	161053000	161053200	0.530000
chr11	19599021	19599221	0.540000	chr1	161059400	161059600	0.565000
chr12	47050397	47050997	0.488333	chr11	61061200	61061800	0.500000
chr5	153931368	153931568	0.575000	chr1	161068400	161068600	0.580000
chr20	25623058	25623258	0.575000	chr1	161069800	161070000	0.610000
chr8	12878229	12879229	0.434000	chr11	61070400	61071400	0.452000
chr4	85296764	85296964	0.420000	chr1	161072000	161072200	0.600000
chr10	123388996	123389196	0.510000	chr1	161073800	161074000	0.600000
chr6	101619516	101619716	0.255000	chr11	61076600	61076800	0.385000
chr9	112472243	112472643	0.407500	chr1	161080800	161081200	0.497500
chr15	52005458	52006258	0.416250	chr11	61083200	61084000	0.511250
chr11	71948745	71948945	0.455000	chr1	161083600	161083800	0.655000
chr9	66270448	66270648	0.585000	chr1	161089200	161089400	0.590000
chr10	47313434	47313834	0.440000	chr1	161096400	161096800	0.490000
chr14	92205175	92205775	0.485000	chr1	161097800	161098400	0.538333
chr14	47585438	47585838	0.382500	chr11	6110000	6110400	0.410000
chr3	5649559	5649759	0.400000	chr1	161111600	161111800	0.435000
chr8	31615568	31615768	0.355000	chr1	161115400	161115600	0.440000
chr8	113421671	113422471	0.387500	chr1	161117400	161118200	0.581250
chr10	35447175	35447375	0.480000	chr1	161119200	161119400	0.535000
chr19	47137583	47137783	0.510000	chr1	161119800	161120000	0.520000
chr1	33577586	33577786	0.435000	chr1	161121800	161122000	0.455000
chr5	41468321	41468521	0.320000	chr1	161129200	161129400	0.465000
chr20	1836553	1836753	0.545000	chr1	161131800	161132000	0.555000
chr5	135425760	135426760	0.425000	chr1	161132400	161133400	0.602000
chr7	113506955	113507555	0.373333	chr1	161139600	161140200	0.375000
chr19	29419706	29420106	0.572500	chr11	61141600	61142000	0.600000
chr1	184370861	184371061	0.435000	chr11	61146600	61146800	0.540000
chr18	59738036	59738636	0.488333	chr11	61149800	61150400	0.560000
chr19	13564657	13565257	0.458333	chr11	61152000	61152600	0.513333
chr15	70645258	70645658	0.432500	chr11	61153000	61153400	0.497500
chr15	62349454	62350054	0.461667	chr1	161153600	161154200	0.463333
chr17	10156157	10156557	0.472500	chr1	161158600	161159000	0.482500
chr2	163780533	163780733	0.340000	chr11	61159000	61159200	0.360000
chr11	114085774	114086174	0.512500	chr1	161159400	161159800	0.727500
chr3	13868805	13869205	0.447500	chr11	61161400	61161800	0.752500
chr6	89384428	89384628	0.510000	chr1	161162200	161162400	0.580000
chr10	96114340	96115140	0.410000	chr11	61162200	61163000	0.422500
chr1	19698384	19698584	0.465000	chr11	61164400	61164600	0.505000
chr9	135272695	135273895	0.532500	chr1	161166000	161167200	0.610000
chr7	70465992	70466192	0.435000	chr11	61166000	61166200	0.440000
chr21	37757760	37758360	0.490000	chr11	61167200	61167800	0.525000
chr16	74248093	74248293	0.395000	chr1	161167800	161168000	0.600000
chr13	79601793	79601993	0.425000	chr11	61168800	61169000	0.455000
chr6	154719695	154719895	0.505000	chr11	61172400	61172600	0.535000
chr5	100985785	100985985	0.440000	chr11	61173600	61173800	0.465000
chr14	73035780	73035980	0.495000	chr11	61174400	61174600	0.560000
chr12	68543088	68544088	0.387000	chr1	161177000	161178000	0.607000
chr12	15607064	15607264	0.360000	chr1	161180800	161181000	0.410000
chr1	60160344	60160544	0.400000	chr1	161182400	161182600	0.435000
chr2	132296292	132296492	0.485000	chr1	161185400	161185600	0.510000
chr2	52780803	52781003	0.360000	chr1	161186000	161186200	0.435000
chr2	202126988	202127188	0.430000	chr1	161187000	161187200	0.470000
chr21	12480756	12480956	0.385000	chr11	61187600	61187800	0.510000
chr2	126245360	126245960	0.405000	chr1	161192600	161193200	0.526667
chr9	97793544	97793744	0.435000	chr1	161195200	161195400	0.490000
chr1	22856548	22856748	0.480000	chr1	161198600	161198800	0.570000
chr18	23618765	23618965	0.505000	chr1	161199400	161199600	0.520000
chr3	42705705	42705905	0.565000	chr1	161200600	161200800	0.585000
chr1	145520679	145520879	0.495000	chr1	161201400	161201600	0.515000
chr12	111286050	111286250	0.550000	chr1	161202200	161202400	0.585000
chr11	118988314	118988514	0.530000	chr1	16120600	16120800	0.605000
chr2	65589850	65590250	0.425000	chr1	161209800	161210200	0.535000
chr4	160952686	160952886	0.260000	chr1	161214400	161214600	0.455000
chr3	26877312	26877712	0.415000	chr1	161215000	161215400	0.530000
chr4	78832760	78833360	0.261667	chr1	161217000	161217600	0.445000
chr7	124463992	124464192	0.420000	chr1	161218800	161219000	0.560000
chr14	83993396	83993596	0.540000	chr11	612200	612400	0.550000
chr20	16497913	16498113	0.365000	chr1	161220800	161221000	0.485000
chr2	100327104	100327704	0.426667	chr1	161225600	161226200	0.511667
chr19	43805514	43805714	0.515000	chr1	161227600	161227800	0.590000
chr17	22342857	22343057	0.465000	chr1	161230000	161230200	0.500000
chr19	53739629	53739829	0.490000	chr1	16123000	16123200	0.530000
chr1	156696859	156697059	0.490000	chr1	161233000	161233200	0.505000
chr6	148326813	148327013	0.450000	chr1	16123800	16124000	0.480000
chr2	239278378	239278578	0.515000	chr1	161241800	161242000	0.545000
chrX	41626546	41626746	0.395000	chr1	161242400	161242600	0.435000
chr6	55657722	55657922	0.395000	chr11	6124400	6124600	0.405000
chr3	61186403	61186603	0.495000	chr11	61254400	61254600	0.625000
chr2	180484602	180484802	0.400000	chr11	61256800	61257000	0.505000
chr8	1405970	1406170	0.555000	chr1	161258600	161258800	0.615000
chr12	56818366	56818566	0.455000	chr11	61266800	61267000	0.515000
chr2	24855186	24855386	0.465000	chr1	161267400	161267600	0.475000
chr3	13469629	13470029	0.555000	chr11	61267400	61267800	0.572500
chr1	167070955	167071155	0.495000	chr11	61273200	61273400	0.665000
chr15	49096602	49096802	0.360000	chr11	6128000	6128200	0.355000
chr11	104309647	104309847	0.555000	chr11	612800	613000	0.680000
chr11	33480503	33480703	0.420000	chr1	161281000	161281200	0.465000
chr2	233410030	233410230	0.485000	chr11	61281600	61281800	0.755000
chr18	10492271	10492471	0.425000	chr11	61283000	61283200	0.550000
chr16	26326029	26326229	0.385000	chr11	61284600	61284800	0.490000
chr8	133721957	133722357	0.425000	chr11	61287400	61287800	0.557500
chr6	107900476	107900676	0.440000	chr11	61291400	61291600	0.640000
chr2	86007704	86007904	0.390000	chr1	161291600	161291800	0.465000
chr21	45364163	45364363	0.455000	chr11	61292600	61292800	0.535000
chr10	129865460	129866460	0.534000	chr11	61293400	61294400	0.597000
chr17	62604620	62605620	0.475000	chr11	61294800	61295800	0.717000
chrX	43662873	43663273	0.345000	chr11	6129600	6130000	0.355000
chr12	38768750	38768950	0.390000	chr1	161298200	161298400	0.410000
chr4	118670477	118670677	0.505000	chr1	161306200	161306400	0.660000
chr14	18416901	18417101	0.420000	chr1	161307400	161307600	0.500000
chr1	187566809	187567009	0.395000	chr11	61310800	61311000	0.455000
chr9	118509540	118509740	0.385000	chr1	161313600	161313800	0.490000
chr7	77574788	77574988	0.460000	chr1	161314200	161314400	0.635000
chr3	32746636	32746836	0.570000	chr1	161314800	161315000	0.575000
chr5	145855341	145855541	0.415000	chr11	61315400	61315600	0.465000
chr12	29707246	29707646	0.465000	chr1	161316200	161316600	0.482500
chr4	110049020	110049220	0.330000	chr11	61322000	61322200	0.375000
chrX	114655304	114655504	0.320000	chr1	161324000	161324200	0.370000
chr2	151697265	151697465	0.350000	chr11	61326200	61326400	0.440000
chr2	148345001	148345201	0.345000	chr11	61331800	61332000	0.470000
chr5	160560825	160561225	0.512500	chr11	61333000	61333400	0.720000
chr1	175132728	175133728	0.436000	chr11	61334600	61335600	0.530000
chr20	45286336	45286736	0.492500	chr11	61336200	61336600	0.545000
chr7	68964159	68964359	0.430000	chr11	61337400	61337600	0.580000
chr9	87851376	87851776	0.532500	chr11	613400	613800	0.682500
chrX	70854305	70854705	0.437500	chr11	61342200	61342600	0.537500
chr12	113801840	113802040	0.560000	chr11	61344400	61344600	0.570000
chr1	59429642	59429842	0.455000	chr11	61345200	61345400	0.630000
chr13	50342582	50343182	0.400000	chr11	61346400	61347000	0.560000
chr16	15188700	15189700	0.422000	chr11	61347600	61348600	0.521000
chrY	5407078	5407278	0.355000	chr1	161351600	161351800	0.410000
chr18	41173048	41173248	0.470000	chr11	61353800	61354000	0.595000
chr15	55428882	55429682	0.501250	chr11	61356800	61357600	0.521250
chr2	107038571	107038771	0.370000	chr1	161359400	161359600	0.415000
chr12	54311781	54312781	0.473000	chr11	61359600	61360600	0.475000
chr6	150141525	150141725	0.450000	chr11	61361200	61361400	0.475000
chr3	13343296	13344296	0.535000	chr11	61361800	61362800	0.596000
chr5	111993467	111993667	0.445000	chr11	61363200	61363400	0.465000
chr13	60214213	60214413	0.375000	chr11	61367400	61367600	0.465000
chr6	39754732	39754932	0.420000	chr1	161367800	161368000	0.465000
chr3	120755608	120756008	0.340000	chr1	161374400	161374800	0.382500
chrX	25263643	25263843	0.340000	chr11	61378800	61379000	0.410000
chr3	21042090	21042290	0.435000	chr1	1613800	1614000	0.475000
chr4	75562258	75562658	0.502500	chr11	61381800	61382200	0.545000
chr11	91521968	91522168	0.335000	chr1	161382200	161382400	0.375000
chr14	24113101	24113301	0.480000	chr11	61385000	61385200	0.500000
chr1	75556104	75556304	0.335000	chr11	61385600	61385800	0.450000
chr4	100823391	100823991	0.438333	chr1	161389800	161390400	0.688333
chr6	45061880	45062080	0.245000	chr1	161390800	161391000	0.315000
chr6	46565604	46565804	0.515000	chr11	61391200	61391400	0.620000
chr10	21517824	21518424	0.443333	chr11	61392200	61392800	0.623333
chr5	11445162	11445362	0.440000	chr11	61393400	61393600	0.490000
chr21	39807635	39808835	0.445000	chr1	161399400	161400600	0.549167
chr5	104415738	104415938	0.360000	chr1	161407600	161407800	0.465000
chr12	112832762	112832962	0.325000	chr1	16141000	16141200	0.490000
chr20	42572842	42573042	0.360000	chr11	61417000	61417200	0.425000
chr5	78206602	78207602	0.398000	chr11	61417600	61418600	0.420000
chr12	24210876	24211076	0.395000	chr1	161421000	161421200	0.490000
chr14	100893527	100893727	0.485000	chr1	161422000	161422200	0.545000
chr22	19819037	19819637	0.645000	chr11	61429600	61430200	0.725000
chr19	48679630	48679830	0.450000	chr11	61435600	61435800	0.500000
chr2	70145047	70145447	0.535000	chr1	16143800	16144200	0.625000
chr10	40199247	40199447	0.390000	chr1	1614400	1614600	0.525000
chr12	94261275	94261475	0.405000	chr11	61446200	61446400	0.495000
chr11	1293769	1294369	0.568333	chr1	16146000	16146600	0.601667
chr6	74305743	74305943	0.395000	chr1	161473600	161473800	0.470000
chrX	141395059	141395259	0.400000	chr11	61473800	61474000	0.465000
chr9	125299400	125299600	0.535000	chr11	61477800	61478000	0.635000
chr2	207646530	207646730	0.505000	chr1	161480600	161480800	0.620000
chr12	54028755	54028955	0.465000	chr11	61482600	61482800	0.660000
chr5	114991298	114991498	0.410000	chr1	161484800	161485000	0.425000
chr1	43520196	43520796	0.458333	chr1	161487200	161487800	0.461667
chr16	35447792	35447992	0.360000	chr1	161491400	161491600	0.405000
chr10	48173999	48174199	0.435000	chr1	161494400	161494600	0.450000
chr1	232010119	232010719	0.466667	chr11	61498800	61499400	0.526667
chr3	39159559	39159959	0.420000	chr1	161499600	161500000	0.445000
chr1	159440786	159441586	0.386250	chr1	161502600	161503400	0.407500
chr22	42259498	42259898	0.427500	chr1	161505200	161505600	0.455000
chr12	121595084	121595284	0.490000	chr1	161506600	161506800	0.525000
chr7	43872121	43872721	0.535000	chr11	61508200	61508800	0.680000
chr18	58420370	58420570	0.410000	chr11	61509400	61509600	0.730000
chr1	48653531	48653731	0.450000	chr1	161511200	161511400	0.545000
chr7	140542445	140542645	0.500000	chr1	16151200	16151400	0.630000
chr20	21305244	21305444	0.500000	chr11	61517000	61517200	0.610000
chr10	100616432	100617632	0.503333	chr1	1615200	1616400	0.768333
chr5	16794704	16795704	0.527000	chr11	615200	616200	0.668000
chr15	88162193	88162393	0.440000	chr1	161523800	161524000	0.475000
chr1	198517213	198517413	0.515000	chr1	161524400	161524600	0.665000
chr5	1407396	1407596	0.580000	chr1	161525400	161525600	0.645000
chr14	46269303	46269503	0.355000	chr1	161528600	161528800	0.405000
chr17	41676314	41677914	0.471250	chr1	161529800	161531400	0.478750
chr2	82106340	82106940	0.320000	chr1	161532000	161532600	0.413333
chr14	20827997	20828197	0.565000	chr11	61532200	61532400	0.575000
chr2	228885581	228886781	0.387500	chr1	161533200	161534400	0.450000
chr7	47593789	47594589	0.480000	chr1	161539800	161540600	0.485000
chr12	98050797	98050997	0.355000	chr1	161541400	161541600	0.440000
chr6	133894938	133895138	0.455000	chr11	61541600	61541800	0.595000
chr9	118512776	118513376	0.405000	chr1	161542000	161542600	0.450000
chr10	126008553	126008753	0.440000	chr1	161543200	161543400	0.455000
chr6	151701413	151701613	0.480000	chr1	161545400	161545600	0.510000
chr4	142829234	142829434	0.515000	chr1	16154800	16155000	0.660000
chr18	61572327	61572527	0.405000	chr1	161548200	161548400	0.410000
chr2	229300871	229301271	0.395000	chr1	161555000	161555400	0.437500
chr12	131158058	131158258	0.435000	chr11	61555400	61555600	0.615000
chr1	123388439	123388639	0.375000	chr1	161556200	161556400	0.485000
chr3	191885405	191885605	0.435000	chr1	161557000	161557200	0.490000
chr1	207593760	207593960	0.370000	chr1	161558000	161558200	0.400000
chr6	51225753	51225953	0.415000	chr1	161561400	161561600	0.420000
chr15	74874929	74875529	0.478333	chr1	161565800	161566400	0.513333
chrX	51333622	51333822	0.555000	chr11	61567400	61567600	0.595000
chrX	42068786	42068986	0.405000	chr1	161571800	161572000	0.410000
chr15	56676993	56677193	0.365000	chr1	161576800	161577000	0.480000
chr7	66901722	66901922	0.610000	chr11	61577800	61578000	0.615000
chr12	98844550	98844750	0.415000	chr1	161580000	161580200	0.500000
chr13	106092413	106093013	0.491667	chr11	61581000	61581600	0.771667
chr7	105639606	105639806	0.410000	chr1	161581200	161581400	0.450000
chr6	33486965	33487165	0.505000	chr1	16158200	16158400	0.535000
chr17	20235731	20235931	0.410000	chr1	161583000	161583200	0.455000
chr17	75474836	75475836	0.603000	chr11	61588000	61589000	0.625000
chr7	98827957	98828357	0.555000	chr1	161589600	161590000	0.560000
chr2	88682296	88682696	0.475000	chr11	61595600	61596000	0.575000
chr2	201907741	201907941	0.480000	chr11	61599800	61600000	0.625000
chr4	3391551	3391751	0.560000	chr11	61603200	61603400	0.585000
chr9	108854667	108855467	0.647500	chr1	161605800	161606600	0.690000
chr21	23111479	23111679	0.305000	chr1	161611400	161611600	0.450000
chr8	61093675	61095475	0.447222	chr1	161612000	161613800	0.473333
chr17	80678966	80679166	0.510000	chr1	161614200	161614400	0.545000
chr11	107359001	107359401	0.452500	chr1	161616000	161616400	0.467500
chr1	27144910	27145910	0.490000	chr1	161621400	161622400	0.492000
chr8	10108043	10108243	0.415000	chr1	161622800	161623000	0.440000
chr8	77874822	77875022	0.455000	chr1	161623800	161624000	0.465000
chr12	119586610	119587010	0.480000	chr1	16162400	16162800	0.660000
chr10	39620853	39621053	0.390000	chr1	161624600	161624800	0.465000
chrX	143997665	143997865	0.470000	chr1	161626200	161626400	0.485000
chr8	32510115	32510315	0.445000	chr1	161626800	161627000	0.455000
chrX	98360489	98360689	0.375000	chr1	161627600	161627800	0.390000
chr22	18782315	18782515	0.550000	chr11	61628200	61628400	0.595000
chr6	57114049	57114249	0.275000	chr1	161636400	161636600	0.395000
chr3	28133239	28133439	0.395000	chr1	161638400	161638600	0.505000
chrY	15637157	15637557	0.527500	chr11	61638400	61638800	0.605000
chr15	82075313	82075513	0.455000	chr1	161639400	161639600	0.465000
chr7	58722562	58722962	0.387500	chr11	61640000	61640400	0.452500
chr12	52992591	52992991	0.457500	chr1	16164200	16164600	0.507500
chr14	84707525	84707925	0.362500	chr1	161642600	161643000	0.382500
chr7	48161049	48161249	0.400000	chr1	161644000	161644200	0.435000
chr14	60718448	60718648	0.345000	chr1	161645000	161645200	0.350000
chr1	166022693	166023093	0.375000	chr11	61645200	61645600	0.460000
chr9	117555990	117556190	0.405000	chr1	161647600	161647800	0.415000
chr9	126783550	126783750	0.515000	chr11	61651200	61651400	0.640000
chr16	25158441	25159041	0.413333	chr1	161653600	161654200	0.440000
chr19	25600749	25600949	0.390000	chr11	61654400	61654600	0.585000
chr1	62219652	62219852	0.470000	chr1	161658600	161658800	0.495000
chr4	111674743	111674943	0.465000	chr1	161661800	161662000	0.495000
chr13	31848312	31848512	0.430000	chr1	161663000	161663200	0.445000
chr1	241697658	241697858	0.410000	chr1	161664800	161665000	0.450000
chr6	154012718	154013118	0.422500	chr1	161671400	161671800	0.575000
chr9	135188284	135188484	0.465000	chr11	61671600	61671800	0.505000
chr2	30921272	30921472	0.500000	chr11	61679200	61679400	0.510000
chr12	6752430	6752630	0.520000	chr1	16168000	16168200	0.535000
chr7	32842472	32842672	0.570000	chr11	61680200	61680400	0.780000
chr1	38569283	38569483	0.545000	chr11	61689000	61689200	0.585000
chr12	131474564	131474764	0.580000	chr11	61696000	61696200	0.680000
chr6	37808417	37808617	0.480000	chr11	61698200	61698400	0.615000
chr15	101386306	101386706	0.507500	chr11	61700200	61700600	0.557500
chr4	184951563	184951963	0.537500	chr11	61701400	61701800	0.557500
chr11	111120878	111121078	0.455000	chr1	161705600	161705800	0.485000
chr19	33374805	33375205	0.370000	chr1	161707000	161707400	0.452500
chr21	6905946	6906146	0.435000	chr11	61716000	61716200	0.645000
chr11	117438085	117438285	0.575000	chr11	61716800	61717000	0.600000
chr7	4520155	4520555	0.477500	chr1	16171800	16172200	0.587500
chr20	16246933	16247133	0.535000	chr11	61718600	61718800	0.665000
chr3	74947395	74947795	0.360000	chr1	161718800	161719200	0.435000
chr3	178253224	178253424	0.295000	chr1	161720600	161720800	0.360000
chr9	38332123	38332323	0.410000	chr1	161722000	161722200	0.470000
chr15	71453513	71455313	0.451111	chr1	161726000	161727800	0.660556
chr21	39126952	39127152	0.395000	chr1	161728800	161729000	0.440000
chr2	84808694	84809094	0.365000	chr1	161730200	161730600	0.402500
chr3	175919393	175919593	0.525000	chr1	16173200	16173400	0.530000
chr6	44434345	44434745	0.397500	chr11	61733400	61733800	0.567500
chr6	90814095	90814295	0.365000	chr1	161733600	161733800	0.385000
chr8	97339563	97339763	0.525000	chr11	61737200	61737400	0.655000
chr12	89039449	89039649	0.390000	chr1	161738800	161739000	0.415000
chr13	80673150	80673350	0.370000	chr1	161740000	161740200	0.485000
chr3	90674447	90674647	0.340000	chr1	161741000	161741200	0.405000
chr1	216378475	216378675	0.340000	chr1	161741600	161741800	0.420000
chr6	41812198	41812398	0.525000	chr11	61742400	61742600	0.615000
chr5	142253866	142254066	0.555000	chr11	61743800	61744000	0.660000
chr7	98612406	98612606	0.355000	chr1	161744200	161744400	0.360000
chr21	37719071	37719271	0.630000	chr11	61747800	61748000	0.665000
chr10	69565177	69565377	0.470000	chr11	61748800	61749000	0.565000
chr1	69072988	69073788	0.520000	chr1	161749600	161750400	0.658750
chr14	28168207	28168807	0.545000	chr11	61749600	61750200	0.628333
chr11	13422407	13422607	0.555000	chr11	61752400	61752600	0.840000
chr12	4792169	4792969	0.460000	chr11	61754000	61754800	0.615000
chr17	45935908	45936108	0.515000	chr11	61756400	61756600	0.635000
chr5	173201992	173202192	0.465000	chr11	61757000	61757200	0.570000
chr19	55882665	55882865	0.475000	chr1	16176000	16176200	0.555000
chr19	10580009	10580209	0.460000	chr11	61763400	61763600	0.520000
chr16	76238421	76238621	0.380000	chr1	161763600	161763800	0.440000
chr22	35322503	35322703	0.515000	chr11	61764600	61764800	0.680000
chr7	38840363	38841563	0.370000	chr1	161765200	161766400	0.371667
chr1	217695633	217695833	0.540000	chr11	61769600	61769800	0.640000
chr13	52502973	52503173	0.410000	chr1	161770400	161770600	0.470000
chr12	93145398	93145798	0.295000	chr1	161772400	161772800	0.375000
chr21	32138207	32138607	0.550000	chr11	61775600	61776000	0.610000
chr9	128796171	128796371	0.545000	chr11	61776600	61776800	0.620000
chr22	40680709	40680909	0.540000	chr11	61777400	61777600	0.720000
chr5	61825871	61826071	0.430000	chr11	61788200	61788400	0.535000
chrX	107538893	107539093	0.420000	chr11	61792000	61792200	0.520000
chr2	198781600	198782000	0.470000	chr11	61792600	61793000	0.650000
chr4	104882413	104882613	0.335000	chr1	161792800	161793000	0.365000
chr11	101383936	101384136	0.295000	chr11	61797200	61797400	0.360000
chr2	238074886	238075086	0.355000	chr11	61798600	61798800	0.420000
chr2	63537431	63538231	0.361250	chr11	61799400	61800200	0.431250
chr13	97537593	97537993	0.425000	chr11	61800600	61801000	0.437500
chr8	142729678	142729878	0.440000	chr11	61801600	61801800	0.485000
chr7	3790656	3790856	0.520000	chr11	61802200	61802400	0.525000
chr2	187551306	187551506	0.415000	chr11	61806800	61807000	0.560000
chr3	131396162	131396562	0.445000	chr11	61812800	61813200	0.490000
chr5	71904490	71904690	0.410000	chr1	161814200	161814400	0.440000
chr16	79018815	79019015	0.450000	chr11	61814600	61814800	0.495000
chr10	132486758	132486958	0.615000	chr11	61815200	61815400	0.680000
chr9	80995157	80996357	0.421667	chr11	61816000	61817200	0.690000
chr3	65145860	65146060	0.450000	chr11	61817600	61817800	0.505000
chr4	55802225	55802825	0.481667	chr11	61827400	61828000	0.678333
chr11	69931240	69931640	0.600000	chr11	61828600	61829000	0.685000
chr2	60770795	60770995	0.425000	chr1	16183200	16183400	0.465000
chr4	185643449	185643649	0.505000	chr11	61832800	61833000	0.565000
chr2	134872602	134873002	0.465000	chr11	61833400	61833800	0.520000
chr11	67501433	67502433	0.580000	chr11	61834200	61835200	0.593000
chr1	69915395	69915595	0.335000	chr11	61835800	61836000	0.345000
chr14	96523817	96524017	0.450000	chr11	61841800	61842000	0.470000
chr5	24677157	24677557	0.397500	chr11	61845000	61845400	0.535000
chr9	99224785	99224985	0.355000	chr1	161849600	161849800	0.375000
chr4	98363217	98363417	0.510000	chr1	16185000	16185200	0.590000
chr11	68054404	68054604	0.500000	chr11	61856000	61856200	0.595000
chr18	76543985	76544185	0.530000	chr11	61860400	61860600	0.580000
chrX	91087665	91087865	0.430000	chr11	61862200	61862400	0.585000
chr3	84509183	84509383	0.440000	chr11	61862800	61863000	0.600000
chr16	10595042	10595242	0.465000	chr11	61863400	61863600	0.625000
chr21	8674105	8674705	0.431667	chr11	61866000	61866600	0.616667
chr5	137739863	137740063	0.520000	chr11	61868600	61868800	0.565000
chr12	2028507	2028707	0.400000	chr11	61869200	61869400	0.635000
chr10	94743546	94743746	0.445000	chr11	61869800	61870000	0.620000
chr10	5565363	5566363	0.564000	chr11	61870400	61871400	0.565000
chr20	37074274	37074474	0.480000	chr11	61874200	61874400	0.565000
chr14	74356741	74356941	0.605000	chr1	16187800	16188000	0.615000
chr1	92617810	92618010	0.460000	chr11	61880600	61880800	0.490000
chr3	184636395	184636795	0.530000	chr11	61885200	61885600	0.592500
chrX	56066028	56067428	0.478571	chr11	61890600	61892000	0.723571
chr9	3429062	3429262	0.575000	chr11	61893000	61893200	0.615000
chr22	14529831	14530031	0.410000	chr11	61894000	61894200	0.450000
chr2	44257044	44257244	0.545000	chr11	61897800	61898000	0.660000
chr20	38309783	38309983	0.500000	chr11	61899200	61899400	0.655000
chr7	132427786	132427986	0.505000	chr11	61899800	61900000	0.645000
chr12	109061138	109061338	0.455000	chr11	61900400	61900600	0.710000
chr7	133707206	133707406	0.460000	chr11	61901400	61901600	0.550000
chr15	34266924	34267124	0.300000	chr1	161905400	161905600	0.385000
chr17	47907207	47907407	0.490000	chr11	61909000	61909200	0.645000
chr2	120723044	120723244	0.515000	chr11	61912600	61912800	0.555000
chr12	10867972	10868572	0.458333	chr11	61916000	61916600	0.553333
chr17	9850150	9850750	0.446667	chr11	61917400	61918000	0.728333
chr10	89092077	89092477	0.417500	chr11	6191800	6192200	0.425000
chr6	50187668	50188068	0.512500	chr11	61919000	61919400	0.530000
chr1	48494495	48494895	0.492500	chr11	61920200	61920600	0.625000
chr17	82126636	82126836	0.565000	chr11	61922600	61922800	0.590000
chr12	72310074	72310474	0.392500	chr11	61923200	61923600	0.577500
chr15	68299199	68299599	0.407500	chr1	161934200	161934600	0.430000
chr10	37237090	37237290	0.395000	chr1	161943800	161944000	0.415000
chrX	103051318	103051518	0.470000	chr1	161944600	161944800	0.480000
chr1	131566740	131566940	0.000000	chr1	161945400	161945600	0.355000
chr7	38500251	38500651	0.430000	chr11	61947600	61948000	0.535000
chr4	26425327	26425527	0.525000	chr11	61949600	61949800	0.530000
chr9	88962457	88962657	0.360000	chr1	161952800	161953000	0.415000
chr7	150497621	150497821	0.415000	chr1	161953400	161953600	0.430000
chr12	44634169	44634369	0.460000	chr11	61954200	61954400	0.490000
chrX	130166206	130166606	0.480000	chr11	61955000	61955400	0.627500
chr6	30897311	30897511	0.570000	chr11	61955800	61956000	0.700000
chr16	13758184	13758584	0.460000	chr11	61959000	61959400	0.527500
chr4	159878227	159878427	0.520000	chr11	61961600	61961800	0.525000
chr12	55971154	55971354	0.500000	chr11	61962200	61962400	0.560000
chr12	68869804	68870804	0.458000	chr11	61963200	61964200	0.477000
chrX	6755039	6755239	0.395000	chr11	6196400	6196600	0.415000
chrX	65662893	65663893	0.429000	chr11	61964600	61965600	0.449000
chr1	113057019	113059219	0.470000	chr11	61966200	61968400	0.603636
chrX	18314329	18314529	0.390000	chr11	61969000	61969200	0.470000
chr3	95203139	95203939	0.388750	chr11	61969600	61970400	0.336250
chr18	68660705	68661105	0.462500	chr11	61971800	61972200	0.620000
chr19	53612193	53612393	0.465000	chr11	61973000	61973200	0.510000
chr17	28929634	28930234	0.455000	chr11	61973600	61974200	0.571667
chr11	123633222	123633622	0.467500	chr1	161974000	161974400	0.552500
chrX	133197597	133197797	0.475000	chr11	61979200	61979400	0.535000
chr3	56943940	56944140	0.540000	chr1	161981200	161981400	0.615000
chr17	24097200	24097600	0.397500	chr1	161989800	161990200	0.400000
chr17	3913002	3913202	0.525000	chr1	161999400	161999600	0.560000
chr9	19754822	19755022	0.425000	chr11	62001800	62002000	0.530000
chr12	73235247	73235447	0.555000	chr1	162003800	162004000	0.580000
chr13	94829130	94829530	0.457500	chr11	62004400	62004800	0.475000
chr1	124767740	124767940	0.385000	chr1	162004600	162004800	0.525000
chr2	107115919	107116119	0.410000	chr11	6201000	6201200	0.445000
chr11	52222749	52222949	0.410000	chr11	62013000	62013200	0.585000
chr4	115099597	115099797	0.370000	chr11	6201600	6201800	0.380000
chr1	163414668	163415468	0.420000	chr1	162018600	162019400	0.458750
chr6	166035588	166035788	0.410000	chr11	62019000	62019200	0.470000
chr1	93770247	93770447	0.515000	chr1	1620200	1620400	0.615000
chr14	38904125	38904325	0.445000	chr11	62020800	62021000	0.500000
chr3	39127575	39128175	0.488333	chr1	162023800	162024400	0.638333
chr13	71410943	71411143	0.350000	chr11	62025000	62025200	0.410000
chr17	24823897	24824297	0.412500	chr11	62025600	62026000	0.472500
chr10	60540917	60541117	0.280000	chr1	162027000	162027200	0.385000
chr11	99069785	99070185	0.505000	chr11	62027000	62027400	0.515000
chr7	48651770	48652170	0.422500	chr1	162028800	162029200	0.482500
chr17	15949458	15949658	0.505000	chr1	162033400	162033600	0.555000
chr18	76972073	76972473	0.500000	chr11	62033400	62033800	0.505000
chr2	137656567	137656967	0.407500	chr11	6203400	6203800	0.432500
chr17	81298209	81298409	0.465000	chr11	62034600	62034800	0.585000
chr10	66004905	66005105	0.420000	chr1	162037000	162037200	0.435000
chr12	103265554	103265954	0.405000	chr11	62042200	62042600	0.537500
chr4	154723696	154724096	0.472500	chr11	62044800	62045200	0.505000
chr4	45150750	45150950	0.280000	chr11	6204800	6205000	0.425000
chr4	186292622	186292822	0.535000	chr1	16205000	16205200	0.585000
chr1	159065068	159065268	0.440000	chr11	62054600	62054800	0.485000
chr5	112447023	112447423	0.457500	chr1	162056000	162056400	0.497500
chr10	1427889	1428889	0.472000	chr1	16206200	16207200	0.701000
chr16	86857097	86857697	0.573333	chr1	162069600	162070200	0.778333
chrX	116515061	116515261	0.425000	chr1	162074400	162074600	0.460000
chr7	37706833	37707033	0.515000	chr1	16207600	16207800	0.635000
chr6	116093505	116093705	0.465000	chr11	62082200	62082400	0.475000
chr7	120727748	120728148	0.500000	chr1	16208400	16208800	0.612500
chr2	234843451	234843651	0.510000	chr11	62099600	62099800	0.535000
chr6	79863365	79863565	0.390000	chr11	62105200	62105400	0.420000
chr4	110815398	110815598	0.400000	chr11	62108000	62108200	0.445000
chr20	11835404	11835604	0.425000	chr11	62109000	62109200	0.455000
chr2	88821992	88822392	0.525000	chr11	62112400	62112800	0.612500
chr5	41707065	41707265	0.340000	chr11	62122200	62122400	0.525000
chr13	35860858	35861058	0.465000	chr11	62123800	62124000	0.545000
chr2	164852310	164852510	0.375000	chr11	62124800	62125000	0.480000
chr2	234030705	234030905	0.355000	chr11	62130000	62130200	0.595000
chr5	140162010	140162610	0.515000	chr11	62132400	62133000	0.521667
chr2	173394204	173394404	0.450000	chr11	62137400	62137600	0.545000
chr5	37567701	37567901	0.450000	chr1	162138200	162138400	0.490000
chr5	138365475	138365675	0.475000	chr11	62139800	62140000	0.605000
chr4	146894189	146894389	0.380000	chr11	62140600	62140800	0.675000
chr19	38429921	38430121	0.420000	chr1	162152400	162152600	0.525000
chr1	121081353	121081553	0.400000	chr1	16216200	16216400	0.595000
chr2	93348109	93348709	0.393333	chr1	16217000	16217600	0.625000
chr2	163355843	163356043	0.370000	chr11	62171400	62171600	0.440000
chr13	111863634	111863834	0.485000	chr1	162177200	162177400	0.490000
chrX	43223570	43223770	0.360000	chr11	6219400	6219600	0.450000
chr17	67875499	67875699	0.455000	chr11	62196000	62196200	0.530000
chr10	83015258	83015458	0.355000	chr1	162229800	162230000	0.360000
chr1	208392062	208392262	0.395000	chr1	162235200	162235400	0.445000
chr20	1674733	1674933	0.470000	chr1	162236800	162237000	0.480000
chr22	26041370	26041570	0.455000	chr1	162240000	162240200	0.515000
chr9	3661699	3661899	0.520000	chr11	62245600	62245800	0.525000
chr2	229548235	229548435	0.360000	chr1	162249800	162250000	0.465000
chr4	97968293	97968493	0.405000	chr11	6225200	6225400	0.410000
chr3	167698667	167698867	0.340000	chr1	162255200	162255400	0.450000
chr6	124688364	124688564	0.415000	chr11	6226000	6226200	0.455000
chr9	107158414	107158814	0.492500	chr1	16226800	16227200	0.720000
chr2	149348086	149348286	0.400000	chr1	162276600	162276800	0.405000
chr3	163253956	163254156	0.430000	chr11	62280000	62280200	0.490000
chr10	113990437	113990837	0.505000	chr1	16228600	16229000	0.515000
chrX	60774908	60775108	0.415000	chr11	6228600	6228800	0.450000
chr16	9103941	9104341	0.472500	chr1	162297200	162297600	0.530000
chr5	135511718	135511918	0.425000	chr11	6230000	6230200	0.510000
chr18	50829501	50829701	0.345000	chr11	62310200	62310400	0.460000
chr6	121525084	121525484	0.305000	chr1	162310400	162310800	0.417500
chr3	50405798	50406398	0.536667	chr11	62311200	62311800	0.550000
chr15	13123447	13123847	0.000000	chr11	62315400	62315800	0.425000
chr7	60326087	60326287	0.365000	chr1	162316200	162316400	0.385000
chrX	19731039	19731239	0.585000	chr11	62325000	62325200	0.600000
chr3	26915030	26915230	0.490000	chr11	62326800	62327000	0.500000
chr6	140879934	140880734	0.355000	chr1	162327200	162328000	0.362500
chr11	80148492	80148692	0.425000	chr11	62330600	62330800	0.430000
chr21	45082743	45083343	0.501667	chr11	62337400	62338000	0.685000
chr13	109368046	109368446	0.397500	chr11	62340200	62340600	0.450000
chr10	100786304	100786504	0.345000	chr11	62341600	62341800	0.355000
chr12	40443235	40443635	0.350000	chr11	62344200	62344600	0.300000
chrY	21781731	21782731	0.388000	chr11	6234600	6235600	0.604000
chr18	71130728	71131528	0.472500	chr1	162351400	162352200	0.511250
chr1	224146671	224146871	0.490000	chr1	162353800	162354000	0.590000
chr6	141523962	141524162	0.395000	chr11	62355800	62356000	0.460000
chr9	127775982	127776182	0.450000	chr1	162357800	162358000	0.525000
chr2	42515453	42515653	0.445000	chr1	16236200	16236400	0.530000
chr9	20317003	20317203	0.450000	chr1	162366800	162367000	0.595000
chr6	110974380	110974980	0.503333	chr1	16236800	16237400	0.653333
chr18	17283552	17284152	0.398333	chr11	62368800	62369400	0.456667
chr20	55350441	55350641	0.435000	chr11	62371200	62371400	0.755000
chr13	77252643	77252843	0.355000	chr1	162372200	162372400	0.450000
chr7	137340614	137340814	0.470000	chr1	162372800	162373000	0.565000
chr19	8962971	8963171	0.505000	chr11	62375000	62375200	0.560000
chr5	715562	715762	0.425000	chr11	62378600	62378800	0.430000
chr17	28391102	28391302	0.420000	chr11	6238000	6238200	0.500000
chr3	69231869	69233069	0.476667	chr1	162380200	162381400	0.495833
chr17	37793888	37794088	0.475000	chr11	62380800	62381000	0.515000
chr3	53625483	53626483	0.473000	chr1	162381800	162382800	0.567000
chrX	52126668	52126868	0.510000	chr11	62382600	62382800	0.565000
chr5	77070729	77071129	0.415000	chr1	162383400	162383800	0.567500
chr20	38995258	38995458	0.515000	chr1	162384800	162385000	0.570000
chr12	50054106	50054506	0.512500	chr1	162386200	162386600	0.535000
chr17	12100140	12100340	0.365000	chr11	62386200	62386400	0.375000
chr15	36887868	36888268	0.490000	chr1	162387400	162387800	0.540000
chr13	42567472	42567672	0.405000	chr1	162388200	162388400	0.495000
chr7	117122237	117122437	0.410000	chr1	162389400	162389600	0.415000
chr7	87414240	87414440	0.475000	chr11	6239000	6239200	0.565000
chr1	180322037	180322837	0.322500	chr1	162391600	162392400	0.412500
chr15	74928673	74929073	0.415000	chr11	62393200	62393600	0.457500
chr4	179870205	179871005	0.361250	chr11	62394800	62395600	0.497500
chr1	143644263	143644863	0.441667	chr11	62396400	62397000	0.455000
chr8	93425831	93426231	0.415000	chr1	162397000	162397400	0.467500
chrX	152325261	152325461	0.530000	chr1	162398000	162398200	0.535000
chr16	85019600	85020200	0.511667	chr11	62398200	62398800	0.570000
chr9	73911041	73911441	0.435000	chr1	162399000	162399400	0.455000
chr16	26937235	26937435	0.485000	chr11	62399600	62399800	0.630000
chr6	115480034	115480234	0.435000	chr11	62400800	62401000	0.590000
chrX	86954401	86954601	0.380000	chr1	162401000	162401200	0.445000
chr6	121065175	121066175	0.387000	chr11	62401800	62402800	0.595000
chr22	27059014	27059214	0.375000	chr1	162405800	162406000	0.415000
chr3	95139781	95139981	0.275000	chr1	162407000	162407200	0.415000
chr19	11504570	11504970	0.465000	chr11	6240800	6241200	0.520000
chr5	163777841	163778241	0.397500	chr1	162412000	162412400	0.487500
chr4	141952873	141953073	0.325000	chr1	162418800	162419000	0.410000
chr1	219931607	219932007	0.422500	chr1	162419400	162419800	0.480000
chr1	4388565	4388765	0.525000	chr11	624200	624400	0.635000
chr1	84269281	84269481	0.315000	chr11	62420200	62420400	0.425000
chr1	224351233	224351633	0.332500	chr1	162421200	162421600	0.455000
chr6	140117562	140117762	0.365000	chr11	62422200	62422400	0.540000
chr3	72982794	72983194	0.412500	chr1	162423000	162423400	0.432500
chr16	64440653	64440853	0.420000	chr11	62424800	62425000	0.645000
chr1	124054117	124054317	0.370000	chr11	62427000	62427200	0.415000
chr9	85716536	85716736	0.390000	chr11	62427800	62428000	0.430000
chr2	28274073	28274273	0.500000	chr11	62429600	62429800	0.535000
chr17	33669905	33670305	0.522500	chr1	16243200	16243600	0.542500
chr16	29033313	29033513	0.420000	chr11	62435800	62436000	0.475000
chr6	110252429	110252629	0.365000	chr11	62436400	62436600	0.375000
chr20	1824258	1825058	0.497500	chr11	62443800	62444600	0.563750
chr18	2407164	2407964	0.411250	chr1	162444000	162444800	0.421250
chr10	116791626	116791826	0.495000	chr1	16244400	16244600	0.560000
chr5	80471882	80472082	0.375000	chr1	162445200	162445400	0.545000
chr2	14430290	14430490	0.460000	chr1	162446400	162446600	0.520000
chr14	21816548	21816748	0.315000	chr1	162447400	162447600	0.355000
chr2	25347741	25347941	0.440000	chr1	16245000	16245200	0.565000
chr20	47486191	47486391	0.400000	chr11	6245600	6245800	0.470000
chr6	106513436	106513636	0.370000	chr11	62458400	62458600	0.475000
chr10	24373578	24373778	0.440000	chr11	62459200	62459400	0.465000
chr17	47889885	47890085	0.535000	chr11	62462200	62462400	0.565000
chr1	183082920	183083120	0.395000	chr11	62463200	62463400	0.450000
chrX	118971896	118972296	0.460000	chr1	162466400	162466800	0.482500
chr11	75685535	75685735	0.365000	chr11	62466600	62466800	0.375000
chr4	117359154	117359354	0.350000	chr11	62467800	62468000	0.430000
chr6	143442195	143442595	0.390000	chr11	62472400	62472800	0.497500
chr12	48287574	48288174	0.370000	chr1	16248800	16249400	0.425000
chrX	106577489	106577889	0.415000	chr11	62492000	62492400	0.495000
chr3	175076027	175076227	0.500000	chr1	162497200	162497400	0.520000
chr22	37530091	37530291	0.495000	chr11	62497200	62497400	0.515000
chr2	61847218	61848018	0.447500	chr1	162497800	162498600	0.613750
chr1	52793234	52793634	0.442500	chr1	162499200	162499600	0.467500
chr2	19003873	19004073	0.430000	chr11	62499600	62499800	0.570000
chr8	133358679	133358879	0.465000	chr11	6250000	6250200	0.525000
chrX	45747989	45748189	0.455000	chr11	62500400	62500600	0.515000
chr6	25014502	25014702	0.425000	chr11	62501600	62501800	0.505000
chr13	64229191	64229391	0.410000	chr11	62502400	62502600	0.455000
chr1	111526209	111526609	0.442500	chr11	62503000	62503400	0.500000
chr8	144008243	144008843	0.531667	chr11	62505200	62505800	0.600000
chr8	103759475	103759675	0.455000	chr11	62508400	62508600	0.510000
chr8	124736405	124736605	0.475000	chr11	6251200	6251400	0.560000
chr10	124264518	124264718	0.565000	chr11	62514200	62514400	0.585000
chr1	42347564	42347764	0.495000	chr1	1625200	1625400	0.660000
chr18	60712436	60712836	0.437500	chr11	6252200	6252600	0.480000
chr15	63513297	63513897	0.371667	chr1	162530400	162531000	0.426667
chr2	31691100	31691300	0.435000	chr1	162539200	162539400	0.485000
chr1	11020568	11021168	0.431667	chr11	62539200	62539800	0.628333
chr2	222504142	222504542	0.492500	chr11	625400	625800	0.650000
chr15	36863353	36863953	0.391667	chr11	62541200	62541800	0.510000
chr18	79830131	79830931	0.562500	chr11	62542800	62543600	0.617500
chr11	100090663	100093263	0.394615	chr11	62544600	62547200	0.666154
chr3	73619094	73619294	0.385000	chr1	162548400	162548600	0.430000
chr4	148062223	148062423	0.515000	chr11	62549000	62549200	0.530000
chr8	87701420	87701620	0.430000	chr11	62551800	62552000	0.510000
chrX	69053381	69053581	0.390000	chr11	62552600	62552800	0.500000
chr8	44638051	44638251	0.375000	chr1	162552800	162553000	0.410000
chr15	70128508	70129708	0.457500	chr11	62553200	62554400	0.563333
chr15	94336597	94337197	0.440000	chr11	62555600	62556200	0.476667
chr12	109163171	109163971	0.453750	chr11	62556600	62557400	0.553750
chr1	145532022	145532222	0.520000	chr11	62557800	62558000	0.530000
chr1	4724803	4725003	0.520000	chr11	62560600	62560800	0.555000
chr2	43246917	43247717	0.462500	chr1	162561200	162562000	0.731250
chrX	87114817	87115017	0.395000	chr1	162562400	162562600	0.435000
chr5	87129305	87130105	0.422500	chr1	162563200	162564000	0.427500
chr21	12330971	12331371	0.385000	chr1	162564800	162565200	0.480000
chr17	74693838	74694038	0.465000	chr1	162565600	162565800	0.460000
chr11	45006854	45007254	0.440000	chr11	62573000	62573400	0.527500
chr12	86108396	86108796	0.390000	chr1	162573200	162573600	0.392500
chr19	22606547	22607747	0.537500	chr11	62573800	62575000	0.600000
chr5	103204604	103204804	0.330000	chr1	162576600	162576800	0.390000
chr6	57818081	57818281	0.360000	chr11	62589400	62589600	0.475000
chr1	91737880	91739480	0.443750	chr11	62591000	62592600	0.548750
chr12	50652376	50652576	0.490000	chr11	6259200	6259400	0.605000
chr1	147238833	147239033	0.440000	chr11	62593600	62593800	0.565000
chr1	44793174	44793374	0.575000	chr11	62599200	62599400	0.600000
chr6	41829281	41829481	0.460000	chr11	62600000	62600200	0.535000
chr3	51715297	51716297	0.596000	chr11	62601000	62602000	0.715000
chr16	379547	380147	0.650000	chr11	62602400	62603000	0.728333
chr8	12561831	12562231	0.382500	chr11	62603800	62604200	0.535000
chr22	21280907	21281107	0.395000	chr11	62607800	62608000	0.480000
chr2	230042897	230043497	0.453333	chr11	62611800	62612400	0.623333
chr3	179509720	179509920	0.470000	chr11	62613000	62613200	0.630000
chr3	111676414	111676814	0.435000	chr1	162613600	162614000	0.470000
chr11	71139634	71139834	0.590000	chr11	62614400	62614600	0.605000
chr19	51480389	51480589	0.570000	chr11	62622000	62622200	0.725000
chrX	132428241	132428441	0.305000	chr1	162627800	162628000	0.425000
chr19	23383375	23383575	0.480000	chr11	62627800	62628000	0.535000
chr18	43782539	43782739	0.350000	chr1	162630800	162631000	0.415000
chr17	32644641	32644841	0.390000	chr1	162631600	162631800	0.455000
chr5	55711789	55711989	0.525000	chr11	62632600	62632800	0.550000
chr5	173550446	173550646	0.450000	chr11	62638000	62638200	0.465000
chr1	175357971	175358171	0.450000	chr11	62640800	62641000	0.460000
chr7	137742301	137742501	0.425000	chr11	62646000	62646200	0.640000
chr12	113245326	113245526	0.585000	chr11	62646600	62646800	0.635000
chr20	56710810	56711010	0.635000	chr11	62653200	62653400	0.685000
chr11	47682518	47683118	0.410000	chr1	16266400	16267000	0.426667
chr19	46233752	46235752	0.412000	chr11	62664800	62666800	0.602500
chr17	82527289	82527489	0.465000	chr11	62667600	62667800	0.480000
chr7	108542358	108543158	0.461250	chr11	62668600	62669400	0.505000
chr6	110857021	110857221	0.485000	chr11	62670000	62670200	0.520000
chr18	8975779	8976379	0.505000	chr11	62671200	62671800	0.553333
chr19	36765682	36766082	0.507500	chr11	62672200	62672600	0.577500
chr6	90702333	90702733	0.437500	chr11	62673000	62673400	0.492500
chr1	173689281	173689481	0.440000	chr11	62674000	62674200	0.460000
chr2	182124884	182125084	0.385000	chr11	62676800	62677000	0.635000
chr3	9126045	9126245	0.530000	chr11	62679000	62679200	0.645000
chr11	126203136	126203336	0.470000	chr11	62680800	62681000	0.490000
chr6	24827275	24827475	0.505000	chr11	62694800	62695000	0.530000
chr5	102065074	102065274	0.510000	chr1	162696400	162696600	0.550000
chr3	73345715	73345915	0.575000	chr11	6270000	6270200	0.600000
chr11	55842143	55842343	0.230000	chr11	62702400	62702600	0.465000
chr6	10349176	10349376	0.460000	chr11	62704000	62704200	0.510000
chrX	67107456	67107656	0.395000	chr11	62705600	62705800	0.495000
chr12	3334386	3334586	0.620000	chr11	62706200	62706400	0.730000
chr7	112720907	112721107	0.440000	chr11	62706800	62707000	0.500000
chr2	5941798	5942198	0.530000	chr11	62707600	62708000	0.572500
chr5	66213090	66213290	0.440000	chr11	62708400	62708600	0.585000
chr14	101034121	101034321	0.505000	chr11	62709000	62709200	0.590000
chr21	35504852	35505052	0.380000	chr1	162709200	162709400	0.480000
chr5	135475979	135476179	0.530000	chr11	62709600	62709800	0.605000
chr7	90641719	90642119	0.432500	chr11	62713400	62713800	0.467500
chr18	65415683	65415883	0.365000	chr11	62722200	62722400	0.475000
chr2	48826424	48829024	0.510000	chr11	62726400	62729000	0.612692
chr10	96544710	96544910	0.310000	chr11	62733000	62733200	0.410000
chr19	11654190	11654790	0.498333	chr1	1627400	1628000	0.726667
chr9	70803284	70803884	0.491667	chr11	62753800	62754400	0.586667
chr17	18513767	18514367	0.506667	chr11	62761400	62762000	0.631667
chr8	28094296	28094496	0.415000	chr11	62769800	62770000	0.515000
chr5	48488577	48489577	0.393000	chr11	62770800	62771800	0.595000
chr13	114225062	114225262	0.380000	chr11	62775000	62775200	0.455000
chr1	90928134	90928334	0.510000	chr11	62786600	62786800	0.665000
chr16	25018657	25019457	0.416250	chr11	62787200	62788000	0.608750
chr2	77370106	77370506	0.382500	chr11	62789000	62789400	0.577500
chr1	201428982	201429782	0.516250	chr1	162790400	162791200	0.596250
chr6	150981137	150981337	0.425000	chr11	62792000	62792200	0.550000
chr22	17936732	17936932	0.385000	chr1	162800400	162800600	0.455000
chr1	50280215	50280615	0.435000	chr11	62804400	62804800	0.462500
chr6	3178331	3178931	0.535000	chr11	62805400	62806000	0.600000
chr20	4610656	4611056	0.537500	chr11	62806600	62807000	0.545000
chr1	119100917	119101317	0.372500	chr11	62816600	62817000	0.425000
chr22	22735023	22735423	0.545000	chr1	162822400	162822800	0.660000
chr15	18980686	18981486	0.383750	chr11	62831600	62832400	0.636250
chr12	114972076	114972276	0.510000	chr11	62839000	62839200	0.595000
chr16	90034554	90035554	0.460000	chr11	62839600	62840600	0.506000
chr19	56610331	56611531	0.442500	chr11	62841000	62842200	0.480833
chr10	28434168	28434368	0.475000	chr11	62843600	62843800	0.505000
chr11	52732978	52733178	0.405000	chr1	162848000	162848200	0.420000
chr8	55222754	55223154	0.440000	chr11	62849800	62850200	0.487500
chr9	122889713	122891513	0.412222	chr11	62850600	62852400	0.472222
chr14	23130500	23130700	0.410000	chr11	62853400	62853600	0.425000
chr14	99828066	99829066	0.368000	chr11	62854200	62855200	0.409000
chr16	57216705	57216905	0.345000	chr1	162854400	162854600	0.360000
chr2	8551444	8551844	0.535000	chr11	62855800	62856200	0.572500
chr8	48244098	48244298	0.455000	chr11	62856600	62856800	0.465000
chr12	55169691	55169891	0.230000	chr11	62857600	62857800	0.450000
chr11	84338358	84338758	0.420000	chr11	62858200	62858600	0.467500
chr8	19787863	19788463	0.395000	chr11	62859200	62859800	0.466667
chr20	55431949	55432149	0.395000	chr11	628600	628800	0.530000
chr5	81221258	81221658	0.402500	chr11	62860400	62860800	0.500000
chr8	61005773	61005973	0.455000	chr11	62861200	62861400	0.505000
chr13	56332516	56332716	0.250000	chr11	62862600	62862800	0.330000
chr5	154231736	154231936	0.450000	chr11	62864000	62864200	0.465000
chr22	23654280	23654480	0.550000	chr11	62875800	62876000	0.555000
chr6	6307014	6307214	0.435000	chr11	62877600	62877800	0.500000
chr1	205176075	205176275	0.450000	chr1	162878200	162878400	0.485000
chr2	229273269	229273469	0.420000	chr11	62879400	62879600	0.550000
chr11	121338293	121338693	0.507500	chr1	1628800	1629200	0.687500
chr3	172665114	172666114	0.540000	chr11	62880800	62881800	0.660000
chr1	55907876	55908276	0.427500	chr11	62882600	62883000	0.455000
chr6	166978460	166979060	0.405000	chr11	62883400	62884000	0.468333
chr6	56587592	56587792	0.420000	chr11	62884400	62884600	0.490000
chr15	22816551	22816751	0.530000	chr11	62887200	62887400	0.545000
chr6	117756826	117758226	0.370000	chr11	62889000	62890400	0.495714
chr2	134084080	134084480	0.475000	chr11	62891200	62891600	0.550000
chr8	7301798	7301998	0.420000	chr11	62892400	62892600	0.445000
chr2	170326285	170326885	0.411667	chr1	162893000	162893600	0.413333
chr5	42962085	42962485	0.385000	chr1	162905800	162906200	0.400000
chr10	37033271	37033471	0.430000	chr11	62906000	62906200	0.570000
chr7	45596487	45596687	0.615000	chr11	62909200	62909400	0.620000
chr10	126053193	126053393	0.425000	chr11	62911600	62911800	0.430000
chr2	178105757	178105957	0.450000	chr11	62918200	62918400	0.475000
chr20	999866	1000066	0.520000	chr1	162919000	162919200	0.555000
chr9	133351767	133351967	0.450000	chr11	62920000	62920200	0.550000
chr13	66623418	66623618	0.440000	chr11	62922000	62922200	0.560000
chr2	109573600	109573800	0.305000	chr1	162922400	162922600	0.360000
chr10	41914174	41914374	0.410000	chr11	62923200	62923400	0.640000
chr8	133860841	133861041	0.390000	chr1	162932400	162932600	0.400000
chr2	28707013	28707213	0.415000	chr1	16293600	16293800	0.425000
chr8	20817226	20817426	0.445000	chr11	62937800	62938000	0.430000
chr1	120341472	120341672	0.660000	chr1	1629600	1629800	0.675000
chr11	48094975	48095175	0.420000	chr1	16296800	16297000	0.505000
chr8	24767150	24767350	0.430000	chr11	62975200	62975400	0.635000
chr9	95525119	95525319	0.415000	chr11	62976200	62976400	0.465000
chr12	126258209	126258409	0.455000	chr11	6298800	6299000	0.550000
chr19	32325492	32325692	0.360000	chr1	162995000	162995200	0.395000
chr11	44656685	44656885	0.435000	chr1	16301000	16301200	0.570000
chr11	25636128	25636328	0.380000	chr11	63016800	63017000	0.550000
chr3	35028655	35028855	0.485000	chr11	63020800	63021000	0.625000
chr3	102144178	102144378	0.440000	chr11	63024200	63024400	0.520000
chr6	61775573	61775773	0.405000	chr1	16303000	16303200	0.420000
chr3	86386837	86387037	0.410000	chr11	63035800	63036000	0.445000
chr18	62442366	62442566	0.590000	chr1	1630400	1630600	0.680000
chr2	165434943	165435143	0.520000	chr1	163071800	163072000	0.550000
chr22	17055705	17055905	0.505000	chr1	163099800	163100000	0.540000
chr15	61331594	61331794	0.390000	chr11	6312200	6312400	0.400000
chrX	100733702	100733902	0.505000	chr11	63128200	63128400	0.560000
chr2	104000303	104000503	0.430000	chr11	63142600	63142800	0.485000
chr9	35465699	35466099	0.397500	chr11	6316000	6316400	0.417500
chr14	45604101	45604501	0.385000	chr1	163196000	163196400	0.417500
chr2	28389513	28390313	0.538750	chr11	6319800	6320600	0.678750
chr4	8660054	8660254	0.405000	chr11	63207600	63207800	0.410000
chr2	8801342	8801542	0.425000	chr11	6321000	6321200	0.505000
chr5	114464248	114464448	0.385000	chr11	63212800	63213000	0.410000
chr5	153364089	153364289	0.495000	chr1	1632200	1632400	0.800000
chr1	15137715	15137915	0.400000	chr11	63242200	63242400	0.425000
chr2	181360181	181360381	0.225000	chr1	163275400	163275600	0.390000
chr15	79237394	79237594	0.330000	chr1	163291600	163291800	0.485000
chr9	109198958	109199758	0.478750	chr1	163321600	163322400	0.565000
chr7	125938609	125938809	0.405000	chr1	163323600	163323800	0.465000
chr3	20854531	20854931	0.532500	chr1	1633400	1633800	0.732500
chr17	9272726	9272926	0.455000	chr1	163363200	163363400	0.465000
chr22	30280923	30281123	0.490000	chr11	63417600	63417800	0.520000
chr1	213729225	213729425	0.460000	chr1	16342800	16343000	0.505000
chr12	105920625	105920825	0.485000	chr11	63428200	63428400	0.540000
chr3	128859875	128860075	0.390000	chr11	63462200	63462400	0.460000
chr6	99845157	99845357	0.340000	chr1	163465600	163465800	0.345000
chr6	72007301	72007701	0.417500	chr11	63478800	63479200	0.470000
chr17	46817839	46818039	0.515000	chr11	63490000	63490200	0.525000
chr7	77880253	77880453	0.355000	chr1	16349000	16349200	0.380000
chr10	123619130	123619730	0.506667	chr11	63490600	63491200	0.646667
chr5	37124762	37124962	0.375000	chr11	63491800	63492000	0.435000
chr11	111332032	111332232	0.405000	chr11	63502600	63502800	0.455000
chr6	69522021	69522221	0.355000	chr11	63503600	63503800	0.530000
chr12	31805004	31805204	0.505000	chr11	63506000	63506200	0.580000
chr2	127867847	127868247	0.477500	chr11	63508000	63508400	0.535000
chr1	187490299	187491099	0.381250	chr1	16351000	16351800	0.403750
chr13	67484303	67484703	0.355000	chr11	63517200	63517600	0.365000
chr18	68476491	68476691	0.300000	chr11	63518600	63518800	0.375000
chr5	131300484	131300884	0.482500	chr1	16352400	16352800	0.685000
chr1	118984980	118985180	0.425000	chr1	163528800	163529000	0.330000
chr5	121896000	121896200	0.460000	chr11	63531600	63531800	0.495000
chrX	119509577	119509777	0.355000	chr1	16353200	16353400	0.470000
chr5	71529035	71529235	0.455000	chr11	6353600	6353800	0.515000
chr14	57142291	57142491	0.495000	chr11	63536800	63537000	0.540000
chr12	68828723	68829123	0.365000	chr1	163545600	163546000	0.452500
chrX	27158641	27159041	0.507500	chr11	63553800	63554200	0.555000
chr6	139749227	139749427	0.415000	chr11	63561000	63561200	0.485000
chr12	72883247	72884447	0.366667	chr11	63566600	63567800	0.390000
chr11	27629275	27629475	0.465000	chr11	63572400	63572600	0.475000
chr2	237667842	237668042	0.525000	chr11	63574000	63574200	0.540000
chr2	241825491	241825691	0.475000	chr11	6357400	6357600	0.560000
chr8	102152283	102152483	0.445000	chr11	63574600	63574800	0.520000
chr9	120594698	120594898	0.385000	chr11	63582600	63582800	0.405000
chr14	63229301	63229501	0.390000	chr11	63593200	63593400	0.475000
chr3	82498065	82498265	0.590000	chr11	63606600	63606800	0.690000
chr6	85480128	85480528	0.482500	chr11	63613000	63613400	0.532500
chr7	46216236	46217036	0.507500	chr11	63613800	63614600	0.685000
chr2	177414047	177414447	0.425000	chr11	63621000	63621400	0.440000
chr20	53706988	53707188	0.435000	chr11	63631600	63631800	0.475000
chr7	154703646	154703846	0.535000	chr11	6363200	6363400	0.600000
chr8	141837410	141837810	0.452500	chr11	63634000	63634400	0.480000
chr12	87095219	87095419	0.310000	chr1	16363400	16363600	0.380000
chr8	18661239	18661639	0.360000	chr11	63635800	63636200	0.457500
chr1	114758459	114758659	0.345000	chr1	16364600	16364800	0.365000
chr1	55852573	55852773	0.350000	chr11	63668200	63668400	0.445000
chr5	2756568	2757168	0.590000	chr1	16367000	16367600	0.661667
chr3	184731246	184732646	0.497143	chr11	63670400	63671800	0.615714
chr9	36368691	36369891	0.391667	chr11	63680800	63682000	0.593333
chr3	190578744	190579144	0.435000	chr11	63682400	63682800	0.497500
chr11	85631692	85631892	0.355000	chr11	63683200	63683400	0.390000
chr2	222476090	222476290	0.410000	chr11	63685400	63685600	0.445000
chr1	219234013	219234213	0.350000	chr1	16368600	16368800	0.410000
chr10	90248731	90248931	0.375000	chr11	63689400	63689600	0.380000
chr20	7095652	7095852	0.445000	chr11	63699400	63699600	0.460000
chr2	177032416	177032616	0.360000	chr11	63710600	63710800	0.465000
chr18	45867571	45867771	0.440000	chr1	16371800	16372000	0.475000
chr3	38607990	38608190	0.565000	chr11	637200	637400	0.815000
chr10	41409449	41409649	0.370000	chr11	63720200	63720400	0.415000
chr6	95725903	95726103	0.420000	chr11	63738800	63739000	0.435000
chr1	170240563	170240763	0.405000	chr11	63745600	63745800	0.410000
chr6	29595004	29595204	0.310000	chr11	63746200	63746400	0.395000
chr12	1321249	1321649	0.352500	chr11	63747000	63747400	0.382500
chr14	96593532	96593732	0.570000	chr11	63765400	63765600	0.585000
chr7	1490328	1490528	0.570000	chr11	63767600	63767800	0.575000
chr9	64012059	64013259	0.536667	chr11	63768200	63769400	0.807500
chr12	105404309	105404709	0.450000	chr11	6378200	6378600	0.452500
chr14	16635146	16635346	0.410000	chr1	16379400	16379600	0.465000
chr13	49106548	49106748	0.375000	chr11	6379400	6379600	0.380000
chr11	45175552	45175752	0.360000	chr11	63803000	63803200	0.480000
chr17	19129413	19129613	0.590000	chr11	63813200	63813400	0.800000
chr4	7550398	7550598	0.580000	chr11	63813800	63814000	0.685000
chr1	176982948	176983148	0.480000	chr11	63830000	63830200	0.580000
chr1	114256914	114257714	0.446250	chr11	63837400	63838200	0.498750
chr2	85365648	85367048	0.471429	chr11	63838600	63840000	0.684286
chr6	133471040	133471240	0.440000	chr11	63840600	63840800	0.470000
chr9	93860101	93860501	0.440000	chr11	63845200	63845600	0.462500
chr12	24944245	24944445	0.400000	chr11	63858800	63859000	0.445000
chr1	97351971	97352171	0.350000	chr11	63863000	63863200	0.510000
chr15	29608900	29609100	0.480000	chr1	16386600	16386800	0.530000
chr7	110549062	110549262	0.315000	chr11	63866400	63866600	0.380000
chr15	69736398	69736598	0.535000	chr11	63869800	63870000	0.540000
chr6	143706614	143706814	0.410000	chr11	63870400	63870600	0.530000
chr11	128609762	128609962	0.460000	chr1	16387200	16387400	0.490000
chr8	66131810	66132410	0.418333	chr11	63872200	63872800	0.516667
chr15	36538216	36538416	0.465000	chr11	63873400	63873600	0.545000
chr21	24316281	24316481	0.495000	chr11	63874600	63874800	0.510000
chr6	30915024	30915424	0.520000	chr11	63882800	63883200	0.542500
chr1	19552702	19552902	0.470000	chr11	63887400	63887600	0.475000
chr15	100430445	100430845	0.350000	chr11	6388800	6389200	0.367500
chr3	182417500	182417900	0.425000	chr11	63888200	63888600	0.597500
chr20	1720212	1720412	0.435000	chr11	63896200	63896400	0.485000
chr12	115356392	115356592	0.460000	chr11	63901800	63902000	0.530000
chr22	32363633	32364033	0.477500	chr11	6390200	6390600	0.720000
chr7	123208803	123209003	0.485000	chr11	63908600	63908800	0.680000
chr3	158857948	158858348	0.462500	chr1	16391400	16391800	0.545000
chr9	118681620	118681820	0.365000	chr11	63915200	63915400	0.620000
chr17	81682414	81682614	0.505000	chr11	63916400	63916600	0.700000
chr7	133095223	133095623	0.550000	chr11	63917000	63917400	0.780000
chr3	197308	197508	0.720000	chr11	63918000	63918200	0.750000
chr9	15379175	15379375	0.555000	chr11	63919400	63919600	0.695000
chr4	88030100	88030300	0.500000	chr11	63920000	63920200	0.600000
chr5	169839282	169839482	0.445000	chr11	63921200	63921400	0.645000
chr17	12159729	12159929	0.435000	chr1	163923000	163923200	0.440000
chrX	15184160	15184360	0.320000	chr1	163928800	163929000	0.390000
chr22	22495765	22495965	0.510000	chr1	16393600	16393800	0.570000
chr3	139781110	139781510	0.455000	chr11	63938600	63939000	0.762500
chr14	23552966	23553166	0.430000	chr11	63941000	63941200	0.435000
chr13	29731446	29731646	0.440000	chr11	63942000	63942200	0.475000
chr19	46710017	46710417	0.552500	chr11	63945000	63945400	0.575000
chr4	189960994	189961194	0.480000	chr11	63946000	63946200	0.535000
chr12	14942940	14943140	0.545000	chr11	63952000	63952200	0.565000
chr7	7124351	7124751	0.460000	chr11	63957800	63958200	0.607500
chr2	8450337	8450937	0.468333	chr11	63960400	63961000	0.556667
chr10	49493832	49494032	0.540000	chr11	63961600	63961800	0.640000
chr3	117807418	117807618	0.370000	chr1	16396800	16397000	0.515000
chr5	24392085	24392285	0.455000	chr11	63969600	63969800	0.460000
chr10	82976971	82977171	0.455000	chr11	63971000	63971200	0.470000
chr3	58194733	58195733	0.472000	chr11	63974200	63975200	0.578000
chr16	6361188	6361988	0.456250	chr11	63976000	63976800	0.555000
chr22	29906942	29907142	0.510000	chr1	16397800	16398000	0.645000
chr7	59003973	59004173	0.415000	chr11	63982200	63982400	0.485000
chr19	45437787	45438387	0.456667	chr11	63986400	63987000	0.726667
chr17	30900736	30900936	0.460000	chr11	63994200	63994400	0.535000
chr12	19283665	19284265	0.401667	chr11	63999000	63999600	0.695000
chr3	70474437	70474837	0.427500	chr11	64000400	64000800	0.780000
chr7	102159194	102159394	0.540000	chr11	64007200	64007400	0.640000
chr6	140341020	140341220	0.455000	chr11	64007800	64008000	0.695000
chr10	102634466	102634666	0.540000	chr11	64018400	64018600	0.675000
chr4	164214917	164215717	0.511250	chr11	6402200	6403000	0.573750
chr7	3931544	3931744	0.460000	chr11	64028000	64028200	0.665000
chr11	85796672	85797072	0.405000	chr11	64034400	64034800	0.610000
chr18	45784261	45784461	0.530000	chr11	64036600	64036800	0.675000
chr4	92440014	92441414	0.457857	chr11	640400	641800	0.651429
chr10	116446111	116446311	0.550000	chr11	64040800	64041000	0.670000
chr15	43175577	43175977	0.537500	chr11	6404400	6404800	0.572500
chr15	65776937	65777137	0.545000	chr11	64060800	64061000	0.770000
chr16	51288606	51288806	0.485000	chr11	64074400	64074600	0.580000
chr11	130172468	130173068	0.543333	chr11	64088400	64089000	0.593333
chrY	1276939	1277539	0.533333	chr11	64090800	64091400	0.591667
chr3	43372003	43372203	0.535000	chr11	64092400	64092600	0.665000
chrX	22271452	22271652	0.465000	chr1	164092800	164093000	0.510000
chr5	175693655	175693855	0.520000	chr11	64093600	64093800	0.605000
chr22	37621183	37621383	0.410000	chr11	64094600	64094800	0.595000
chr4	110581040	110581240	0.510000	chr11	64100400	64100600	0.560000
chrX	143388725	143389125	0.532500	chr11	64121000	64121400	0.655000
chr1	166136056	166136256	0.415000	chr11	6413800	6414000	0.460000
chr11	62774110	62774310	0.565000	chr11	64146200	64146400	0.625000
chr13	50133115	50133315	0.540000	chr11	64148800	64149000	0.635000
chr2	171959789	171959989	0.330000	chr11	6415200	6415400	0.525000
chr7	71493220	71493420	0.475000	chr11	64153200	64153400	0.655000
chr1	1804935	1805135	0.530000	chr11	64157800	64158000	0.610000
chr2	23272422	23272622	0.500000	chr11	64165000	64165200	0.630000
chr10	10936152	10936752	0.400000	chr11	64166000	64166600	0.718333
chr2	149521818	149522018	0.455000	chr11	64171000	64171200	0.470000
chr19	39913825	39914025	0.625000	chr11	64181600	64181800	0.630000
chr7	44326156	44327356	0.589167	chr11	64185200	64186400	0.657500
chr7	112246260	112246460	0.465000	chr11	64187000	64187200	0.510000
chr22	22104171	22104371	0.540000	chr11	6419000	6419200	0.795000
chr10	34001182	34001382	0.460000	chr11	64191200	64191400	0.510000
chr3	36764850	36765050	0.545000	chr11	64204600	64204800	0.560000
chr18	45719386	45719586	0.515000	chr11	64205600	64205800	0.520000
chr1	63602690	63603290	0.486667	chr11	64206400	64207000	0.618333
chr2	99562302	99563302	0.452000	chr11	64207400	64208400	0.631000
chrX	65586941	65587141	0.450000	chr1	16420800	16421000	0.505000
chr11	26773780	26774580	0.426250	chr11	64222800	64223600	0.608750
chr12	129496402	129497602	0.470833	chr11	64224200	64225400	0.611667
chr17	50124199	50125199	0.514000	chr11	64226000	64227000	0.689000
chr14	76550552	76550952	0.565000	chr11	64227400	64227800	0.585000
chr9	131014200	131015200	0.544000	chr11	64229600	64230600	0.596000
chr17	6274744	6274944	0.495000	chr11	64231000	64231200	0.520000
chr12	101773220	101773420	0.440000	chr11	64231800	64232000	0.565000
chr3	53587549	53587749	0.425000	chr11	64232400	64232600	0.630000
chr9	120107774	120108574	0.442500	chr11	64234400	64235200	0.821250
chr9	131996000	131996200	0.505000	chr11	64239000	64239200	0.545000
chr2	25157657	25158057	0.490000	chr11	64240000	64240400	0.505000
chr19	56973839	56975639	0.486667	chr11	64240800	64242600	0.698333
chr7	36017223	36018223	0.508000	chr11	64243400	64244400	0.554000
chrX	100395745	100395945	0.480000	chr11	64245000	64245200	0.645000
chr5	37136298	37136898	0.525000	chr11	64245800	64246400	0.641667
chr16	2162826	2163026	0.675000	chr11	64246800	64247000	0.775000
chr8	128031257	128031457	0.555000	chr11	64247400	64247600	0.760000
chr16	17497845	17498645	0.455000	chr11	64248200	64249000	0.575000
chr15	19859715	19860315	0.450000	chr11	64249800	64250400	0.550000
chr11	66842517	66843117	0.651667	chr11	64251000	64251600	0.733333
chr6	43761606	43761806	0.535000	chr11	64252400	64252600	0.670000
chr2	152297660	152297860	0.435000	chr11	64253600	64253800	0.640000
chr5	33731908	33732108	0.475000	chr11	64259800	64260000	0.535000
chr15	71622887	71623287	0.402500	chr11	642600	643000	0.660000
chr10	11372039	11372239	0.555000	chr11	64268200	64268400	0.625000
chr5	104069487	104070087	0.513333	chr11	64268800	64269400	0.591667
chr8	131758291	131760091	0.447222	chr11	64269800	64271600	0.596667
chr12	104235901	104236101	0.475000	chr11	64273400	64273600	0.505000
chr13	79790796	79791196	0.540000	chr11	64276600	64277000	0.602500
chr7	131685720	131687120	0.489286	chr11	64284600	64286000	0.711429
chr20	32795509	32795909	0.522500	chr11	64286400	64286800	0.625000
chr2	112300351	112300551	0.440000	chr11	64298200	64298400	0.650000
chr2	48826658	48827058	0.552500	chr11	64299200	64299600	0.697500
chr2	127584008	127584208	0.580000	chr11	64301000	64301200	0.600000
chrX	62594816	62595016	0.510000	chr11	64301600	64301800	0.560000
chr2	202301224	202301424	0.510000	chr11	64304400	64304600	0.600000
chr19	9786791	9787391	0.480000	chr11	64305000	64305600	0.710000
chr4	145213930	145214130	0.550000	chr11	64306000	64306200	0.675000
chr4	107714010	107714410	0.480000	chr1	16430600	16431000	0.510000
chr11	107232110	107232310	0.485000	chr11	64307000	64307200	0.645000
chr12	57261665	57261865	0.475000	chr11	64314600	64314800	0.560000
chr1	63329998	63330998	0.567000	chr11	64317400	64318400	0.615000
chr6	18004244	18004444	0.505000	chr11	64319400	64319600	0.535000
chr4	99239502	99239702	0.530000	chr11	64321600	64321800	0.560000
chr1	43454034	43454234	0.530000	chr11	64323000	64323200	0.635000
chr1	54098945	54099145	0.510000	chr11	64324000	64324200	0.625000
chr17	47938215	47938615	0.457500	chr11	64331800	64332200	0.642500
chr7	121736791	121736991	0.350000	chr11	64333600	64333800	0.470000
chr11	77921910	77922110	0.520000	chr11	64335200	64335400	0.580000
chr18	55789412	55789612	0.455000	chr11	64338800	64339000	0.485000
chr13	113157155	113157555	0.537500	chr11	64340000	64340400	0.685000
chr8	8011200	8011400	0.515000	chr11	64340800	64341000	0.705000
chr16	57348886	57349886	0.485000	chr11	64342000	64343000	0.692000
chr17	1086416	1086816	0.480000	chr11	64343800	64344200	0.655000
chr16	3654718	3655318	0.555000	chr11	64348400	64349000	0.625000
chr21	10017014	10017214	0.500000	chr11	64355200	64355400	0.685000
chr12	42859979	42860579	0.418333	chr11	64356600	64357200	0.616667
chr8	139130181	139130581	0.452500	chr11	64358000	64358400	0.670000
chr3	74654092	74654692	0.485000	chr11	64359000	64359600	0.755000
chr11	92848427	92848627	0.420000	chr11	64360200	64360400	0.670000
chr18	62910680	62910880	0.400000	chr11	64360800	64361000	0.515000
chr5	31499073	31499273	0.535000	chr11	64373000	64373200	0.600000
chr22	36688764	36688964	0.520000	chr11	64373600	64373800	0.550000
chr16	17183475	17183875	0.427500	chr11	6438000	6438400	0.467500
chr1	189385866	189386066	0.480000	chr11	64382800	64383000	0.550000
chr6	73048264	73048464	0.505000	chr11	64384200	64384400	0.550000
chr11	40383781	40383981	0.365000	chr11	64385600	64385800	0.545000
chr5	52008211	52008411	0.395000	chr11	64386400	64386600	0.460000
chr1	221938614	221938814	0.435000	chr11	6439000	6439200	0.475000
chr11	134837167	134837367	0.510000	chr11	64395800	64396000	0.565000
chr5	102670115	102670315	0.385000	chr11	64400200	64400400	0.600000
chrX	2812895	2813295	0.425000	chr11	6440400	6440800	0.462500
chr11	42117907	42118707	0.410000	chr1	16440600	16441400	0.626250
chr12	41063613	41063813	0.445000	chr1	16442400	16442600	0.490000
chr2	232975518	232975718	0.545000	chr11	6443400	6443600	0.585000
chr4	188661119	188661719	0.410000	chr1	16444000	16444600	0.523333
chr5	156684307	156684507	0.460000	chr1	164440400	164440600	0.500000
chr12	106309104	106310104	0.469000	chr11	64448200	64449200	0.583000
chr6	29490989	29491189	0.495000	chr11	64449600	64449800	0.590000
chr8	55617327	55617527	0.440000	chr11	64473000	64473200	0.445000
chr17	34902599	34902799	0.535000	chr11	64490000	64490200	0.590000
chr10	57294550	57294750	0.330000	chr11	64492600	64492800	0.360000
chr1	180255380	180255580	0.450000	chr11	64498200	64498400	0.500000
chr3	179706630	179708230	0.415625	chr11	64499400	64501000	0.520625
chr15	66299357	66299557	0.490000	chr1	1645000	1645200	0.695000
chr9	82129972	82130172	0.530000	chr11	64501600	64501800	0.535000
chr17	70018634	70019234	0.458333	chr1	164511000	164511600	0.470000
chr13	102095627	102095827	0.335000	chr1	164525000	164525200	0.390000
chr11	117995223	117995623	0.530000	chr11	64538400	64538800	0.570000
chr19	51713140	51713340	0.505000	chr1	16455000	16455200	0.510000
chr11	85879702	85879902	0.510000	chr11	64553600	64553800	0.525000
chr6	10466568	10466768	0.505000	chr11	64555000	64555200	0.560000
chr5	49182641	49182841	0.390000	chr1	164558800	164559000	0.605000
chr6	114694672	114695072	0.452500	chr1	164559800	164560200	0.515000
chr3	48836881	48837081	0.505000	chr11	64565400	64565600	0.640000
chr4	73674699	73674899	0.510000	chr11	64566600	64566800	0.525000
chrX	49183536	49183736	0.585000	chr11	64571800	64572000	0.600000
chr11	27372274	27372474	0.390000	chr11	64583400	64583600	0.655000
chr3	175067471	175067871	0.367500	chr1	16459600	16460000	0.477500
chr2	39167014	39167214	0.550000	chr11	64599400	64599600	0.610000
chr9	112570701	112570901	0.450000	chr1	164602800	164603000	0.500000
chr3	112842087	112842287	0.570000	chr11	64609600	64609800	0.580000
chr13	98521007	98521407	0.455000	chr11	64612000	64612400	0.582500
chr10	82004887	82005087	0.405000	chr1	164614400	164614600	0.505000
chr2	20431142	20431342	0.470000	chr11	64619800	64620000	0.595000
chr4	97809293	97809693	0.375000	chr1	164623000	164623400	0.510000
chr4	130174406	130175006	0.308333	chr1	164625000	164625600	0.380000
chr3	40030049	40030249	0.405000	chr11	64625000	64625200	0.495000
chrX	37529788	37530188	0.562500	chr11	64630000	64630400	0.665000
chr1	144805712	144805912	0.560000	chr11	64645000	64645200	0.620000
chr7	7576369	7576569	0.445000	chr11	64649600	64649800	0.525000
chr9	90827590	90827790	0.490000	chr11	64651000	64651200	0.550000
chr3	105725417	105725617	0.360000	chr1	164651600	164651800	0.500000
chr12	24616171	24616371	0.500000	chr11	64653200	64653400	0.600000
chr6	136608194	136608394	0.480000	chr11	64655200	64655400	0.560000
chrY	24582838	24583038	0.430000	chr11	64656400	64656600	0.495000
chr12	92631785	92631985	0.515000	chr11	64657000	64657200	0.600000
chr4	163790632	163790832	0.410000	chr11	64657800	64658000	0.495000
chrY	12379852	12380652	0.457500	chr11	64659400	64660200	0.528750
chr13	61377009	61377209	0.350000	chr1	164660600	164660800	0.375000
chr8	135032411	135032611	0.420000	chr11	64664600	64664800	0.490000
chr22	46254652	46255052	0.527500	chr11	64665400	64665800	0.537500
chr1	232107763	232108163	0.440000	chr1	164673800	164674200	0.487500
chr2	10552486	10552686	0.595000	chr11	64676000	64676200	0.625000
chr8	3599605	3599805	0.470000	chr11	64688400	64688600	0.595000
chr6	19368976	19369176	0.410000	chr11	6469200	6469400	0.615000
chr16	65452467	65452867	0.470000	chr1	164703400	164703800	0.487500
chr18	4959036	4959236	0.315000	chr1	164705000	164705200	0.440000
chr8	9281239	9281639	0.380000	chr1	164707200	164707600	0.435000
chr22	32954376	32954576	0.420000	chr1	164709200	164709400	0.445000
chr2	168892095	168892495	0.440000	chr1	164712200	164712600	0.500000
chr15	27714518	27714718	0.460000	chr11	64712400	64712600	0.680000
chr2	23759986	23760186	0.445000	chr1	164713000	164713200	0.475000
chr13	100332397	100332797	0.330000	chr1	164717000	164717400	0.432500
chr1	172841538	172842538	0.414000	chr1	164720000	164721000	0.432000
chr20	33311885	33312685	0.530000	chr11	64723000	64723800	0.732500
chr7	132457667	132457867	0.435000	chr1	164725400	164725600	0.495000
chr15	53442725	53442925	0.410000	chr1	164728800	164729000	0.445000
chr15	89199761	89199961	0.540000	chr11	64730000	64730200	0.650000
chr8	132335703	132335903	0.460000	chr1	164733200	164733400	0.490000
chrX	117481717	117482317	0.480000	chr1	164735600	164736200	0.498333
chr7	149832328	149833128	0.543750	chr11	6473800	6474600	0.677500
chr11	96521467	96521667	0.570000	chr11	64741600	64741800	0.660000
chr9	137754675	137755275	0.526667	chr11	64742600	64743200	0.711667
chr10	114211284	114211884	0.400000	chr11	64743600	64744200	0.655000
chr2	241052618	241052818	0.695000	chr11	64744600	64744800	0.810000
chr19	16613912	16614912	0.534000	chr11	64745200	64746200	0.651000
chr16	20546409	20546609	0.490000	chr1	16475000	16475200	0.535000
chr14	54322854	54323054	0.490000	chr11	6475200	6475400	0.530000
chr17	28907229	28907429	0.525000	chr11	64753400	64753600	0.655000
chr4	7948550	7949350	0.502500	chr11	64754200	64755000	0.628750
chr11	69560191	69560991	0.403750	chr11	64759000	64759800	0.627500
chr9	92668892	92669092	0.435000	chr11	6476000	6476200	0.510000
chr6	75871958	75872158	0.435000	chr11	64760200	64760400	0.585000
chrX	146533471	146533671	0.435000	chr11	64761600	64761800	0.525000
chr2	87552313	87552513	0.525000	chr11	64762200	64762400	0.585000
chr1	24853548	24853948	0.395000	chr11	64763000	64763400	0.565000
chr2	79916845	79917045	0.485000	chr11	64764400	64764600	0.525000
chr9	31905034	31905234	0.345000	chr1	164765200	164765400	0.370000
chr2	240192769	240192969	0.525000	chr11	6476600	6476800	0.560000
chrX	58638028	58638228	0.400000	chr11	64767800	64768000	0.540000
chr19	6317484	6317684	0.435000	chr1	164770200	164770400	0.440000
chr6	57865455	57866055	0.375000	chr11	64772000	64772600	0.363333
chr14	103667474	103667674	0.510000	chr1	164772800	164773000	0.520000
chr1	234283041	234284241	0.438333	chr1	164774400	164775600	0.477500
chr2	239839577	239839977	0.490000	chr11	64777600	64778000	0.755000
chr16	286831	287631	0.595000	chr11	64778400	64779200	0.662500
chr12	108481620	108482020	0.500000	chr1	1647800	1648200	0.540000
chr7	158993093	158993293	0.440000	chr1	164787400	164787600	0.575000
chr1	35683205	35683605	0.455000	chr11	64787600	64788000	0.565000
chr8	42365400	42365600	0.365000	chr1	164793600	164793800	0.375000
chr17	37662947	37663147	0.360000	chr1	164794400	164794600	0.460000
chr2	30444529	30444729	0.440000	chr11	64798000	64798200	0.465000
chr12	133002929	133003529	0.488333	chr11	64799600	64800200	0.563333
chr2	126340004	126340204	0.445000	chr11	64800800	64801000	0.625000
chr4	189117265	189117465	0.530000	chr11	64802600	64802800	0.650000
chr1	54600713	54601313	0.511667	chr11	64803200	64803800	0.643333
chr2	72194883	72195083	0.480000	chr11	64810000	64810200	0.740000
chr4	11424208	11424808	0.445000	chr11	64810600	64811200	0.548333
chr3	94254708	94255108	0.422500	chr11	6481200	6481600	0.647500
chr11	48630023	48630223	0.405000	chr11	64817600	64817800	0.430000
chr13	86871590	86871790	0.525000	chr11	6482000	6482200	0.600000
chr11	93646183	93646383	0.400000	chr11	6482600	6482800	0.425000
chr1	17110512	17110712	0.445000	chr11	64828400	64828600	0.600000
chr7	74455065	74455265	0.655000	chr11	64843400	64843600	0.675000
chr12	119848521	119849121	0.463333	chr11	64844400	64845000	0.766667
chr2	64951590	64951790	0.605000	chr11	64847200	64847400	0.660000
chr5	91761931	91762531	0.468333	chr11	64848400	64849000	0.573333
chr13	64263299	64263499	0.500000	chr11	64849600	64849800	0.535000
chr10	33813668	33814068	0.430000	chr11	64851200	64851600	0.612500
chr16	16567162	16567562	0.420000	chr11	64852000	64852400	0.565000
chr1	34159808	34160208	0.530000	chr11	64853000	64853400	0.635000
chr17	80138638	80138838	0.470000	chr11	64855000	64855200	0.615000
chr21	42645548	42646148	0.553333	chr11	64856600	64857200	0.621667
chr16	89065784	89065984	0.545000	chr11	64858600	64858800	0.575000
chr8	13419634	13419834	0.420000	chr11	64859600	64859800	0.495000
chr21	16925495	16925895	0.410000	chr11	64861600	64862000	0.420000
chr15	96160100	96160500	0.370000	chr11	64865600	64866000	0.407500
chr3	19574514	19574914	0.442500	chr11	64869200	64869600	0.585000
chr5	46819038	46820438	0.390000	chr11	64870000	64871400	0.586429
chr4	101471932	101472132	0.560000	chr11	64871800	64872000	0.565000
chr20	24095208	24095408	0.460000	chr11	64874400	64874600	0.565000
chr1	145324247	145324447	0.465000	chr11	64876000	64876200	0.480000
chr2	132736286	132736886	0.453333	chr11	64877200	64877800	0.571667
chr5	19941278	19941878	0.428333	chr11	64878400	64879000	0.725000
chr8	70026692	70026892	0.530000	chr11	64879600	64879800	0.565000
chr8	95093699	95093899	0.380000	chr11	64880800	64881000	0.425000
chr18	66273876	66274676	0.430000	chr11	64885600	64886400	0.435000
chr18	16777265	16777465	0.380000	chr11	64887400	64887600	0.430000
chr2	87038610	87038810	0.435000	chr11	64888000	64888200	0.695000
chr3	84290819	84291419	0.376667	chr11	64888800	64889400	0.601667
chr3	128960137	128960337	0.565000	chr11	64893400	64893600	0.635000
chr1	92292919	92293519	0.405000	chr11	64894000	64894600	0.650000
chr18	12060122	12060322	0.600000	chr11	64895200	64895400	0.700000
chr22	46606837	46607037	0.505000	chr11	64900400	64900600	0.615000
chrX	55392002	55392402	0.372500	chr1	164914200	164914600	0.412500
chr3	170918192	170918392	0.440000	chr11	64915600	64915800	0.540000
chr6	111208673	111209873	0.425000	chr11	64916400	64917600	0.614167
chr11	53979452	53979652	0.410000	chr11	64918200	64918400	0.435000
chr5	167717123	167717923	0.411250	chr11	64924000	64924800	0.623750
chr10	40922287	40922687	0.395000	chr11	64926000	64926400	0.630000
chr6	124926546	124926746	0.445000	chr11	64947400	64947600	0.475000
chr7	104519328	104519528	0.360000	chr11	64960800	64961000	0.445000
chr3	141846912	141847112	0.550000	chr11	64972000	64972200	0.675000
chr15	72398151	72398351	0.435000	chr11	64977800	64978000	0.440000
chr10	112712434	112713034	0.438333	chr11	64990200	64990800	0.486667
chr5	1757228	1757428	0.570000	chr1	16499200	16499400	0.835000
chr3	106316659	106317059	0.517500	chr11	64996800	64997200	0.597500
chr2	114653855	114654055	0.415000	chr11	64998200	64998400	0.435000
chr6	166308675	166309075	0.447500	chr11	65001400	65001800	0.497500
chr5	33933237	33933437	0.380000	chr11	65003400	65003600	0.545000
chr18	16125262	16125462	0.390000	chr1	16500600	16500800	0.540000
chr2	148885249	148885449	0.515000	chr11	65007000	65007200	0.520000
chr18	8557011	8557211	0.385000	chr1	16501200	16501400	0.540000
chr18	61778134	61779334	0.450000	chr11	65013600	65014800	0.702500
chr12	76131317	76131517	0.510000	chr11	65016600	65016800	0.555000
chr2	28250862	28251062	0.425000	chr11	65023600	65023800	0.495000
chr19	45892580	45892980	0.512500	chr11	65027400	65027800	0.607500
chr10	101894830	101895630	0.456250	chr11	65040800	65041600	0.717500
chr1	172201693	172201893	0.555000	chr11	65044000	65044200	0.565000
chr7	155947090	155947290	0.490000	chr11	65045200	65045400	0.615000
chr1	16643174	16643374	0.620000	chr11	65047800	65048000	0.690000
chr5	55525833	55526033	0.305000	chr1	165055600	165055800	0.290000
chr6	8679426	8679626	0.370000	chr11	6505800	6506000	0.380000
chr5	21647113	21647313	0.460000	chr11	65060200	65060400	0.535000
chr1	15146751	15147151	0.512500	chr11	65061000	65061400	0.557500
chr11	134615100	134615300	0.600000	chr11	65066000	65066200	0.630000
chr1	15522323	15522523	0.425000	chr1	16506800	16507000	0.470000
chr10	81605465	81605665	0.395000	chr11	65069400	65069600	0.525000
chrX	91641932	91642132	0.305000	chr1	165073600	165073800	0.310000
chr4	84968993	84969193	0.415000	chr1	165075800	165076000	0.450000
chr1	36663417	36663617	0.510000	chr11	65077600	65077800	0.570000
chr12	123688212	123688412	0.500000	chr11	65078200	65078400	0.570000
chr4	64718991	64719191	0.450000	chr11	65081400	65081600	0.465000
chrX	39455001	39455801	0.510000	chr11	65084000	65084800	0.642500
chr3	89295571	89295771	0.460000	chr1	16509200	16509400	0.480000
chr6	134157401	134157601	0.480000	chr11	65096000	65096200	0.580000
chr7	98372085	98372285	0.535000	chr11	65096600	65096800	0.615000
chr3	146550347	146550547	0.360000	chr11	65098600	65098800	0.365000
chr8	9548010	9548210	0.395000	chr11	65104200	65104400	0.405000
chr8	141283204	141283404	0.600000	chr11	65110400	65110600	0.615000
chr6	155121860	155122260	0.482500	chr11	65111600	65112000	0.662500
chr9	107132492	107134092	0.454375	chr11	65112600	65114200	0.591250
chr18	16062861	16063261	0.407500	chr11	65115400	65115800	0.600000
chr10	103351661	103352261	0.548333	chr11	65116400	65117000	0.651667
chr10	44479091	44479491	0.502500	chr11	65117600	65118000	0.635000
chr3	149017071	149018071	0.400000	chr11	65121400	65122400	0.608000
chr4	164728149	164728349	0.370000	chr11	65125000	65125200	0.450000
chr3	123948201	123948401	0.470000	chr1	165129600	165129800	0.490000
chr20	10877891	10878091	0.450000	chr1	16513000	16513200	0.470000
chrY	9309933	9310133	0.425000	chr11	65130800	65131000	0.635000
chrX	95965015	95965215	0.375000	chr11	65132600	65132800	0.525000
chr2	125943906	125944106	0.470000	chr11	65133400	65133600	0.640000
chr2	59829168	59830368	0.423333	chr11	65134000	65135200	0.630833
chr8	124250228	124251628	0.430000	chr1	16513600	16515000	0.505714
chr5	16792032	16792232	0.460000	chr1	165143600	165143800	0.500000
chr3	108305761	108306161	0.465000	chr1	165144800	165145200	0.475000
chr22	20023248	20023448	0.590000	chr11	65150800	65151000	0.605000
chr21	24401487	24401687	0.410000	chr11	65151400	65151600	0.380000
chr1	65806509	65806709	0.380000	chr11	65152200	65152400	0.420000
chr3	24030544	24030744	0.345000	chr11	65153200	65153400	0.405000
chr21	37224042	37224242	0.475000	chr11	65167800	65168000	0.505000
chr5	55601179	55601579	0.482500	chr11	65169200	65169600	0.552500
chr10	8814462	8814862	0.420000	chr11	65170000	65170400	0.642500
chr1	212783104	212783304	0.445000	chr11	65171000	65171200	0.560000
chr12	130230957	130231157	0.360000	chr1	16517200	16517400	0.405000
chr19	13584843	13585043	0.425000	chr11	65172800	65173000	0.570000
chr4	47865894	47866094	0.465000	chr11	65174600	65174800	0.510000
chr3	70660296	70660496	0.395000	chr1	165178600	165178800	0.425000
chr8	144470463	144470863	0.567500	chr11	65180800	65181200	0.627500
chr12	11826461	11826861	0.507500	chr11	65181600	65182000	0.697500
chrX	58437574	58437774	0.345000	chr11	65182400	65182600	0.620000
chr1	115983641	115983841	0.505000	chr11	65187400	65187600	0.560000
chr12	46458451	46458651	0.390000	chr1	16519600	16519800	0.425000
chr16	56324188	56324388	0.560000	chr11	65204800	65205000	0.680000
chr16	84840136	84840336	0.520000	chr1	165207800	165208000	0.550000
chr12	49320121	49320321	0.445000	chr11	65212600	65212800	0.625000
chr18	79770639	79770839	0.605000	chr11	65213600	65213800	0.635000
chr12	125758759	125758959	0.390000	chr11	65220000	65220200	0.420000
chr2	137886254	137886454	0.455000	chr11	65222200	65222400	0.505000
chr9	4081095	4081295	0.455000	chr11	65223000	65223200	0.470000
chr19	48952058	48952258	0.490000	chr11	65225000	65225200	0.585000
chr14	23329314	23329714	0.492500	chr11	65225600	65226000	0.617500
chr1	46172989	46173189	0.420000	chr1	165228800	165229000	0.430000
chr20	42687341	42687541	0.425000	chr11	65238400	65238600	0.525000
chr12	25363303	25363503	0.485000	chr11	65240000	65240200	0.495000
chr8	66693422	66693622	0.540000	chr11	65250400	65250600	0.575000
chr16	62249115	62249315	0.425000	chr11	65254000	65254200	0.440000
chr11	4001392	4001592	0.395000	chr1	165258000	165258200	0.470000
chr12	64586209	64586409	0.525000	chr11	65261800	65262000	0.650000
chr12	25678400	25678600	0.305000	chr11	65262800	65263000	0.460000
chr6	142281682	142282082	0.367500	chr11	65275000	65275400	0.402500
chr14	73666914	73667114	0.400000	chr11	65279800	65280000	0.480000
chr21	26495641	26495841	0.425000	chr11	65284800	65285000	0.445000
chrY	24114984	24115184	0.510000	chr11	65288800	65289000	0.570000
chr6	137401147	137401347	0.410000	chr11	65289800	65290000	0.425000
chrY	17200201	17200601	0.342500	chr11	65290800	65291200	0.490000
chr20	16511942	16513342	0.411429	chr11	65291800	65293200	0.475714
chr9	96220333	96220533	0.440000	chr11	65294000	65294200	0.535000
chr12	86257126	86257726	0.411667	chr11	65301800	65302400	0.626667
chr12	56219940	56220540	0.491667	chr11	65303600	65304200	0.555000
chr1	1687050	1687450	0.520000	chr11	65304600	65305000	0.615000
chr4	87877313	87877513	0.530000	chr11	65307600	65307800	0.535000
chr16	20041591	20041791	0.535000	chr11	65308400	65308600	0.635000
chr18	69683619	69684019	0.390000	chr11	65309000	65309400	0.620000
chr7	4733434	4733634	0.510000	chr11	65311400	65311600	0.545000
chr3	173300771	173300971	0.365000	chr11	6531400	6531600	0.430000
chr5	73216018	73216218	0.695000	chr11	65314800	65315000	0.745000
chr5	153941134	153941534	0.477500	chr11	65315600	65316000	0.640000
chr5	156588481	156588881	0.430000	chr11	65316400	65316800	0.547500
chr3	115616905	115617105	0.385000	chr11	65317600	65317800	0.365000
chr20	16304075	16304275	0.390000	chr11	653200	653400	0.570000
chr6	153048333	153048933	0.395000	chr11	65329600	65330200	0.423333
chr15	68759551	68759951	0.470000	chr11	65333800	65334200	0.645000
chr6	136361636	136361836	0.465000	chr11	65334800	65335000	0.470000
chr7	36988249	36988449	0.430000	chr1	16533600	16533800	0.535000
chr11	119449555	119449755	0.390000	chr11	65338800	65339000	0.460000
chrX	86126039	86126639	0.533333	chr1	16534400	16535000	0.628333
chr14	96988167	96988367	0.420000	chr11	65352800	65353000	0.460000
chr18	12656338	12657538	0.498333	chr11	65354600	65355800	0.712500
chr2	131471633	131472033	0.570000	chr1	165356200	165356600	0.690000
chr13	97926094	97926294	0.510000	chr11	65358000	65358200	0.540000
chr12	83294565	83294765	0.375000	chr11	65362600	65362800	0.395000
chr8	38101262	38101462	0.500000	chr1	165364800	165365000	0.565000
chr5	88548106	88548306	0.465000	chr11	65366400	65366600	0.485000
chr9	128377369	128377769	0.470000	chr11	65367200	65367600	0.482500
chr6	52068155	52068355	0.485000	chr1	165367400	165367600	0.520000
chr13	102393662	102393862	0.480000	chr1	165369400	165369600	0.485000
chr1	143932886	143933086	0.375000	chr11	65371200	65371400	0.475000
chr12	30920311	30920511	0.425000	chr1	165376400	165376600	0.545000
chr2	119392798	119392998	0.525000	chr11	65378400	65378600	0.590000
chr14	25979436	25980036	0.560000	chr11	65382400	65383000	0.586667
chr16	84242840	84243040	0.530000	chr11	65385200	65385400	0.560000
chr5	146766554	146767154	0.455000	chr11	6538600	6539200	0.548333
chr11	68264469	68264669	0.525000	chr11	65386600	65386800	0.745000
chr6	150612323	150612523	0.495000	chr1	165393000	165393200	0.635000
chr12	126895802	126896002	0.380000	chr1	165398000	165398200	0.515000
chr3	108025863	108026263	0.522500	chr11	65403600	65404000	0.540000
chrX	61461043	61461243	0.425000	chr1	165404000	165404200	0.545000
chr2	141928018	141928218	0.455000	chr1	16540600	16540800	0.460000
chr15	43672143	43672343	0.435000	chr11	65407800	65408000	0.550000
chr2	33761042	33761242	0.460000	chr1	165408600	165408800	0.480000
chr8	73624311	73627311	0.419333	chr11	65416400	65419400	0.607333
chr16	23928800	23929000	0.555000	chr11	65420000	65420200	0.570000
chr22	44628531	44628931	0.555000	chr11	65421200	65421600	0.575000
chr3	183108915	183109315	0.487500	chr11	65422000	65422400	0.692500
chr1	91676034	91677434	0.393571	chr11	65422800	65424200	0.587857
chr1	241969885	241970085	0.410000	chr1	165424600	165424800	0.480000
chr9	134715277	134715877	0.466667	chr11	65424800	65425400	0.478333
chrX	124204605	124206805	0.415909	chr11	65426400	65428600	0.458182
chr10	87951355	87953155	0.363333	chr11	65429200	65431000	0.422222
chr13	31287424	31287824	0.312500	chr11	65431400	65431800	0.362500
chr4	72226331	72226531	0.335000	chr11	65433000	65433200	0.340000
chr15	45912567	45912967	0.372500	chr11	65434000	65434400	0.415000
chr6	15237922	15238322	0.512500	chr11	65436000	65436400	0.575000
chr3	126880402	126880602	0.425000	chr11	65440800	65441000	0.450000
chr13	75229245	75229445	0.430000	chr11	65441800	65442000	0.555000
chr2	202848374	202848574	0.435000	chr11	65442800	65443000	0.440000
chr8	125647852	125648052	0.485000	chr11	65443800	65444000	0.505000
chr1	161451802	161452002	0.545000	chr11	65444400	65444600	0.640000
chr2	162238231	162238431	0.380000	chr11	65445200	65445400	0.560000
chr9	76669683	76670683	0.543000	chr11	65446200	65447200	0.581000
chr12	637215	637815	0.511667	chr11	65448400	65449000	0.588333
chr20	59720917	59721117	0.470000	chr11	65452200	65452400	0.475000
chr2	197587388	197587588	0.470000	chr1	165452800	165453000	0.505000
chr4	45264124	45264324	0.420000	chr11	65453200	65453400	0.430000
chr2	217096716	217096916	0.440000	chr11	65455000	65455200	0.665000
chr9	93365329	93365529	0.495000	chr11	65456000	65456200	0.510000
chr5	67349892	67350092	0.420000	chr1	16545800	16546000	0.505000
chr2	76624406	76624606	0.415000	chr11	65459600	65459800	0.545000
chr8	36231624	36231824	0.370000	chr11	65468000	65468200	0.415000
chr5	159674128	159674328	0.440000	chr1	16546800	16547000	0.460000
chr2	31041387	31041587	0.515000	chr11	65469000	65469200	0.550000
chr16	81430105	81430305	0.490000	chr11	65471400	65471600	0.615000
chr7	150927817	150928017	0.460000	chr11	65472200	65472400	0.475000
chr11	100524885	100525085	0.505000	chr11	65473600	65473800	0.525000
chr2	102572884	102573284	0.272500	chr1	16547400	16547800	0.405000
chr4	135938394	135938594	0.445000	chr11	65476400	65476600	0.565000
chr4	1844949	1845349	0.500000	chr11	65477400	65477800	0.695000
chrX	29989238	29989638	0.500000	chr11	65478600	65479000	0.587500
chr9	91739326	91739726	0.430000	chr11	65479400	65479800	0.532500
chr5	17856063	17856263	0.305000	chr11	65485400	65485600	0.405000
chr2	61792005	61792205	0.525000	chr1	16548600	16548800	0.530000
chr9	97690384	97690584	0.460000	chr11	65487600	65487800	0.585000
chr2	90147653	90148653	0.455000	chr11	65488600	65489600	0.566000
chr21	25511741	25511941	0.515000	chr11	65490000	65490200	0.540000
chr14	81932531	81932731	0.430000	chr11	65491200	65491400	0.540000
chr14	63172690	63172890	0.430000	chr11	65492000	65492200	0.590000
chr2	174628181	174628781	0.465000	chr11	65492600	65493200	0.511667
chrX	46696810	46697010	0.485000	chr11	65494000	65494200	0.530000
chr13	57265589	57265789	0.275000	chr11	65494600	65494800	0.450000
chr9	84041757	84041957	0.370000	chr11	65496200	65496400	0.400000
chr12	108060607	108061207	0.431667	chr11	65497200	65497800	0.625000
chr20	31360910	31361710	0.443750	chr11	65498400	65499200	0.445000
chrX	26681715	26682115	0.422500	chr11	65500400	65500800	0.517500
chr8	104296196	104296796	0.378333	chr11	65501600	65502200	0.413333
chr13	108709314	108709914	0.370000	chr11	65502600	65503200	0.361667
chr9	93517271	93517471	0.320000	chr11	65503600	65503800	0.345000
chr4	70016190	70017990	0.383889	chr11	65504200	65506000	0.426111
chr3	135230727	135231527	0.413750	chr11	65506800	65507600	0.496250
chr21	31177587	31177987	0.497500	chr11	65508200	65508600	0.542500
chr17	25521958	25522158	0.415000	chr11	65510800	65511000	0.440000
chr7	19487752	19487952	0.415000	chr11	65523200	65523400	0.460000
chr5	170049035	170049235	0.540000	chr11	65524000	65524200	0.565000
chr13	110002441	110002641	0.445000	chr11	65525000	65525200	0.785000
chr6	157497716	157497916	0.420000	chr1	165526600	165526800	0.490000
chr1	48428190	48428390	0.520000	chr11	65530200	65530400	0.570000
chr4	53758553	53758753	0.320000	chr1	165537400	165537600	0.415000
chr9	77068350	77068550	0.375000	chr1	165539400	165539600	0.455000
chr11	84258419	84259419	0.401000	chr11	65540200	65541200	0.695000
chr9	109365178	109365378	0.465000	chr1	165544000	165544200	0.515000
chr20	3732713	3733113	0.690000	chr11	65546400	65546800	0.750000
chr9	28985032	28985632	0.376667	chr11	6554800	6555400	0.421667
chr12	101238815	101239215	0.580000	chr11	65551000	65551400	0.622500
chr5	135091100	135091700	0.536667	chr11	65552200	65552800	0.590000
chr12	132491452	132492052	0.613333	chr11	65553400	65554000	0.690000
chr15	59246904	59247104	0.495000	chr11	65556000	65556200	0.605000
chr22	50045764	50046364	0.666667	chr11	65558200	65558800	0.726667
chrX	39536298	39536498	0.525000	chr11	65560000	65560200	0.540000
chr15	91932571	91932771	0.505000	chr11	65561200	65561400	0.625000
chr17	56513953	56514153	0.335000	chr11	65566000	65566200	0.355000
chr1	36947747	36947947	0.525000	chr11	6556800	6557000	0.580000
chr11	34372143	34373143	0.494000	chr11	65569600	65570600	0.622000
chr18	23738160	23738360	0.545000	chr11	65571600	65571800	0.560000
chr1	232863982	232864582	0.485000	chr11	65572400	65573000	0.750000
chr13	51069865	51070265	0.460000	chr11	65574200	65574600	0.752500
chr3	136224168	136225168	0.538000	chr11	65575200	65576200	0.631000
chr12	111241254	111241454	0.465000	chr11	65576600	65576800	0.625000
chr7	68790851	68791051	0.520000	chr11	65577600	65577800	0.645000
chr11	64437783	64437983	0.535000	chr11	65578800	65579000	0.630000
chr6	16504417	16505417	0.447000	chr11	65586800	65587800	0.551000
chr3	190271012	190271812	0.407500	chr11	65588200	65589000	0.623750
chr13	63274361	63274761	0.485000	chr11	65589800	65590200	0.612500
chr2	95323855	95324255	0.610000	chr11	65592200	65592600	0.780000
chr3	148610352	148610552	0.365000	chr1	165593000	165593200	0.375000
chr11	132748581	132748781	0.580000	chr11	65593800	65594000	0.615000
chr9	92349383	92350183	0.380000	chr11	65595200	65596000	0.667500
chr18	57196769	57196969	0.510000	chr1	165598200	165598400	0.625000
chr17	12345561	12345761	0.485000	chr1	165601800	165602000	0.500000
chr4	52504221	52504621	0.417500	chr11	65607000	65607400	0.687500
chr10	24324094	24324894	0.455000	chr11	65609200	65610000	0.551250
chr20	55688490	55688690	0.465000	chr11	65611000	65611200	0.650000
chr21	38598373	38598573	0.460000	chr11	65613200	65613400	0.635000
chr21	37368700	37368900	0.455000	chr11	65614200	65614400	0.660000
chrY	7168681	7169681	0.410000	chr11	65615200	65616200	0.638000
chr8	1014253	1014453	0.580000	chr11	65626000	65626200	0.675000
chr10	17308408	17308608	0.385000	chr1	165628600	165628800	0.425000
chr9	126111548	126111948	0.537500	chr1	165630800	165631200	0.602500
chr22	26709280	26709880	0.455000	chr1	165631600	165632200	0.558333
chr1	246515548	246515748	0.435000	chr1	165633600	165633800	0.440000
chrX	4201965	4202165	0.490000	chr11	65633800	65634000	0.535000
chr12	2831243	2831443	0.485000	chr11	6563400	6563600	0.525000
chr20	37550635	37551035	0.435000	chr11	65636200	65636600	0.670000
chr3	71863143	71864143	0.447000	chr11	65638000	65639000	0.684000
chr11	75724021	75724421	0.517500	chr11	65639600	65640000	0.582500
chr5	81982822	81983022	0.450000	chr11	65640600	65640800	0.625000
chr5	140320126	140320326	0.555000	chr11	65642000	65642200	0.615000
chrX	78292045	78292245	0.350000	chr1	165642800	165643000	0.410000
chr6	156034117	156034317	0.580000	chr11	65644200	65644400	0.645000
chr10	89185829	89186029	0.390000	chr1	165646000	165646200	0.485000
chr8	42823361	42823761	0.472500	chr11	65651600	65652000	0.542500
chr21	39336899	39337499	0.470000	chr11	65652600	65653200	0.661667
chr19	45454106	45454306	0.475000	chr1	16565400	16565600	0.480000
chr5	40012791	40012991	0.425000	chr1	16566000	16566200	0.490000
chr8	99267842	99268042	0.540000	chr11	65663000	65663200	0.710000
chr4	38458545	38459145	0.420000	chr1	16566600	16567200	0.443333
chr1	243693555	243693755	0.380000	chr1	165666200	165666400	0.420000
chr5	25691736	25691936	0.315000	chr1	165671600	165671800	0.360000
chr2	11043450	11043850	0.432500	chr1	165674600	165675000	0.445000
chr5	3773479	3773679	0.300000	chr1	165678600	165678800	0.330000
chr15	41488032	41488232	0.510000	chr11	6568600	6568800	0.560000
chr17	22412128	22412328	0.530000	chr1	165686200	165686400	0.535000
chr12	23835727	23835927	0.340000	chr1	165686800	165687000	0.355000
chr7	4423681	4424081	0.537500	chr11	65692400	65692800	0.540000
chr4	2976988	2977188	0.450000	chr1	165696000	165696200	0.480000
chr3	34710519	34710719	0.280000	chr1	165696800	165697000	0.430000
chrY	15510283	15510483	0.435000	chr1	165697800	165698000	0.550000
chr18	20177621	20177821	0.425000	chr1	165698600	165698800	0.660000
chr19	17957329	17957729	0.505000	chr11	65699800	65700200	0.510000
chr4	81216956	81217156	0.305000	chr11	65700600	65700800	0.410000
chr7	27228075	27228275	0.445000	chr11	65706400	65706600	0.585000
chr16	69052402	69052602	0.480000	chr11	65709800	65710000	0.490000
chr18	51095109	51095309	0.405000	chr11	65711400	65711600	0.540000
chr2	239204572	239205372	0.566250	chr11	65712000	65712800	0.648750
chr4	98403098	98403298	0.375000	chr1	165718000	165718200	0.400000
chr2	134783794	134783994	0.485000	chr11	65719400	65719600	0.500000
chr15	52159132	52159732	0.526667	chr11	65720000	65720600	0.678333
chr5	97613722	97613922	0.425000	chr11	65735200	65735400	0.485000
chr1	182975776	182975976	0.375000	chr1	165738800	165739000	0.400000
chr2	204315524	204315724	0.490000	chr11	65744600	65744800	0.575000
chr17	23496154	23496554	0.405000	chr1	165747600	165748000	0.447500
chrX	140048989	140049189	0.405000	chr11	65762400	65762600	0.445000
chr11	7747303	7747503	0.460000	chr11	65767800	65768000	0.515000
chr6	11604774	11605374	0.500000	chr1	165768800	165769400	0.540000
chr17	12137387	12137587	0.345000	chr1	165769800	165770000	0.395000
chr15	94948734	94949134	0.245000	chr11	65769800	65770200	0.392500
chr5	69227040	69227240	0.460000	chr1	165773400	165773600	0.475000
chr18	9912644	9913444	0.437500	chr11	65775800	65776600	0.540000
chr7	31861490	31862890	0.412857	chr11	65780000	65781400	0.765714
chr12	51042132	51042332	0.420000	chr11	6578200	6578400	0.470000
chr8	57586142	57586342	0.495000	chr11	65790600	65790800	0.600000
chr9	124642080	124642280	0.560000	chr11	65791800	65792000	0.630000
chr1	226437652	226437852	0.325000	chr11	65807000	65807200	0.400000
chrX	79753026	79753226	0.495000	chr11	65810200	65810400	0.505000
chr15	71542501	71542701	0.450000	chr11	65814200	65814400	0.540000
chr3	36716783	36716983	0.490000	chr1	165817200	165817400	0.535000
chr22	44680241	44680841	0.610000	chr11	65818000	65818600	0.680000
chr7	27196366	27196566	0.440000	chr1	1658200	1658400	0.520000
chr13	43442592	43442792	0.360000	chr1	165823600	165823800	0.455000
chr5	128854971	128855571	0.473333	chr1	165827400	165828000	0.731667
chr14	92897621	92898421	0.515000	chr1	165828400	165829200	0.550000
chr3	116222156	116222356	0.385000	chr1	165829800	165830000	0.425000
chr5	4782483	4782683	0.530000	chr1	165833000	165833200	0.580000
chr17	82859978	82860178	0.570000	chr11	65833800	65834000	0.665000
chr1	206618996	206619196	0.480000	chr1	165836800	165837000	0.490000
chr10	73306802	73307002	0.380000	chr1	165840600	165840800	0.410000
chr3	35048178	35048378	0.365000	chr1	165841600	165841800	0.460000
chr2	225040855	225041055	0.510000	chr1	165842800	165843000	0.535000
chr9	39907264	39907664	0.355000	chr1	165846200	165846600	0.395000
chr3	78923730	78923930	0.415000	chr1	165847600	165847800	0.450000
chr2	209246847	209247247	0.392500	chr1	165851000	165851400	0.492500
chr10	117124314	117124514	0.385000	chr11	65851400	65851600	0.570000
chr10	6486692	6487092	0.542500	chr11	65852000	65852400	0.545000
chr14	26207911	26208311	0.470000	chr11	65853000	65853400	0.600000
chr17	31066491	31066891	0.477500	chr1	165854200	165854600	0.482500
chr3	188573645	188573845	0.470000	chr11	65854600	65854800	0.520000
chr2	109123905	109124105	0.375000	chr1	165855400	165855600	0.395000
chr21	29651211	29651411	0.330000	chr1	165856200	165856400	0.425000
chr4	48750859	48751459	0.346667	chr1	165857000	165857600	0.460000
chr13	114017133	114017733	0.635000	chr11	65857200	65857800	0.710000
chr11	68014229	68014429	0.570000	chr11	65858200	65858400	0.710000
chr1	226481500	226481900	0.537500	chr11	65859400	65859800	0.650000
chr22	45461599	45461999	0.480000	chr11	65860200	65860600	0.617500
chr1	2003520	2003720	0.605000	chr11	65861000	65861200	0.660000
chr13	34874101	34874701	0.436667	chr11	65867200	65867800	0.565000
chr17	61791998	61792198	0.445000	chr11	65868200	65868400	0.610000
chr15	62866991	62867991	0.391000	chr11	65869000	65870000	0.529000
chr7	25761233	25761833	0.496667	chr11	65870400	65871000	0.596667
chr5	157381885	157382085	0.480000	chr1	165871400	165871600	0.515000
chrX	63517858	63518258	0.455000	chr11	65871800	65872200	0.627500
chr10	37453888	37454088	0.420000	chr11	65873600	65873800	0.710000
chr3	106641542	106641742	0.300000	chr1	165875200	165875400	0.450000
chrX	93169279	93169479	0.365000	chr1	165876200	165876400	0.390000
chrX	56078325	56078725	0.377500	chr1	165878000	165878400	0.397500
chr2	85166089	85166289	0.535000	chr11	65879800	65880000	0.645000
chr9	88134731	88134931	0.500000	chr11	65882800	65883000	0.625000
chr6	45283320	45283520	0.395000	chr1	165883200	165883400	0.475000
chr22	40957717	40957917	0.540000	chr11	65884600	65884800	0.595000
chrY	14634849	14635049	0.435000	chr1	165884800	165885000	0.465000
chr9	90514647	90515447	0.427500	chr11	65888400	65889200	0.620000
chr11	73413847	73414247	0.407500	chr11	65889600	65890000	0.427500
chr1	28658205	28658805	0.501667	chr11	65890400	65891000	0.716667
chr2	234241811	234242611	0.412500	chr11	65891800	65892600	0.570000
chr2	104638751	104638951	0.415000	chr11	65893400	65893600	0.590000
chr22	45311687	45311887	0.555000	chr11	65894000	65894200	0.665000
chr11	17840412	17840612	0.560000	chr11	65899400	65899600	0.740000
chr4	108397078	108397478	0.470000	chr1	1659000	1659400	0.625000
chr12	40389219	40389419	0.505000	chr11	65900600	65900800	0.670000
chr3	122369493	122370093	0.441667	chr11	65902000	65902600	0.501667
chrX	40357314	40357714	0.495000	chr11	65903000	65903400	0.572500
chr20	40600042	40600242	0.395000	chr11	65906600	65906800	0.460000
chr5	138213706	138214306	0.483333	chr11	65909400	65910000	0.500000
chr12	49959305	49959705	0.480000	chr11	65911800	65912200	0.590000
chr4	130353116	130353516	0.407500	chr1	165914200	165914600	0.440000
chr5	11679929	11680129	0.415000	chr11	65915200	65915400	0.630000
chr1	7434860	7435060	0.465000	chr11	65915800	65916000	0.635000
chr1	201745329	201745529	0.410000	chr1	165916200	165916400	0.440000
chrX	57836489	57836689	0.500000	chr11	65916400	65916600	0.560000
chr4	119708049	119708249	0.435000	chr1	16591800	16592000	0.455000
chrY	25035463	25036263	0.480000	chr11	65918600	65919400	0.743750
chr15	88653133	88653333	0.595000	chr11	65919800	65920000	0.680000
chr10	23275971	23276771	0.440000	chr11	65920600	65921400	0.618750
chr11	99177641	99177841	0.400000	chr1	165924200	165924400	0.475000
chr8	21418332	21418532	0.475000	chr1	165924800	165925000	0.510000
chr8	44507531	44507731	0.410000	chr1	165925800	165926000	0.455000
chr12	28298329	28298529	0.375000	chr1	165928200	165928400	0.405000
chr11	52734392	52734592	0.405000	chr11	65928200	65928400	0.460000
chrX	75917406	75917606	0.405000	chr11	65928800	65929000	0.460000
chrX	65153692	65153892	0.375000	chr11	65931800	65932000	0.525000
chr6	69490790	69490990	0.375000	chr11	65932600	65932800	0.505000
chr2	179018139	179018539	0.345000	chr11	65934000	65934400	0.395000
chr3	109640091	109640291	0.485000	chr11	65941400	65941600	0.500000
chr13	30126709	30126909	0.505000	chr1	165949400	165949600	0.515000
chr2	167160804	167161004	0.405000	chr11	65956800	65957000	0.480000
chr7	102049493	102050293	0.511250	chr11	65961400	65962200	0.685000
chr2	229671577	229671777	0.475000	chr11	65969000	65969200	0.555000
chr14	31448626	31449026	0.402500	chr11	65986400	65986800	0.450000
chr4	14229445	14230045	0.408333	chr11	65989000	65989600	0.475000
chr3	161793010	161793210	0.275000	chr11	65997400	65997600	0.450000
chr7	81558327	81558527	0.420000	chr11	66001600	66001800	0.480000
chr6	58035902	58036102	0.520000	chr11	66002200	66002400	0.620000
chr4	15341232	15341432	0.475000	chr11	66005600	66005800	0.490000
chr5	103085683	103086083	0.372500	chr11	66007200	66007600	0.602500
chr3	42033459	42033859	0.455000	chr11	66010600	66011000	0.470000
chr2	216370232	216370832	0.470000	chr11	66013200	66013800	0.596667
chr11	105403830	105404030	0.440000	chr1	16601600	16601800	0.530000
chr22	44230847	44231047	0.400000	chr11	66016600	66016800	0.605000
chr5	61571724	61571924	0.510000	chr11	66017400	66017600	0.610000
chr14	36848428	36848628	0.510000	chr11	66021200	66021400	0.625000
chr16	12311533	12311933	0.487500	chr11	66022400	66022800	0.655000
chr14	62249980	62250180	0.370000	chr1	16602400	16602600	0.430000
chr2	93403327	93403527	0.420000	chr11	6602800	6603000	0.465000
chr5	2637830	2638030	0.535000	chr11	6603600	6603800	0.750000
chr9	47737377	47737577	0.000000	chr1	16604200	16604400	0.430000
chr3	13835922	13836122	0.480000	chr11	6604400	6604600	0.535000
chr1	212942354	212942954	0.461667	chr11	66044800	66045400	0.556667
chr1	205595816	205596616	0.455000	chr11	66052000	66052800	0.682500
chr3	27694872	27695072	0.385000	chr11	6606200	6606400	0.395000
chr9	112021716	112021916	0.500000	chr11	66068400	66068600	0.525000
chr9	117092791	117093591	0.463750	chr11	66069000	66069800	0.532500
chr18	49879055	49879655	0.455000	chr11	6607000	6607600	0.461667
chr2	124911119	124911919	0.456250	chr11	66070200	66071000	0.800000
chr6	54359812	54360012	0.295000	chr11	66080600	66080800	0.420000
chr2	11756359	11756559	0.415000	chr1	166081000	166081200	0.430000
chr2	239498503	239498703	0.495000	chr11	66081600	66081800	0.520000
chr10	39974834	39975034	0.360000	chr11	66083600	66083800	0.370000
chr8	113717658	113718258	0.375000	chr11	66100800	66101400	0.415000
chr2	164346596	164346796	0.350000	chr11	66108200	66108400	0.480000
chr9	51983873	51984073	0.000000	chr11	66111200	66111400	0.340000
chr2	9604232	9604632	0.385000	chr11	66112600	66113000	0.407500
chr6	53030526	53030726	0.320000	chr11	66113600	66113800	0.355000
chr2	190774088	190774288	0.400000	chr11	66115600	66115800	0.455000
chr1	208300849	208302049	0.433333	chr11	6611600	6612800	0.658333
chr11	67682241	67682441	0.485000	chr1	16612600	16612800	0.495000
chr2	193309232	193309432	0.360000	chr11	66126200	66126400	0.475000
chr2	148661878	148662478	0.383333	chr11	66126800	66127400	0.488333
chr1	22068927	22069527	0.461667	chr1	16613200	16613800	0.705000
chr22	36869829	36870029	0.490000	chr11	66134600	66134800	0.525000
chr17	27782697	27782897	0.525000	chr11	66142000	66142200	0.560000
chr16	51407964	51408164	0.470000	chr1	16614600	16614800	0.490000
chr10	22469991	22470191	0.285000	chr11	66146200	66146400	0.315000
chr2	233410208	233411008	0.410000	chr1	16615200	16616000	0.415000
chr19	22902268	22902468	0.455000	chr1	166165000	166165200	0.650000
chr12	118582839	118583439	0.486667	chr1	166166800	166167400	0.673333
chr2	166520362	166520962	0.401667	chr1	16616800	16617400	0.463333
chr4	158049076	158049476	0.425000	chr11	6617400	6617800	0.552500
chr12	50134597	50135997	0.478571	chr11	6618200	6619600	0.547143
chr4	15725849	15726049	0.410000	chr11	66183800	66184000	0.440000
chr4	168824838	168825038	0.545000	chr1	16619000	16619200	0.610000
chr17	77015913	77016113	0.505000	chr11	66196000	66196200	0.540000
chrX	119399993	119400993	0.497000	chr1	16619800	16620800	0.616000
chrX	63185175	63185375	0.390000	chr11	6620800	6621000	0.465000
chr2	113886047	113886247	0.505000	chr1	16621200	16621400	0.575000
chr1	162419846	162420046	0.470000	chr11	66217000	66217200	0.485000
chr17	30655736	30655936	0.490000	chr1	16621800	16622000	0.600000
chr20	56713109	56713309	0.500000	chr11	66221800	66222000	0.530000
chr20	3670678	3670878	0.595000	chr11	66222800	66223000	0.625000
chr20	36700638	36701038	0.477500	chr1	16624000	16624400	0.667500
chr20	58420956	58421156	0.500000	chr1	16625000	16625200	0.525000
chr1	149167459	149167859	0.472500	chr1	16625600	16626000	0.642500
chr4	42984664	42985464	0.422500	chr11	66257000	66257800	0.641250
chr9	127965003	127965203	0.445000	chr11	66258400	66258600	0.740000
chrY	13683839	13684039	0.375000	chr11	66265200	66265400	0.605000
chr14	64627535	64628135	0.478333	chr11	66267200	66267800	0.693333
chr9	113392679	113393079	0.477500	chr1	16626800	16627200	0.605000
chr17	28759062	28759462	0.637500	chr11	66268400	66268800	0.690000
chr17	58545568	58545968	0.427500	chr11	66269400	66269800	0.480000
chr5	1043170	1043370	0.455000	chr11	66272800	66273000	0.545000
chr17	74030314	74030514	0.580000	chr11	66278000	66278200	0.830000
chr2	216630806	216631006	0.345000	chr11	6627800	6628000	0.375000
chr1	170196595	170196795	0.465000	chr11	662800	663000	0.615000
chr21	46623998	46624198	0.530000	chr11	66282600	66282800	0.650000
chr11	114179965	114180165	0.535000	chr11	66283200	66283400	0.545000
chr8	9985862	9986462	0.450000	chr1	16628600	16629200	0.573333
chr16	58522716	58523516	0.443750	chr11	66289000	66289800	0.651250
chr3	46940088	46940288	0.570000	chr11	66291800	66292000	0.830000
chr3	33147087	33147287	0.490000	chr1	1663000	1663200	0.570000
chr3	54308459	54309659	0.400833	chr1	16630600	16631800	0.656667
chr1	185255255	185255455	0.425000	chr11	66307800	66308000	0.445000
chr5	62670850	62672050	0.435833	chr11	66311800	66313000	0.624167
chr14	69052945	69053145	0.450000	chr11	66316200	66316400	0.675000
chr10	30308298	30308698	0.530000	chr11	66318000	66318400	0.607500
chr20	733968	734768	0.535000	chr11	66328000	66328800	0.576250
chr19	2452261	2452661	0.532500	chr11	66330200	66330600	0.542500
chr5	58787705	58787905	0.515000	chr11	66335200	66335400	0.625000
chr6	98966642	98967242	0.473333	chr11	66336400	66337000	0.595000
chr9	93057028	93057228	0.520000	chr11	66345000	66345200	0.665000
chr2	193277014	193277214	0.535000	chr11	66347000	66347200	0.730000
chr16	9081250	9081850	0.470000	chr11	66347600	66348200	0.711667
chr10	128577924	128578524	0.495000	chr11	6635400	6636000	0.528333
chr16	74632033	74632433	0.500000	chr11	66359600	66360000	0.535000
chr13	51634989	51635389	0.497500	chr11	66360400	66360800	0.565000
chr7	82954249	82954849	0.428333	chr11	66361400	66362000	0.543333
chr3	126018564	126018764	0.535000	chr11	66364000	66364200	0.645000
chr11	2813243	2813443	0.595000	chr11	66365200	66365400	0.625000
chr16	68865253	68865453	0.405000	chr11	66366200	66366400	0.630000
chr3	11236124	11236324	0.460000	chr1	166367800	166368000	0.475000
chr22	42257081	42257281	0.490000	chr11	66370200	66370400	0.525000
chr21	9179862	9181062	0.420000	chr11	66371400	66372600	0.665000
chr22	19425040	19425240	0.465000	chr11	66380400	66380600	0.535000
chr11	11381488	11382088	0.506667	chr1	16638200	16638800	0.570000
chr10	104789978	104790178	0.455000	chr11	6638600	6638800	0.485000
chr12	5479840	5480040	0.490000	chr11	66386200	66386400	0.520000
chr8	144220392	144220592	0.485000	chr11	66389000	66389200	0.545000
chr20	5392301	5392501	0.475000	chr1	16639400	16639600	0.500000
chr10	72673542	72673942	0.447500	chr11	6639400	6639800	0.477500
chr1	156903989	156904589	0.558333	chr11	66408600	66409200	0.681667
chr18	24303015	24303215	0.540000	chr11	66413200	66413400	0.570000
chr9	75616997	75617197	0.490000	chr11	66418200	66418400	0.570000
chr2	109260653	109260853	0.545000	chr11	66418800	66419000	0.575000
chr2	52436224	52436424	0.445000	chr11	66421600	66421800	0.680000
chr12	131030165	131030765	0.580000	chr1	16642800	16643400	0.600000
chr12	95206287	95206687	0.460000	chr11	66430000	66430400	0.510000
chr11	84312354	84312554	0.430000	chr11	66432800	66433000	0.455000
chr1	230862534	230862734	0.410000	chr1	166433800	166434000	0.505000
chr16	1947845	1949645	0.518333	chr1	16643800	16645600	0.601667
chrX	111506752	111507352	0.453333	chr11	66438600	66439200	0.591667
chr3	189219136	189219536	0.377500	chr11	66443600	66444000	0.435000
chr9	40197164	40197364	0.515000	chr11	6646200	6646400	0.610000
chr8	119461700	119462500	0.535000	chr11	66466600	66467400	0.768750
chr6	30585059	30585259	0.545000	chr11	66467800	66468000	0.580000
chr3	179352772	179353172	0.532500	chr11	6647000	6647400	0.582500
chr13	112615394	112615594	0.570000	chr1	16647400	16647600	0.640000
chr13	86268235	86268435	0.480000	chr11	66479000	66479200	0.485000
chr18	79789131	79789331	0.555000	chr11	66479600	66479800	0.615000
chr2	85800169	85800769	0.408333	chr11	66480200	66480800	0.666667
chr1	5676199	5676399	0.400000	chr11	66484800	66485000	0.575000
chr1	183059510	183059710	0.415000	chr11	6648600	6648800	0.435000
chr5	172481952	172482152	0.430000	chr1	166488400	166488600	0.490000
chr18	28132028	28132628	0.478333	chr1	166489600	166490200	0.503333
chr9	128797608	128797808	0.520000	chr11	66491400	66491600	0.670000
chr6	152142827	152143027	0.380000	chr11	66492000	66492200	0.580000
chr2	233895824	233896024	0.415000	chr1	16649600	16649800	0.595000
chr4	61597840	61598240	0.307500	chr1	166509400	166509800	0.285000
chr6	41928174	41928374	0.445000	chr11	66509400	66509600	0.505000
chrX	88314916	88315116	0.405000	chr11	6651000	6651200	0.500000
chr11	118069345	118069945	0.486667	chr11	66510400	66511000	0.583333
chr8	130664207	130664607	0.390000	chr1	166511800	166512200	0.417500
chr4	175990169	175990369	0.390000	chr1	16651800	16652000	0.410000
chr10	23497916	23498116	0.485000	chr11	66543800	66544000	0.665000
chr7	50398384	50398784	0.485000	chr11	66546000	66546400	0.685000
chr5	42877125	42877525	0.500000	chr11	66559200	66559600	0.687500
chr1	1194953	1195153	0.515000	chr1	16656600	16656800	0.655000
chr1	156312414	156312814	0.440000	chr11	66568600	66569000	0.547500
chr2	69987936	69988136	0.475000	chr1	16657200	16657400	0.665000
chr6	89484092	89484292	0.465000	chr11	66573600	66573800	0.470000
chr1	233293671	233293871	0.435000	chr11	66579200	66579400	0.550000
chr16	2328684	2328884	0.510000	chr1	1665800	1666000	0.620000
chr1	24138248	24138648	0.515000	chr11	665800	666200	0.535000
chr5	18641025	18641225	0.370000	chr1	166585000	166585200	0.470000
chr5	17016387	17016587	0.445000	chr1	16658600	16658800	0.460000
chrX	123228324	123228524	0.450000	chr11	66588800	66589000	0.490000
chr7	122961519	122961919	0.432500	chr11	66592800	66593200	0.685000
chr17	62866458	62867058	0.458333	chr11	66595400	66596000	0.523333
chr11	121919782	121919982	0.465000	chr11	66600800	66601000	0.520000
chr14	95642368	95642768	0.442500	chr11	66602200	66602600	0.535000
chr7	155826868	155827068	0.395000	chr11	66604200	66604400	0.450000
chrY	16215653	16215853	0.350000	chr11	66607600	66607800	0.460000
chr1	59885545	59885745	0.465000	chr11	66608400	66608600	0.475000
chrX	33463325	33463525	0.430000	chr11	66611600	66611800	0.460000
chr9	86160379	86160579	0.390000	chr11	66614200	66614400	0.495000
chr10	123149999	123150999	0.537000	chr11	66616400	66617400	0.673000
chrY	21559278	21559678	0.335000	chr11	66619200	66619600	0.387500
chr3	135012554	135013154	0.428333	chr11	66638200	66638800	0.583333
chr2	93138633	93139033	0.377500	chr11	66639200	66639600	0.455000
chr4	139414140	139414340	0.450000	chr11	66640000	66640200	0.495000
chr21	15725102	15725302	0.470000	chr11	66643400	66643600	0.575000
chr1	76704006	76704206	0.400000	chr11	66653200	66653400	0.420000
chr2	212349452	212349652	0.360000	chr11	66654000	66654200	0.460000
chr6	71410398	71410598	0.360000	chr11	66660000	66660200	0.395000
chr1	39830278	39831478	0.470000	chr1	16666200	16667400	0.554167
chr4	52115984	52116384	0.395000	chr1	166675200	166675600	0.465000
chr6	65904753	65904953	0.405000	chr11	66676400	66676600	0.425000
chr6	26090298	26091298	0.489000	chr11	66677800	66678800	0.578000
chr8	86721929	86722129	0.365000	chr11	6667800	6668000	0.500000
chrX	147794667	147794867	0.420000	chr11	66694800	66695000	0.555000
chr11	134783090	134783290	0.480000	chr1	166695200	166695400	0.490000
chr3	98631510	98633110	0.396250	chr1	166698800	166700400	0.427500
chr9	35849966	35850166	0.435000	chr1	166700800	166701000	0.460000
chr5	129701393	129701793	0.435000	chr11	66701800	66702200	0.455000
chrX	87912239	87913439	0.331667	chr1	166703600	166704800	0.365000
chr4	186223682	186223882	0.380000	chr1	166705600	166705800	0.430000
chr5	32135182	32135582	0.365000	chr11	66709800	66710200	0.490000
chr14	68725606	68725806	0.385000	chr1	16671600	16671800	0.500000
chr2	29927855	29928055	0.505000	chr11	66719400	66719600	0.515000
chr7	51647535	51647735	0.585000	chr11	66720400	66720600	0.635000
chr3	107495378	107495578	0.525000	chr11	66724600	66724800	0.530000
chr17	79519958	79520158	0.600000	chr11	66727600	66727800	0.735000
chr1	175876387	175876587	0.540000	chr11	66728400	66728600	0.790000
chr15	98233470	98233670	0.525000	chr11	66729000	66729200	0.545000
chr9	38549643	38550443	0.488750	chr1	166730200	166731000	0.530000
chr14	52351718	52351918	0.365000	chr11	66741200	66741400	0.470000
chrY	11437585	11438185	0.628333	chr11	66744600	66745200	0.720000
chr10	6941643	6942043	0.385000	chr1	16675000	16675400	0.457500
chr1	190907254	190907454	0.420000	chr1	16678200	16678400	0.470000
chr5	22037182	22037382	0.380000	chr1	16680800	16681000	0.515000
chr4	188702444	188702844	0.500000	chr11	6682000	6682400	0.515000
chr2	92496072	92496472	0.387500	chr1	166822400	166822800	0.482500
chr2	101893256	101894056	0.437500	chr11	6682800	6683600	0.603750
chr8	94005168	94005368	0.410000	chr1	166829400	166829600	0.495000
chr7	37359631	37360431	0.408750	chr11	66833800	66834600	0.431250
chr21	42829088	42829288	0.380000	chr11	66835000	66835200	0.495000
chr18	54886462	54886662	0.325000	chr11	66835800	66836000	0.340000
chr21	30925644	30926444	0.501250	chr1	166839200	166840000	0.795000
chr14	76226651	76226851	0.465000	chr11	66840400	66840600	0.500000
chrX	63805610	63806010	0.467500	chr1	166840600	166841000	0.482500
chr7	39664699	39664899	0.415000	chr11	66841400	66841600	0.490000
chr1	40810758	40811758	0.485000	chr11	66842800	66843800	0.711000
chr9	7173615	7174215	0.498333	chr11	66851800	66852400	0.595000
chr1	205438359	205438959	0.593333	chr11	66856200	66856800	0.731667
chr2	19002190	19002390	0.415000	chr11	66857400	66857600	0.650000
chr15	32033630	32033830	0.455000	chr11	66858200	66858400	0.670000
chr16	48571912	48572112	0.535000	chr11	66859800	66860000	0.705000
chr6	57539618	57539818	0.460000	chr1	16686000	16686200	0.645000
chr9	95314021	95314621	0.436667	chr11	66860400	66861000	0.625000
chr17	3726818	3727018	0.525000	chr11	66861400	66861600	0.605000
chr9	98878951	98879351	0.435000	chr11	66867400	66867800	0.582500
chr15	68432533	68432733	0.570000	chr11	66868800	66869000	0.670000
chr2	146982688	146982888	0.485000	chr1	166874600	166874800	0.505000
chrX	141192248	141193048	0.413750	chr1	166875800	166876600	0.680000
chr11	60670792	60670992	0.450000	chr1	16687600	16687800	0.480000
chr11	131237372	131237572	0.525000	chr11	66883200	66883400	0.645000
chr4	40397135	40397335	0.485000	chr1	166884400	166884600	0.675000
chr15	34159070	34159270	0.410000	chr11	66886000	66886200	0.595000
chr20	41684715	41684915	0.350000	chr11	66892200	66892400	0.505000
chr10	73385997	73386397	0.412500	chr1	166895800	166896200	0.417500
chr13	93789516	93789716	0.205000	chr1	166902400	166902600	0.400000
chr21	12541809	12542009	0.410000	chr1	166903400	166903600	0.420000
chr3	143849284	143850084	0.387500	chr11	6690400	6691200	0.406250
chr1	239963032	239963432	0.460000	chr11	66908200	66908600	0.507500
chr7	116743129	116743329	0.530000	chr11	66909200	66909400	0.570000
chr1	186790426	186790826	0.292500	chr1	166910400	166910800	0.362500
chr15	68839448	68839648	0.525000	chr1	16691400	16691600	0.575000
chr3	121179080	121179280	0.410000	chr11	66915200	66915400	0.560000
chr14	20688122	20688322	0.475000	chr11	66918800	66919000	0.505000
chr9	119437977	119438177	0.440000	chr11	66920000	66920200	0.495000
chr17	79465836	79466036	0.605000	chr1	16692000	16692200	0.650000
chr14	74517768	74517968	0.515000	chr11	66921400	66921600	0.525000
chr14	18030880	18032280	0.391429	chr11	6692200	6693600	0.387143
chrY	15810946	15811146	0.385000	chr1	166925000	166925200	0.415000
chr11	129658127	129659327	0.500000	chr1	16693000	16694200	0.724167
chr5	103088084	103088284	0.280000	chr11	66932000	66932200	0.405000
chr17	640777	640977	0.455000	chr11	66935400	66935600	0.515000
chr12	115374654	115374854	0.420000	chr11	6694000	6694200	0.465000
chr1	207381626	207381826	0.390000	chr1	166944600	166944800	0.415000
chr1	197891515	197891715	0.420000	chr1	166947800	166948000	0.550000
chr17	80577	80777	0.510000	chr11	66950200	66950400	0.560000
chr7	97781294	97781494	0.425000	chr11	66953600	66953800	0.460000
chr3	29615944	29616344	0.450000	chr11	66956800	66957200	0.530000
chrX	56468861	56469261	0.550000	chr11	66958400	66958800	0.672500
chr8	14409881	14410081	0.465000	chr1	16696600	16696800	0.700000
chr19	13459854	13460054	0.450000	chr1	166969400	166969600	0.500000
chr11	103798439	103798639	0.390000	chr11	66970800	66971000	0.500000
chrX	154960560	154960760	0.395000	chr11	66974400	66974600	0.435000
chr9	129273041	129273641	0.511667	chr1	166975400	166976000	0.751667
chr2	54566617	54566817	0.540000	chr11	66976000	66976200	0.590000
chr13	60872162	60872362	0.330000	chr1	166979000	166979200	0.380000
chr17	32498203	32498403	0.510000	chr11	66982200	66982400	0.520000
chr4	41976011	41976411	0.427500	chr11	66984000	66984400	0.600000
chr3	51171276	51171676	0.465000	chr11	66987200	66987600	0.600000
chr8	106827800	106828000	0.525000	chr1	16699000	16699200	0.630000
chr11	6645896	6646096	0.485000	chr1	16700200	16700400	0.735000
chr1	18782362	18782562	0.505000	chr11	67006600	67006800	0.510000
chr18	62834673	62834873	0.415000	chr1	16701400	16701600	0.705000
chr15	53514754	53514954	0.520000	chr11	67022400	67022600	0.620000
chr10	61883169	61883369	0.455000	chr11	67023600	67023800	0.695000
chr5	58259609	58260209	0.425000	chr11	67024400	67025000	0.568333
chr2	50709572	50709772	0.425000	chr11	67028000	67028200	0.475000
chr4	148485324	148485524	0.390000	chr1	167030200	167030400	0.505000
chr2	124639192	124639392	0.455000	chr1	16703200	16703400	0.600000
chr12	11293665	11293865	0.405000	chr11	6703600	6703800	0.475000
chr10	68272629	68272829	0.470000	chr1	16703800	16704000	0.590000
chrX	11841243	11841443	0.450000	chr1	167044000	167044200	0.485000
chr2	83791997	83792197	0.505000	chr1	16704600	16704800	0.685000
chr14	94874139	94874339	0.525000	chr1	16705200	16705400	0.535000
chr6	29634965	29635165	0.465000	chr1	167052600	167052800	0.525000
chr11	19474985	19475185	0.545000	chr11	67054000	67054200	0.585000
chr9	120722367	120722767	0.467500	chr11	67055000	67055400	0.540000
chr9	113769074	113769474	0.435000	chr1	167057200	167057600	0.470000
chr3	72349546	72349746	0.520000	chr1	167059200	167059400	0.530000
chr5	137346557	137346757	0.430000	chr11	6706000	6706200	0.435000
chr22	33119522	33119722	0.420000	chr1	167064800	167065000	0.595000
chr7	98336229	98336429	0.485000	chr1	16706600	16706800	0.500000
chr18	79929211	79929411	0.580000	chr1	167066800	167067000	0.685000
chr4	173823741	173823941	0.380000	chr11	67071800	67072000	0.630000
chr7	3130313	3130713	0.445000	chr11	67073200	67073600	0.457500
chr9	88533891	88534491	0.680000	chr1	16707400	16708000	0.758333
chr13	90764010	90764210	0.445000	chr1	167076200	167076400	0.505000
chr15	76346727	76346927	0.615000	chr11	67078400	67078600	0.670000
chr13	46796603	46796803	0.620000	chr11	67081600	67081800	0.635000
chr19	44298718	44298918	0.410000	chr1	167082800	167083000	0.575000
chr1	5371222	5371422	0.545000	chr11	67089000	67089200	0.550000
chr8	111622484	111622684	0.320000	chr1	167090600	167090800	0.430000
chr18	80082525	80082725	0.475000	chr11	67095000	67095200	0.605000
chr6	107053946	107054146	0.440000	chr1	16709800	16710000	0.615000
chr1	46801769	46801969	0.475000	chr11	67099000	67099200	0.565000
chr3	119584974	119585174	0.460000	chr11	67107800	67108000	0.485000
chr13	76876967	76877167	0.310000	chr11	67113200	67113400	0.490000
chr1	118303444	118303644	0.390000	chr1	167114800	167115000	0.465000
chr2	158245176	158245376	0.415000	chr11	67115400	67115600	0.435000
chr7	6777612	6777812	0.425000	chr11	6711600	6711800	0.495000
chr3	53574173	53574373	0.545000	chr11	67118200	67118400	0.750000
chr2	27344561	27345561	0.469000	chr11	67118800	67119800	0.774000
chr13	67135636	67136836	0.364167	chr11	67120200	67121400	0.450833
chr7	55266857	55267257	0.460000	chr1	167121400	167121800	0.675000
chr2	191983331	191983531	0.385000	chr1	16712200	16712400	0.630000
chr14	17050181	17050381	0.395000	chr1	167124200	167124400	0.470000
chr15	71399484	71400084	0.413333	chr1	167130800	167131400	0.430000
chr2	191257228	191257428	0.385000	chr1	167150200	167150400	0.445000
chr15	30517474	30517674	0.560000	chr1	16715400	16715600	0.635000
chrX	102472745	102472945	0.360000	chr1	16716200	16716400	0.390000
chrY	11695077	11695277	0.365000	chr11	67168200	67168400	0.405000
chr18	16815037	16815237	0.395000	chr11	6717600	6717800	0.410000
chr11	31587449	31587649	0.300000	chr11	67177800	67178000	0.380000
chr12	25935406	25936406	0.430000	chr1	16718000	16719000	0.605000
chr15	87652416	87652616	0.415000	chr11	67190600	67190800	0.435000
chr11	4495140	4495340	0.375000	chr11	67196200	67196400	0.540000
chr10	55171003	55171203	0.345000	chr1	167197800	167198000	0.465000
chr22	35889354	35889754	0.385000	chr1	167199600	167200000	0.372500
chr15	84921890	84922090	0.480000	chr1	16720200	16720400	0.575000
chr1	206928639	206928839	0.465000	chr1	16721000	16721200	0.490000
chr13	33608646	33609246	0.400000	chr11	67211800	67212400	0.403333
chr5	122759860	122760060	0.365000	chr11	67213200	67213400	0.380000
chr9	84261535	84261735	0.435000	chr1	167220000	167220200	0.570000
chrX	51554481	51555281	0.412500	chr1	167220600	167221400	0.665000
chr16	38122402	38122602	0.410000	chr1	167222200	167222400	0.505000
chr2	214100020	214100420	0.400000	chr11	67222200	67222600	0.487500
chr8	112682379	112682579	0.350000	chr1	167223200	167223400	0.395000
chr6	106949757	106950357	0.335000	chr1	167223800	167224400	0.350000
chr8	39607973	39608173	0.340000	chr1	167224800	167225000	0.500000
chr7	128748271	128748471	0.280000	chr1	167226000	167226200	0.365000
chr18	16358471	16358671	0.395000	chr1	167228000	167228200	0.440000
chr15	78114280	78114480	0.355000	chr1	167229800	167230000	0.385000
chr5	167235549	167236349	0.406250	chr1	167236600	167237400	0.413750
chr15	69837606	69838006	0.625000	chr11	67239800	67240200	0.645000
chr2	85260363	85260963	0.461667	chr11	67240600	67241200	0.503333
chr16	8772689	8772889	0.555000	chr11	67248800	67249000	0.570000
chr4	115332224	115332424	0.385000	chr1	167249200	167249400	0.425000
chr7	63940153	63940353	0.320000	chr1	167249800	167250000	0.410000
chr2	10939582	10939782	0.405000	chr11	67251000	67251200	0.455000
chr5	2263691	2263891	0.470000	chr1	16725200	16725400	0.660000
chr5	73810990	73811390	0.380000	chr11	67252800	67253200	0.505000
chr20	5054935	5055135	0.430000	chr11	67254000	67254200	0.505000
chr4	110448796	110448996	0.510000	chr11	67255000	67255200	0.580000
chr4	158004280	158004480	0.390000	chr11	67258600	67258800	0.480000
chr10	12961386	12961586	0.425000	chr1	167261400	167261600	0.435000
chr7	2821310	2821510	0.465000	chr11	67261400	67261600	0.685000
chr17	9812582	9812782	0.535000	chr11	67262800	67263000	0.560000
chr1	57097827	57098027	0.555000	chr11	67263400	67263600	0.585000
chr13	68491041	68491241	0.300000	chr1	167264200	167264400	0.415000
chr1	221092009	221092209	0.390000	chr1	167265600	167265800	0.450000
chrX	45774676	45775276	0.396667	chr11	67266200	67266800	0.803333
chr15	84389925	84390525	0.471667	chr11	67267200	67267800	0.600000
chr12	21857623	21857823	0.450000	chr1	167267800	167268000	0.465000
chr10	89661626	89662626	0.402000	chr1	16726800	16727800	0.430000
chr15	17724711	17724911	0.385000	chr11	67268400	67268600	0.575000
chr10	23042973	23043573	0.461667	chr11	67269800	67270400	0.575000
chr16	21505826	21506226	0.507500	chr11	67271600	67272000	0.612500
chr2	230131540	230131940	0.422500	chr1	167273400	167273800	0.507500
chr3	108522107	108522307	0.480000	chr11	67276200	67276400	0.645000
chr8	133426755	133426955	0.455000	chr11	67277000	67277200	0.670000
chr15	26042142	26042342	0.415000	chr11	67277600	67277800	0.630000
chr3	158055347	158055747	0.500000	chr11	67283400	67283800	0.512500
chr2	18948884	18949084	0.325000	chr1	16728400	16728600	0.395000
chr13	54750725	54750925	0.370000	chr11	6728400	6728600	0.395000
chr21	33306935	33307135	0.525000	chr11	67286000	67286200	0.660000
chr11	115131711	115132511	0.451250	chr11	67286800	67287600	0.610000
chr1	218929796	218929996	0.460000	chr11	67288400	67288600	0.650000
chr13	82357019	82357219	0.350000	chr1	167288600	167288800	0.395000
chr1	4691573	4691773	0.625000	chr11	67289000	67289200	0.800000
chrX	115873934	115874134	0.640000	chr11	67289600	67289800	0.725000
chr14	49249161	49249361	0.370000	chr1	167293000	167293200	0.385000
chr6	79156011	79156211	0.380000	chr11	67293200	67293400	0.405000
chr20	56002255	56002455	0.365000	chr1	167294600	167294800	0.375000
chr2	202737850	202738050	0.375000	chr1	167297400	167297600	0.380000
chr13	77003099	77003299	0.520000	chr11	67302800	67303000	0.685000
chr2	169859417	169860017	0.411667	chr11	67303400	67304000	0.773333
chr2	27679297	27679897	0.451667	chr11	67311600	67312200	0.615000
chr22	48846460	48846860	0.447500	chr11	67312600	67313000	0.577500
chr4	122737187	122737387	0.370000	chr1	167314800	167315000	0.470000
chr13	25464402	25464602	0.435000	chr11	67316800	67317000	0.505000
chr6	168376654	168377454	0.525000	chr11	67317600	67318400	0.663750
chr6	54839256	54839456	0.410000	chr11	67321800	67322000	0.455000
chrX	121998410	121999010	0.366667	chr1	16732400	16733000	0.445000
chr1	85161285	85161885	0.401667	chr1	167328800	167329400	0.408333
chr10	93329674	93329874	0.410000	chr11	6733800	6734000	0.430000
chr4	27628507	27628707	0.340000	chr1	167339600	167339800	0.350000
chr12	65944854	65945054	0.430000	chr1	167343000	167343200	0.460000
chr8	54012093	54012293	0.390000	chr11	67346000	67346200	0.410000
chrX	59349194	59349594	0.417500	chr11	67348400	67348800	0.440000
chr2	85643635	85644035	0.500000	chr11	67351200	67351600	0.535000
chr7	8437949	8438549	0.401667	chr11	67353200	67353800	0.680000
chr13	19200216	19200416	0.280000	chr11	6735400	6735600	0.405000
chr13	36299924	36300124	0.475000	chr11	67354600	67354800	0.545000
chr15	25706071	25706271	0.470000	chr1	16735600	16735800	0.485000
chr9	7915684	7916284	0.410000	chr11	67357000	67357600	0.561667
chr22	27986876	27987076	0.430000	chr11	6736600	6736800	0.490000
chr4	14780068	14780268	0.420000	chr11	67367200	67367400	0.655000
chr1	153478001	153478201	0.425000	chr11	67368600	67368800	0.465000
chr19	45269683	45270683	0.477000	chr11	67370800	67371800	0.589000
chr14	69478825	69479425	0.475000	chr11	67373200	67373800	0.703333
chr5	48091385	48091585	0.420000	chr1	167373400	167373600	0.440000
chr5	32263852	32264052	0.405000	chr11	67374200	67374400	0.645000
chr6	14117147	14117547	0.602500	chr11	67379400	67379800	0.662500
chr4	54670212	54670412	0.400000	chr11	6738000	6738200	0.410000
chr21	46484562	46484762	0.305000	chr11	67381400	67381600	0.450000
chr20	2527844	2528044	0.530000	chr11	67382600	67382800	0.615000
chr18	18706635	18706835	0.395000	chr11	67385200	67385400	0.535000
chr5	79340115	79340315	0.445000	chr11	67389600	67389800	0.565000
chr3	66075312	66075712	0.470000	chr11	67391000	67391400	0.557500
chr7	75505120	75505520	0.475000	chr11	67391800	67392200	0.727500
chr8	10005008	10005208	0.505000	chr11	67397600	67397800	0.620000
chr17	39904710	39905910	0.533333	chr1	16740000	16741200	0.538333
chr20	50317048	50317448	0.532500	chr11	67400400	67400800	0.577500
chr20	36597682	36597882	0.460000	chr1	167401400	167401600	0.515000
chr18	78969699	78970299	0.563333	chr11	67401400	67402000	0.785000
chr13	65676584	65676784	0.490000	chr11	67403800	67404000	0.685000
chrY	16603525	16603725	0.490000	chr11	67404800	67405000	0.605000
chr9	545824	546024	0.520000	chr11	67407200	67407400	0.635000
chr1	88038851	88039051	0.400000	chr11	67408600	67408800	0.555000
chr19	45210894	45211094	0.520000	chr11	67409400	67409600	0.710000
chr1	7706185	7706385	0.435000	chr11	67410200	67410400	0.625000
chr22	20301473	20301673	0.535000	chr11	67411800	67412000	0.610000
chr2	27300344	27300544	0.520000	chr11	67412800	67413000	0.525000
chr20	51929951	51930351	0.472500	chr11	67413400	67413800	0.527500
chr11	2891643	2891843	0.570000	chr11	67415200	67415400	0.650000
chr14	56413951	56414351	0.482500	chr11	67416000	67416400	0.637500
chr18	39629397	39629597	0.475000	chr11	67417000	67417200	0.575000
chr8	143756139	143756339	0.470000	chr11	67419000	67419200	0.665000
chr11	63285489	63285689	0.350000	chr11	67420600	67420800	0.775000
chr15	83109351	83109551	0.475000	chr11	67421200	67421400	0.755000
chr7	57330565	57330765	0.415000	chr1	167426800	167427000	0.455000
chrX	70255106	70255306	0.395000	chr1	167428400	167428600	0.405000
chr12	62630280	62630480	0.445000	chr11	67428400	67428600	0.670000
chr16	68098423	68098623	0.500000	chr11	67429200	67429400	0.560000
chr4	83355055	83355455	0.460000	chr1	167430000	167430400	0.515000
chr3	136261515	136261715	0.465000	chr1	167430800	167431000	0.490000
chrY	23593898	23594098	0.405000	chr1	167432400	167432600	0.465000
chr7	12799	12999	0.450000	chr11	67436400	67436600	0.580000
chr16	2974832	2975432	0.611667	chr11	67437200	67437800	0.675000
chr2	227209112	227209312	0.465000	chr1	167438200	167438400	0.590000
chr17	45406207	45407607	0.505714	chr11	67438400	67439800	0.637143
chr16	28514636	28514836	0.520000	chr1	167439400	167439600	0.670000
chr1	163649071	163649271	0.450000	chr11	67441000	67441200	0.640000
chr9	23220950	23221150	0.465000	chr11	67441800	67442000	0.655000
chr16	88964116	88964316	0.565000	chr1	167442200	167442400	0.590000
chr19	39360584	39360784	0.485000	chr11	67442800	67443000	0.655000
chr8	66231988	66232388	0.667500	chr11	67443400	67443800	0.772500
chr7	26311690	26311890	0.370000	chr1	167446200	167446400	0.470000
chr4	43232326	43232526	0.335000	chr11	67446400	67446600	0.395000
chr5	19498940	19499140	0.410000	chr1	167447000	167447200	0.415000
chr15	49006219	49006419	0.435000	chr1	167447800	167448000	0.570000
chrX	103080355	103080555	0.520000	chr11	67449600	67449800	0.555000
chr13	76615472	76615672	0.370000	chr1	167451000	167451200	0.565000
chr7	138855511	138855711	0.430000	chr1	167455000	167455200	0.705000
chr10	24521778	24522378	0.503333	chr1	167455600	167456200	0.660000
chr19	13689634	13690034	0.452500	chr1	167456600	167457000	0.487500
chr20	29357463	29357663	0.385000	chr11	6745800	6746000	0.395000
chr5	43614499	43614699	0.375000	chr11	67460000	67460200	0.450000
chr18	21535663	21535863	0.450000	chr1	167461000	167461200	0.630000
chr8	97380350	97380750	0.470000	chr11	67463200	67463600	0.527500
chr7	51023985	51024185	0.520000	chr11	67464000	67464200	0.675000
chr1	32546379	32546579	0.430000	chr11	6746400	6746600	0.455000
chr22	36586599	36586799	0.570000	chr11	67464800	67465000	0.685000
chr8	93153560	93153760	0.475000	chr11	67465600	67465800	0.520000
chr3	56332621	56332821	0.395000	chr1	167467400	167467600	0.470000
chr18	26187015	26187215	0.485000	chr11	67469200	67469400	0.785000
chr3	109424391	109424591	0.445000	chr1	167473200	167473400	0.570000
chr1	14017428	14017628	0.455000	chr1	167474000	167474200	0.475000
chr19	13187388	13187588	0.430000	chr11	67477600	67477800	0.465000
chr8	8948482	8948682	0.445000	chr1	16747800	16748000	0.480000
chr17	56796485	56796685	0.520000	chr1	167479400	167479600	0.530000
chr2	112815002	112815202	0.435000	chr1	167482400	167482600	0.560000
chr2	204059615	204060015	0.445000	chr11	67482800	67483200	0.610000
chr18	23200263	23200863	0.496667	chr11	67484000	67484600	0.506667
chrX	13942506	13942706	0.505000	chr11	67485000	67485200	0.590000
chr7	137727663	137727863	0.325000	chr11	67486000	67486200	0.600000
chr13	98322341	98322741	0.510000	chr1	167486400	167486800	0.525000
chr16	35357828	35358028	0.440000	chr1	16748800	16749000	0.605000
chrY	539836	540236	0.525000	chr11	67488200	67488600	0.562500
chr3	137385386	137385586	0.425000	chr1	167489600	167489800	0.565000
chr12	121973374	121973974	0.486667	chr1	167492200	167492800	0.505000
chr15	78630348	78630548	0.530000	chr11	67493000	67493200	0.650000
chr8	132463385	132463585	0.405000	chr1	167499800	167500000	0.455000
chrX	117820229	117820629	0.355000	chr1	167500400	167500800	0.370000
chr10	59615150	59615350	0.390000	chr11	67501000	67501200	0.410000
chr18	26546451	26548451	0.631000	chr11	67504400	67506400	0.696000
chr2	35856011	35856411	0.522500	chr1	16750600	16751000	0.652500
chr1	174297795	174298595	0.490000	chr11	67508000	67508800	0.702500
chr10	127729542	127729742	0.365000	chr1	167511000	167511200	0.420000
chr14	58177043	58177243	0.400000	chr1	167514400	167514600	0.405000
chr1	165671145	165671345	0.440000	chr1	167516800	167517000	0.515000
chr13	103817485	103817885	0.455000	chr1	167517600	167518000	0.615000
chr4	145518527	145518727	0.365000	chr1	167518600	167518800	0.415000
chr1	243323124	243323324	0.400000	chr1	167521000	167521200	0.440000
chr1	164988492	164988692	0.425000	chr11	67524000	67524200	0.645000
chr16	28243116	28243316	0.440000	chr1	167524800	167525000	0.530000
chr7	64415640	64416040	0.417500	chr1	167526800	167527200	0.470000
chr3	46789064	46789264	0.435000	chr1	167533800	167534000	0.535000
chr2	107431394	107431594	0.390000	chr11	67539600	67539800	0.430000
chr7	158271887	158272087	0.405000	chr1	167540400	167540600	0.505000
chr10	60412584	60412784	0.385000	chr1	167542400	167542600	0.400000
chr2	225725771	225725971	0.510000	chr1	167543400	167543600	0.535000
chr11	73402603	73402803	0.500000	chr11	67545400	67545600	0.595000
chr1	15398276	15398476	0.345000	chr1	167548400	167548600	0.350000
chr15	98689959	98690759	0.433750	chr1	167549000	167549800	0.481250
chr6	96870108	96870308	0.460000	chr1	167550400	167550600	0.475000
chr15	51663555	51663955	0.395000	chr1	167551400	167551800	0.445000
chr12	22726251	22726651	0.375000	chr1	167552400	167552800	0.500000
chr13	40087136	40087536	0.510000	chr1	167553600	167554000	0.670000
chr7	27851171	27851371	0.370000	chr11	6755400	6755600	0.440000
chr7	109156841	109157041	0.375000	chr1	16755600	16755800	0.380000
chr2	183494433	183494633	0.395000	chr1	167556200	167556400	0.425000
chr6	8323207	8323407	0.475000	chr1	167561800	167562000	0.485000
chr1	139353599	139353799	0.000000	chr1	167562800	167563000	0.385000
chr1	70390688	70390888	0.455000	chr1	167563600	167563800	0.485000
chr4	126684859	126685059	0.480000	chr1	167564800	167565000	0.555000
chr12	110526136	110526736	0.421667	chr1	167569000	167569600	0.456667
chr2	145634542	145634742	0.450000	chr11	67571600	67571800	0.505000
chr18	57628038	57628638	0.436667	chr11	67572800	67573400	0.545000
chr8	77647875	77648075	0.315000	chr11	6757400	6757600	0.420000
chr22	26334510	26334710	0.490000	chr1	16757600	16757800	0.580000
chr10	118983953	118984153	0.540000	chr11	67576800	67577000	0.600000
chr10	5529436	5529636	0.585000	chr11	67579600	67579800	0.590000
chr1	45642339	45642539	0.415000	chr11	67582600	67582800	0.475000
chr4	4777915	4778115	0.440000	chr11	67583600	67583800	0.775000
chr7	70604312	70604512	0.495000	chr1	16758400	16758600	0.600000
chr10	86690020	86690220	0.540000	chr11	67584200	67584400	0.660000
chr1	33172195	33172395	0.525000	chr11	67585000	67585200	0.650000
chr5	148043668	148043868	0.340000	chr11	67588000	67588200	0.355000
chr17	76919577	76919977	0.485000	chr1	16759000	16759400	0.695000
chr20	42941088	42941288	0.350000	chr11	67592200	67592400	0.415000
chr9	10732247	10732447	0.400000	chr11	67597600	67597800	0.510000
chr11	130019317	130019517	0.515000	chr1	16760000	16760200	0.675000
chr11	16564054	16564454	0.325000	chr1	167600200	167600600	0.450000
chr12	4805337	4805537	0.450000	chr11	67600400	67600600	0.550000
chr1	65581996	65582196	0.410000	chr1	167601400	167601600	0.500000
chrX	6028346	6028546	0.510000	chr11	67604000	67604200	0.515000
chr12	22415783	22415983	0.410000	chr11	67604800	67605000	0.580000
chr17	28923451	28923651	0.510000	chr11	67605400	67605600	0.565000
chr16	58316238	58316438	0.485000	chr1	167605600	167605800	0.525000
chr7	72275484	72275684	0.440000	chr11	67606200	67606400	0.575000
chr18	67335978	67336178	0.470000	chr11	67606800	67607000	0.685000
chr2	233335674	233335874	0.555000	chr11	67607600	67607800	0.605000
chr4	49899556	49899756	0.365000	chr1	167608800	167609000	0.425000
chr16	65582399	65582599	0.460000	chr1	16761200	16761400	0.545000
chr3	174085057	174085257	0.245000	chr1	167612600	167612800	0.265000
chr15	96463447	96463847	0.410000	chr11	67614000	67614400	0.630000
chr6	154195761	154195961	0.470000	chr11	67615400	67615600	0.650000
chr1	229472586	229473386	0.437500	chr1	167617200	167618000	0.492500
chr16	5036286	5036486	0.475000	chr11	67619800	67620000	0.515000
chr18	73642710	73642910	0.425000	chr11	67620800	67621000	0.545000
chr3	191580540	191580740	0.285000	chr1	167624000	167624200	0.395000
chr5	142612414	142612614	0.385000	chr1	167627000	167627200	0.480000
chr9	84923214	84924014	0.428750	chr1	167627600	167628400	0.538750
chr2	120585692	120585892	0.575000	chr11	67629400	67629600	0.740000
chr6	100889199	100890399	0.517500	chr1	167630200	167631400	0.553333
chr2	70957055	70957855	0.450000	chr11	67630200	67631000	0.707500
chr15	57684209	57684809	0.415000	chr1	167631800	167632400	0.490000
chr1	43511007	43511207	0.500000	chr11	67632800	67633000	0.600000
chr10	5080362	5080562	0.485000	chr1	167633600	167633800	0.515000
chr2	222147410	222147810	0.397500	chr1	167634200	167634600	0.417500
chr7	85827378	85827778	0.495000	chr1	167635200	167635600	0.587500
chr2	130662990	130663190	0.435000	chr1	167637400	167637600	0.520000
chr1	16956059	16956259	0.645000	chr11	67640000	67640200	0.650000
chr7	129506421	129506621	0.415000	chr1	167642200	167642400	0.475000
chr1	162564770	162565570	0.395000	chr1	167644800	167645600	0.411250
chr19	46968784	46968984	0.505000	chr11	67645200	67645400	0.660000
chrX	82693027	82693227	0.430000	chr11	67646800	67647000	0.660000
chr10	98301777	98301977	0.595000	chr11	67648200	67648400	0.625000
chr9	4196982	4197582	0.556667	chr11	67649000	67649600	0.593333
chr14	68845066	68845266	0.395000	chr1	167649400	167649600	0.430000
chr1	200797240	200797440	0.420000	chr1	167650400	167650600	0.610000
chr12	20454082	20454282	0.410000	chr1	167651400	167651600	0.565000
chr1	72477836	72478036	0.350000	chr11	67656400	67656600	0.370000
chr13	48005873	48006073	0.430000	chr1	16765800	16766000	0.575000
chr10	22290794	22291194	0.395000	chr1	167658600	167659000	0.435000
chr16	59456247	59456647	0.435000	chr11	67659400	67659800	0.490000
chr9	92378316	92378516	0.445000	chr1	167663000	167663200	0.560000
chr2	223965858	223966058	0.505000	chr1	167664200	167664400	0.610000
chr11	115983819	115984019	0.450000	chr11	67665600	67665800	0.635000
chr7	60077120	60077320	0.380000	chr11	67668000	67668200	0.595000
chr16	70465782	70465982	0.480000	chr1	16766800	16767000	0.560000
chr6	166080003	166080203	0.475000	chr1	167668200	167668400	0.490000
chr7	40439743	40439943	0.485000	chr1	167670600	167670800	0.575000
chr21	15664304	15664504	0.470000	chr1	167679800	167680000	0.500000
chr8	66538981	66539181	0.430000	chr1	167681800	167682000	0.525000
chr13	21618415	21619015	0.441667	chr1	167687600	167688200	0.510000
chr4	111771883	111772083	0.415000	chr1	167689600	167689800	0.420000
chr3	79830214	79830614	0.507500	chr1	167697800	167698200	0.577500
chr14	93027817	93028017	0.570000	chr11	67698400	67698600	0.600000
chr19	8012249	8012649	0.452500	chr1	167709000	167709400	0.517500
chr16	74679312	74679512	0.550000	chr11	67711000	67711200	0.755000
chr11	88724324	88724924	0.463333	chr1	167713400	167714000	0.580000
chr1	104579277	104579477	0.540000	chr11	67714000	67714200	0.610000
chr1	202354205	202354405	0.460000	chr1	167714600	167714800	0.615000
chr17	61773407	61774007	0.371667	chr1	167715400	167716000	0.395000
chr21	17503359	17503959	0.458333	chr1	167716400	167717000	0.516667
chr12	5716931	5717131	0.440000	chr1	167721200	167721400	0.445000
chr12	111432970	111433770	0.457500	chr1	167721800	167722600	0.735000
chr20	52413309	52413909	0.441667	chr1	167723800	167724400	0.456667
chr12	7562492	7562692	0.360000	chr11	6772600	6772800	0.430000
chr10	5326327	5326527	0.505000	chr1	167729000	167729200	0.510000
chr7	8520878	8521078	0.400000	chr11	67732200	67732400	0.640000
chr18	38983773	38983973	0.460000	chr1	167737400	167737600	0.465000
chr14	36041943	36042143	0.355000	chr1	167743800	167744000	0.410000
chr12	52524862	52525262	0.452500	chr1	167746200	167746600	0.472500
chr1	92250864	92251064	0.390000	chr1	167749800	167750000	0.450000
chr5	100585645	100586045	0.302500	chr1	167753200	167753600	0.437500
chr9	107853029	107853229	0.420000	chr1	167755800	167756000	0.425000
chr4	108717610	108717810	0.380000	chr1	167757200	167757400	0.420000
chr5	79552201	79552401	0.355000	chr11	67758200	67758400	0.525000
chr10	62446644	62447444	0.403750	chr1	167760200	167761000	0.465000
chr19	50296514	50296714	0.480000	chr1	167761400	167761600	0.500000
chrX	49860394	49860594	0.375000	chr1	167762200	167762400	0.440000
chr5	118167797	118167997	0.395000	chr1	167771200	167771400	0.425000
chr6	5634636	5634836	0.460000	chr11	67775000	67775200	0.490000
chr10	75952384	75952784	0.352500	chr11	67776800	67777200	0.387500
chrX	64945241	64945641	0.517500	chr1	1677800	1678200	0.637500
chr4	18516911	18517111	0.420000	chr11	67780200	67780400	0.460000
chr22	33240026	33240226	0.360000	chr11	6778600	6778800	0.370000
chr7	86969841	86970241	0.415000	chr1	167791800	167792200	0.427500
chr2	230141881	230142081	0.525000	chr11	67792400	67792600	0.545000
chr2	162322538	162322738	0.465000	chr1	167797200	167797400	0.475000
chr3	68645108	68645508	0.470000	chr11	67799800	67800200	0.547500
chr12	12382156	12382356	0.490000	chr1	167803400	167803600	0.590000
chr1	34071055	34073055	0.487500	chr11	67804600	67806600	0.671500
chr13	38019511	38020111	0.340000	chr1	167805400	167806000	0.411667
chr13	19155557	19155957	0.612500	chr1	167820000	167820400	0.617500
chr11	3812166	3812366	0.470000	chr11	67820200	67820400	0.490000
chr10	71674453	71674653	0.505000	chr1	167820800	167821000	0.515000
chrY	9551547	9551747	0.375000	chr1	167821400	167821600	0.465000
chr11	51385512	51385912	0.402500	chr1	167822200	167822600	0.457500
chr14	96621077	96621277	0.410000	chr1	167823800	167824000	0.515000
chr10	43857084	43857684	0.450000	chr1	167824400	167825000	0.471667
chrY	19156114	19156314	0.375000	chr1	167825600	167825800	0.485000
chr4	33037487	33038287	0.427500	chr1	167826200	167827000	0.451250
chr22	25905061	25905261	0.520000	chr11	67826400	67826600	0.645000
chr3	172161538	172161738	0.395000	chr1	167830000	167830200	0.400000
chr11	117528333	117528533	0.550000	chr1	167832800	167833000	0.595000
chr12	129616320	129616520	0.420000	chr11	67850800	67851000	0.530000
chr5	43064716	43064916	0.525000	chr11	67856000	67856200	0.540000
chr20	11706477	11706677	0.420000	chr11	67859800	67860000	0.445000
chr22	8879311	8879511	0.000000	chr1	167860400	167860600	0.485000
chr2	75072959	75073159	0.350000	chr1	167862800	167863000	0.365000
chr8	106760172	106760372	0.415000	chr1	167863600	167863800	0.620000
chr1	213708559	213708959	0.380000	chr1	167864400	167864800	0.405000
chr22	49142022	49142222	0.465000	chr1	167865800	167866000	0.560000
chr18	31371867	31372867	0.384000	chr1	167866400	167867400	0.414000
chr10	96053582	96053782	0.365000	chr1	167868000	167868200	0.395000
chr14	19289051	19289251	0.325000	chr1	167869800	167870000	0.470000
chr2	214491577	214491777	0.420000	chr1	167870400	167870600	0.445000
chr1	64549585	64549785	0.465000	chr1	167878800	167879000	0.525000
chrX	81473910	81474110	0.440000	chr11	67878800	67879000	0.470000
chr16	15012540	15012740	0.475000	chr1	167880800	167881000	0.500000
chr5	31719819	31720019	0.440000	chr1	167898600	167898800	0.470000
chr9	108582218	108582418	0.495000	chr11	67899600	67899800	0.525000
chr17	61711646	61711846	0.525000	chr1	1679000	1679200	0.605000
chr11	55519015	55519415	0.410000	chr1	167904600	167905000	0.480000
chr2	232039372	232039572	0.365000	chr11	67907000	67907200	0.460000
chr17	77019257	77019857	0.488333	chr1	167913800	167914400	0.500000
chr16	50656570	50656770	0.420000	chr1	167923400	167923600	0.390000
chr5	74609775	74610375	0.371667	chr1	167924200	167924800	0.311667
chr22	20337972	20338372	0.360000	chr1	167926600	167927000	0.450000
chr1	129911513	129912113	0.000000	chr1	167928600	167929200	0.358333
chr7	35294267	35294667	0.287500	chr1	167929600	167930000	0.335000
chr8	63099337	63099537	0.340000	chr1	167930600	167930800	0.335000
chr14	83611648	83611848	0.275000	chr1	167933000	167933200	0.365000
chr4	64194417	64195417	0.342000	chr1	167933800	167934800	0.351000
chr8	144735375	144737375	0.514500	chr1	167935600	167937600	0.630000
chrY	38274079	38274279	0.000000	chr1	167938200	167938400	0.360000
chr18	10520562	10520762	0.400000	chr11	67943600	67943800	0.480000
chr3	69395902	69396502	0.446667	chr11	67955400	67956000	0.753333
chr10	35627378	35627778	0.407500	chr11	67964800	67965200	0.442500
chr5	83400422	83400622	0.440000	chr1	167985000	167985200	0.450000
chr20	59761604	59762004	0.452500	chr11	67990800	67991200	0.677500
chr11	111679992	111680192	0.495000	chr11	67992000	67992200	0.605000
chr16	20898322	20898722	0.397500	chr11	67993800	67994200	0.595000
chr2	76594778	76595178	0.462500	chr11	67996800	67997200	0.652500
chr4	10326842	10327042	0.505000	chr11	67998200	67998400	0.580000
chr1	14126872	14127072	0.530000	chr11	68003000	68003200	0.615000
chr12	57697392	57697992	0.443333	chr11	68003600	68004200	0.778333
chr13	53308909	53309109	0.425000	chr1	168004600	168004800	0.465000
chrX	48972687	48972887	0.470000	chr11	68005000	68005200	0.555000
chr21	46074411	46074611	0.455000	chr11	68006200	68006400	0.550000
chr5	6219169	6220969	0.498889	chr11	68008000	68009800	0.585556
chr5	93277097	93277497	0.462500	chr1	168008600	168009000	0.465000
chr9	37701247	37701447	0.420000	chr11	68010200	68010400	0.660000
chr21	31114708	31115308	0.463333	chr11	68014400	68015000	0.645000
chr3	10196220	10196820	0.563333	chr11	68016800	68017400	0.620000
chr11	126909951	126910151	0.395000	chr1	168019600	168019800	0.415000
chr12	91634371	91634571	0.510000	chr11	68020800	68021000	0.660000
chrY	18957696	18957896	0.410000	chr11	68025200	68025400	0.510000
chr19	28134289	28134489	0.465000	chr11	68027400	68027600	0.600000
chr20	51640619	51640819	0.550000	chr11	68028200	68028400	0.555000
chr2	188869018	188869418	0.387500	chr11	68030400	68030800	0.590000
chr14	103823914	103824714	0.481250	chr11	68036400	68037200	0.635000
chr1	112780241	112780441	0.495000	chr11	68038400	68038600	0.705000
chr19	55287343	55287543	0.630000	chr11	68039000	68039200	0.745000
chr1	9872618	9873218	0.598333	chr11	68039800	68040400	0.600000
chr10	123603673	123603873	0.525000	chr11	68042400	68042600	0.615000
chr15	96583465	96584265	0.408750	chr11	68043000	68043800	0.683750
chr4	55395647	55395847	0.690000	chr11	68044200	68044400	0.695000
chr12	79892690	79893090	0.475000	chr1	168056200	168056600	0.580000
chr4	151197944	151198144	0.410000	chr1	168065600	168065800	0.440000
chr13	25092835	25093035	0.395000	chr1	168081400	168081600	0.470000
chr9	67746303	67746503	0.445000	chr1	168082400	168082600	0.545000
chr15	64972687	64973487	0.461250	chr1	168084400	168085200	0.495000
chr5	151849492	151849692	0.430000	chr11	68090800	68091000	0.455000
chr8	130271151	130271351	0.415000	chr11	68093000	68093200	0.495000
chr3	121333148	121333348	0.315000	chr11	68099600	68099800	0.475000
chr1	174995879	174996079	0.385000	chr11	68106600	68106800	0.390000
chr6	69478468	69478868	0.330000	chr1	168111000	168111400	0.415000
chr1	122900154	122900354	0.375000	chr1	168113000	168113200	0.540000
chr1	70771987	70772187	0.395000	chr11	68115400	68115600	0.465000
chr9	93942291	93942491	0.370000	chr11	68118000	68118200	0.510000
chrX	30914561	30915161	0.393333	chr11	68118800	68119400	0.443333
chr18	35041445	35042045	0.555000	chr11	68120400	68121000	0.663333
chr7	28862464	28863064	0.455000	chr11	68121400	68122000	0.716667
chrX	40767272	40767472	0.355000	chr11	6812600	6812800	0.540000
chr17	68035270	68035870	0.630000	chr11	68128400	68129000	0.653333
chrX	55176364	55177164	0.443750	chr1	168135600	168136400	0.608750
chr6	142586696	142586896	0.415000	chr11	68141000	68141200	0.525000
chr15	26517084	26517484	0.520000	chr11	68142000	68142400	0.570000
chr16	68702553	68703153	0.520000	chr11	68145200	68145800	0.601667
chr9	97910769	97910969	0.495000	chr1	168146000	168146200	0.690000
chr22	38609749	38609949	0.505000	chr11	68146200	68146400	0.620000
chr3	31669412	31670012	0.471667	chr11	68147000	68147600	0.570000
chr6	95433181	95433381	0.365000	chr1	168149000	168149200	0.375000
chr3	69711889	69712089	0.530000	chr11	68150200	68150400	0.570000
chr21	14060550	14060750	0.450000	chr1	168154800	168155000	0.515000
chr18	47712801	47713001	0.450000	chr1	168161600	168161800	0.500000
chr3	13883332	13884732	0.492143	chr1	168178800	168180200	0.539286
chr5	157595746	157595946	0.395000	chr11	68206200	68206400	0.400000
chr15	64564308	64564508	0.420000	chr11	68209200	68209400	0.465000
chr17	57490531	57490931	0.432500	chr11	68212600	68213000	0.742500
chr19	165074	165274	0.460000	chr11	68213800	68214000	0.750000
chr15	66750416	66750816	0.520000	chr11	68215200	68215600	0.540000
chr9	75556302	75556502	0.435000	chr1	168218800	168219000	0.440000
chr20	52489714	52490514	0.443750	chr1	168220000	168220800	0.481250
chr1	185622314	185622514	0.310000	chr1	168225000	168225200	0.440000
chr16	35753908	35754108	0.635000	chr1	168226000	168226200	0.705000
chr4	126127864	126128064	0.365000	chr1	168226600	168226800	0.570000
chr13	17260281	17260481	0.390000	chr1	168227200	168227400	0.400000
chr16	6047654	6047854	0.425000	chr11	68231800	68232000	0.465000
chr4	184197481	184197681	0.485000	chr1	168235400	168235600	0.495000
chr1	220686386	220686586	0.480000	chr11	68235400	68235600	0.565000
chr9	36406466	36406666	0.370000	chr1	168244000	168244200	0.440000
chrX	12251274	12251474	0.460000	chr11	68245000	68245200	0.510000
chr7	2720794	2720994	0.505000	chr11	68257400	68257600	0.545000
chr5	54303867	54304067	0.525000	chr11	68261800	68262000	0.650000
chr8	110683091	110683291	0.460000	chr1	168267000	168267200	0.520000
chr2	76738651	76738851	0.455000	chr11	68267400	68267600	0.540000
chr7	99965726	99966126	0.460000	chr11	68269600	68270000	0.487500
chr5	39092987	39093187	0.460000	chr11	68271200	68271400	0.545000
chr3	47290127	47290727	0.458333	chr11	68271800	68272400	0.723333
chr6	26489660	26489860	0.455000	chr11	68273800	68274000	0.470000
chr4	143712321	143712721	0.330000	chr1	168281600	168282000	0.397500
chr14	90031972	90032172	0.405000	chr11	68282200	68282400	0.500000
chrX	4212078	4212278	0.365000	chr1	168287200	168287400	0.400000
chr2	17110850	17111050	0.410000	chr11	68287600	68287800	0.420000
chr11	121825662	121825862	0.375000	chr1	168288400	168288600	0.415000
chr1	36455737	36455937	0.450000	chr11	68297800	68298000	0.700000
chr2	120314711	120314911	0.540000	chr11	68299400	68299600	0.570000
chr15	17781136	17781336	0.400000	chr1	168301800	168302000	0.470000
chr1	117189420	117189620	0.410000	chr11	68303200	68303400	0.465000
chr16	51680780	51680980	0.425000	chr11	68312400	68312600	0.875000
chr9	131544620	131544820	0.500000	chr11	68313200	68313400	0.730000
chr3	135017912	135018112	0.550000	chr11	68313800	68314000	0.590000
chr15	64030504	64030704	0.530000	chr11	68314600	68314800	0.635000
chr6	95434322	95434522	0.540000	chr11	68315600	68315800	0.585000
chr9	98334597	98334797	0.530000	chr11	68317000	68317200	0.640000
chr18	16174338	16174538	0.410000	chr1	168321000	168321200	0.415000
chr2	138363928	138364128	0.325000	chr1	168322000	168322200	0.380000
chr9	39671689	39671889	0.575000	chr11	68328400	68328600	0.580000
chr8	93779481	93779681	0.425000	chr11	68336800	68337000	0.430000
chr8	66245648	66245848	0.385000	chr11	68337600	68337800	0.590000
chr8	78427918	78428318	0.442500	chr11	68338400	68338800	0.522500
chr4	94516228	94516428	0.380000	chr11	68340400	68340600	0.490000
chrX	6261544	6261744	0.425000	chr1	168341200	168341400	0.430000
chr10	68298636	68298836	0.415000	chr1	168342800	168343000	0.505000
chrX	24316741	24316941	0.420000	chr1	168343600	168343800	0.490000
chr8	41689886	41690086	0.575000	chr11	68344000	68344200	0.630000
chr6	17889568	17889768	0.425000	chr11	68347600	68347800	0.605000
chr6	147871639	147871839	0.405000	chr1	168348400	168348600	0.410000
chrX	133239518	133239718	0.540000	chr11	68354600	68354800	0.615000
chr10	26119308	26119508	0.345000	chr1	168360200	168360400	0.420000
chr7	88334900	88335100	0.305000	chr1	168363200	168363400	0.430000
chr3	144189260	144189460	0.450000	chr1	168365800	168366000	0.465000
chr5	89979571	89979971	0.385000	chr11	68369000	68369400	0.512500
chr6	14868076	14868276	0.430000	chr11	68370800	68371000	0.480000
chr6	162500878	162501678	0.458750	chr1	168372400	168373200	0.530000
chr5	133619081	133619281	0.510000	chr11	68374200	68374400	0.610000
chr3	196682221	196682621	0.455000	chr1	168374600	168375000	0.497500
chr6	38598338	38598738	0.410000	chr11	68375800	68376200	0.535000
chr16	13170145	13170945	0.458750	chr11	68380400	68381200	0.582500
chr8	46190698	46190898	0.570000	chr11	68384000	68384200	0.600000
chr22	16861416	16861616	0.470000	chr1	168387200	168387400	0.640000
chr22	2284213	2284413	0.000000	chr1	168388400	168388600	0.415000
chr5	40278412	40278612	0.465000	chr1	168392200	168392400	0.470000
chr2	152334404	152334604	0.380000	chr1	168399000	168399200	0.440000
chr5	158852287	158852487	0.430000	chr11	68399000	68399200	0.515000
chr8	36357279	36357479	0.405000	chr1	168409000	168409200	0.465000
chr4	103058446	103058646	0.480000	chr1	168410400	168410600	0.500000
chr5	59943099	59943299	0.365000	chr11	68411600	68411800	0.690000
chr16	70634097	70634297	0.450000	chr11	68414600	68414800	0.565000
chr3	89621538	89621738	0.380000	chr1	168421400	168421600	0.390000
chr1	97433105	97433305	0.505000	chr11	68421600	68421800	0.515000
chr12	105096472	105096872	0.430000	chr11	68437400	68437800	0.570000
chr3	195147493	195147693	0.460000	chr1	168439800	168440000	0.500000
chrX	90228472	90228672	0.425000	chr1	168444000	168444200	0.480000
chr16	67248143	67248343	0.515000	chr1	168445000	168445200	0.520000
chr10	51183455	51183655	0.355000	chr1	168445800	168446000	0.405000
chr15	101620797	101621197	0.575000	chr11	68447200	68447600	0.632500
chr1	76143234	76143434	0.440000	chr1	168452400	168452600	0.450000
chr17	55643518	55644118	0.450000	chr11	68460200	68460800	0.630000
chr7	23979875	23980275	0.407500	chr11	68462600	68463000	0.417500
chr7	50514125	50514925	0.405000	chr1	168466200	168467000	0.460000
chr20	547615	547815	0.345000	chr11	68469200	68469400	0.430000
chr16	20918935	20919135	0.465000	chr1	168469800	168470000	0.530000
chr4	78708412	78708612	0.530000	chr11	68470400	68470600	0.545000
chr12	94305606	94305806	0.440000	chr1	168471200	168471400	0.460000
chrY	24034828	24035228	0.367500	chr11	68472000	68472400	0.457500
chr5	147875748	147876148	0.400000	chr11	68475000	68475400	0.457500
chr8	49841440	49841640	0.390000	chr1	168483600	168483800	0.350000
chr7	64114252	64114452	0.545000	chr1	168485200	168485400	0.560000
chr7	75718233	75718433	0.440000	chr1	168488200	168488400	0.435000
chr10	125913024	125913224	0.365000	chr11	68488200	68488400	0.430000
chr7	144440501	144440701	0.395000	chr1	168498600	168498800	0.440000
chr15	42991965	42992165	0.390000	chr11	68499200	68499400	0.505000
chr12	77522272	77522672	0.387500	chr11	68502600	68503000	0.445000
chr1	27238637	27238837	0.510000	chr11	68503400	68503600	0.535000
chr1	187972560	187973160	0.398333	chr1	168504200	168504800	0.473333
chr13	111185370	111185570	0.430000	chr1	168510000	168510200	0.530000
chr13	101165415	101165615	0.420000	chr1	168510600	168510800	0.445000
chr7	131727636	131727836	0.450000	chr1	168513400	168513600	0.460000
chrY	48224008	48224208	0.000000	chr1	168514600	168514800	0.365000
chr1	197795495	197795695	0.365000	chr1	168518400	168518600	0.385000
chr12	110511094	110512694	0.418750	chr1	168520400	168522000	0.430625
chrX	68854859	68855059	0.460000	chr11	68528800	68529000	0.515000
chr4	99599980	99600180	0.320000	chr1	168529600	168529800	0.365000
chr20	19954099	19954499	0.432500	chr1	168531600	168532000	0.415000
chrX	62536335	62536535	0.350000	chr1	168535600	168535800	0.430000
chr2	105951726	105952126	0.415000	chr1	168544000	168544400	0.462500
chr13	20752782	20752982	0.290000	chr1	168546000	168546200	0.425000
chr12	47487986	47488186	0.410000	chr11	68546600	68546800	0.470000
chr14	28173377	28173777	0.385000	chr11	68550400	68550800	0.407500
chr1	185400403	185400803	0.472500	chr11	68552600	68553000	0.485000
chr20	11870228	11870428	0.395000	chr1	168557800	168558000	0.425000
chr16	63531474	63531674	0.315000	chr11	68570800	68571000	0.380000
chr4	130760346	130760546	0.425000	chr1	168574400	168574600	0.435000
chr7	14281625	14281825	0.370000	chr1	168576200	168576400	0.485000
chr2	239056044	239056244	0.550000	chr11	68584200	68584400	0.590000
chr18	19585223	19585423	0.375000	chr1	16859200	16859400	0.560000
chr17	10429446	10429846	0.347500	chr1	16860200	16860600	0.432500
chr11	52901065	52901265	0.410000	chr1	168603600	168603800	0.570000
chr10	81970590	81971190	0.453333	chr1	16861800	16862400	0.485000
chr13	110242794	110243194	0.445000	chr1	1686200	1686600	0.477500
chr7	96281788	96281988	0.435000	chr1	168626400	168626600	0.480000
chr6	44644657	44644857	0.390000	chr11	68633000	68633200	0.425000
chr10	97396240	97396640	0.465000	chr11	68634600	68635000	0.537500
chrX	35819131	35819331	0.420000	chr1	168637400	168637600	0.460000
chr2	200198349	200198549	0.460000	chr1	16867200	16867400	0.470000
chr19	47493532	47493732	0.605000	chr11	68677600	68677800	0.640000
chr9	127390778	127391378	0.505000	chr11	68684400	68685000	0.773333
chr8	74532084	74532284	0.405000	chr11	68690800	68691000	0.565000
chr11	21686544	21686744	0.485000	chr11	68695600	68695800	0.490000
chr3	196134003	196134203	0.470000	chr1	16870000	16870200	0.490000
chr5	176075284	176075484	0.510000	chr11	68705000	68705200	0.670000
chr8	92879982	92880182	0.220000	chr1	168708800	168709000	0.375000
chr1	93008162	93008362	0.485000	chr11	68724400	68724600	0.520000
chr12	5969152	5969552	0.602500	chr1	16872600	16873000	0.620000
chr8	46108385	46108585	0.580000	chr1	16873400	16873600	0.685000
chr4	66945558	66945758	0.350000	chr11	68734200	68734400	0.460000
chrX	40330752	40331152	0.390000	chr11	68735600	68736000	0.475000
chr4	68675790	68675990	0.525000	chr1	16874200	16874400	0.545000
chr11	101245809	101246009	0.540000	chr11	68751400	68751600	0.775000
chr22	24659886	24660086	0.550000	chr11	68764400	68764600	0.635000
chr4	86885624	86885824	0.430000	chr11	68767800	68768000	0.520000
chr3	186521652	186521852	0.515000	chr11	68781000	68781200	0.590000
chr1	69894286	69894486	0.395000	chr1	168792800	168793000	0.415000
chr14	16517803	16518003	0.400000	chr11	68798400	68798600	0.595000
chr3	158838844	158839044	0.475000	chr11	68810400	68810600	0.545000
chr6	110954283	110954483	0.505000	chr11	68812800	68813000	0.590000
chr7	157316489	157316689	0.475000	chr11	68813800	68814000	0.595000
chr10	123722975	123723175	0.465000	chr11	68817200	68817400	0.480000
chr15	57969510	57969710	0.415000	chr11	68818400	68818600	0.520000
chr3	50440775	50440975	0.605000	chr11	68825800	68826000	0.620000
chrX	37046242	37046442	0.495000	chr11	68827800	68828000	0.570000
chr12	55560901	55561301	0.545000	chr11	68828600	68829000	0.642500
chr4	36192830	36193030	0.465000	chr1	168833800	168834000	0.585000
chr16	85488349	85488549	0.525000	chr11	68838600	68838800	0.590000
chr1	38966600	38967000	0.512500	chr11	68839200	68839600	0.692500
chr2	168477594	168477794	0.355000	chr11	68840000	68840200	0.455000
chr7	559751	559951	0.450000	chr11	68840800	68841000	0.765000
chr7	72052628	72053028	0.540000	chr11	68841800	68842200	0.725000
chrX	129556299	129556499	0.525000	chr11	68844000	68844200	0.735000
chr6	118504121	118504321	0.515000	chr11	68855600	68855800	0.750000
chr12	35900749	35900949	0.420000	chr11	68862000	68862200	0.480000
chr8	96619480	96619880	0.417500	chr11	68869600	68870000	0.492500
chr8	10413685	10413885	0.335000	chr1	168880000	168880200	0.370000
chr5	69955329	69955529	0.505000	chr11	68890200	68890400	0.655000
chr3	109445557	109445757	0.365000	chr11	68891000	68891200	0.615000
chr17	33610909	33611309	0.495000	chr1	16889400	16889800	0.590000
chr14	95930156	95930556	0.460000	chr11	68898200	68898600	0.555000
chr2	149559180	149559380	0.425000	chr11	68901000	68901200	0.560000
chr12	112007219	112007419	0.515000	chr11	68903800	68904000	0.705000
chr5	106228381	106228581	0.235000	chr1	168921600	168921800	0.405000
chr14	31760226	31760426	0.515000	chr11	68927400	68927600	0.535000
chr15	87893987	87894187	0.345000	chr1	16892800	16893000	0.435000
chr3	125197568	125197968	0.427500	chr11	68928200	68928600	0.432500
chr1	161131061	161131261	0.410000	chr11	68946000	68946200	0.530000
chr4	120674168	120674368	0.555000	chr11	68950400	68950600	0.565000
chr10	32772813	32773013	0.490000	chr11	68955400	68955600	0.560000
chr12	46370075	46370875	0.346250	chr1	16895600	16896400	0.546250
chr10	101086309	101086509	0.495000	chr11	68956200	68956400	0.650000
chr12	97567620	97567820	0.440000	chr11	68963000	68963200	0.520000
chr5	22489715	22489915	0.505000	chr11	68964000	68964200	0.560000
chr19	11933310	11933710	0.392500	chr1	16896800	16897200	0.460000
chr21	41200548	41200948	0.515000	chr11	68974800	68975200	0.517500
chr2	156252451	156252851	0.427500	chr11	68983800	68984200	0.445000
chrX	130126388	130126588	0.500000	chr11	68998600	68998800	0.515000
chr6	132677377	132677577	0.480000	chr11	68999400	68999600	0.520000
chr4	66619129	66619329	0.495000	chr11	69002200	69002400	0.580000
chr1	174161983	174162183	0.345000	chr1	16900800	16901000	0.430000
chr10	93293154	93293354	0.515000	chr11	69008800	69009000	0.620000
chr2	235448812	235449212	0.492500	chr11	69011000	69011400	0.730000
chr10	35920374	35920574	0.520000	chr11	69013400	69013600	0.655000
chr11	55439012	55439212	0.375000	chr11	69028000	69028200	0.465000
chrX	71541712	71541912	0.395000	chr11	69030400	69030600	0.315000
chr20	55305167	55305367	0.425000	chr1	16903200	16903400	0.465000
chr6	111725043	111725243	0.405000	chr11	69039200	69039400	0.495000
chr21	28378868	28379068	0.480000	chr1	16904000	16904200	0.520000
chr7	23123480	23123680	0.325000	chr11	69041000	69041200	0.495000
chr8	27517395	27517595	0.375000	chr1	169041400	169041600	0.410000
chr11	61042420	61042820	0.460000	chr11	69044200	69044600	0.557500
chr6	39104537	39104737	0.480000	chr1	169044400	169044600	0.495000
chr3	72896402	72897002	0.445000	chr1	16904800	16905400	0.538333
chr19	2468643	2468843	0.500000	chr1	169048200	169048400	0.510000
chrX	53869961	53871161	0.441667	chr11	69048600	69049800	0.663333
chr5	76406682	76406882	0.410000	chr1	169052800	169053000	0.470000
chr5	2309870	2310070	0.480000	chr11	69056200	69056400	0.625000
chr5	173759477	173759677	0.400000	chr1	169061000	169061200	0.500000
chr22	21646124	21646324	0.545000	chr11	69073600	69073800	0.615000
chr1	46376292	46376492	0.405000	chr11	69074600	69074800	0.460000
chr15	40512830	40513030	0.460000	chr11	69076000	69076200	0.520000
chr2	30621259	30622059	0.496250	chr11	69079200	69080000	0.565000
chr12	51061456	51061656	0.400000	chr1	169079400	169079600	0.425000
chr1	26490316	26490516	0.580000	chr11	69080400	69080600	0.670000
chr8	100468096	100468296	0.485000	chr11	69086200	69086400	0.565000
chr8	86399562	86399762	0.315000	chr1	169087200	169087400	0.425000
chr12	20533719	20533919	0.430000	chr11	69088800	69089000	0.570000
chr7	139018350	139018550	0.555000	chr11	69089400	69089600	0.565000
chr12	116817568	116817768	0.405000	chr1	169098400	169098600	0.445000
chr1	9763968	9764168	0.530000	chr11	691000	691200	0.540000
chr2	193034750	193035150	0.397500	chr1	169100800	169101200	0.400000
chr2	237049527	237049727	0.415000	chr11	69101600	69101800	0.615000
chr3	123512945	123513145	0.450000	chr1	169105600	169105800	0.650000
chr10	99251841	99252841	0.416000	chr1	169106200	169107200	0.721000
chr10	85194957	85195157	0.415000	chr1	169109800	169110000	0.490000
chr8	121949242	121949442	0.520000	chr1	169114000	169114200	0.540000
chr9	14820680	14821080	0.375000	chr1	169116200	169116600	0.492500
chr6	108013910	108014110	0.490000	chr11	69123000	69123200	0.580000
chr17	49260986	49261586	0.490000	chr1	16912400	16913000	0.583333
chr11	113348607	113348807	0.465000	chr11	69131600	69131800	0.585000
chr21	35383652	35384252	0.380000	chr1	169133000	169133600	0.381667
chr19	30444317	30444917	0.648333	chr1	16914000	16914600	0.775000
chr12	121328410	121328610	0.465000	chr11	69141800	69142000	0.495000
chr3	10284075	10284475	0.512500	chr11	69156600	69157000	0.592500
chr3	183665869	183666069	0.435000	chr11	69160800	69161000	0.475000
chr18	1639041	1639241	0.395000	chr1	169161600	169161800	0.435000
chr2	151365390	151365590	0.530000	chr11	69166600	69166800	0.555000
chr10	39358841	39359041	0.395000	chr11	69172800	69173000	0.520000
chr15	44897637	44897837	0.470000	chr1	1691800	1692000	0.545000
chr17	39762907	39763307	0.415000	chr1	169193400	169193800	0.425000
chr13	105345317	105345517	0.400000	chr1	169203000	169203200	0.485000
chr9	12091645	12091845	0.550000	chr11	69210400	69210600	0.555000
chr5	133805238	133805638	0.462500	chr1	16921600	16922000	0.617500
chr5	142486146	142486346	0.430000	chr1	169217800	169218000	0.435000
chr15	62744324	62745124	0.467500	chr11	692200	693000	0.565000
chr3	133048135	133048535	0.332500	chr11	69234800	69235200	0.582500
chr1	47995511	47996711	0.546667	chr1	1692400	1693600	0.708333
chr2	237571339	237571539	0.500000	chr1	16925000	16925200	0.645000
chr5	83490045	83490245	0.415000	chr11	6925600	6925800	0.450000
chr13	12232897	12233297	0.000000	chr1	169259800	169260200	0.342500
chr14	41492356	41492556	0.400000	chr1	169260600	169260800	0.410000
chrX	154629294	154629894	0.496667	chr11	6926200	6926800	0.590000
chr5	28067716	28068116	0.357500	chr1	169271200	169271600	0.405000
chr5	52756539	52756739	0.405000	chr11	6927400	6927600	0.445000
chr2	44458024	44458224	0.460000	chr11	69292400	69292600	0.590000
chr20	59410276	59410476	0.505000	chr11	69293200	69293400	0.620000
chr20	32531205	32531605	0.447500	chr11	69293800	69294200	0.582500
chr12	6802124	6802924	0.423750	chr11	69294800	69295600	0.593750
chr13	71776812	71777012	0.420000	chr1	169295600	169295800	0.450000
chr5	178844696	178844896	0.535000	chr1	16929600	16929800	0.640000
chr22	43368630	43370230	0.484375	chr11	69296600	69298200	0.555000
chr8	3328056	3328256	0.455000	chr11	69298600	69298800	0.600000
chr8	51423088	51423288	0.340000	chr1	169299600	169299800	0.360000
chr7	31228962	31229162	0.575000	chr11	69301800	69302000	0.635000
chr10	30387250	30387450	0.560000	chr11	69308000	69308200	0.605000
chr7	93762700	93762900	0.370000	chr1	169309200	169309400	0.385000
chr16	5848967	5849167	0.445000	chr11	69311200	69311400	0.590000
chr5	156341989	156342189	0.425000	chr11	69312000	69312200	0.470000
chrX	122727546	122727746	0.345000	chr1	169312400	169312600	0.380000
chr20	17181804	17182004	0.375000	chr1	169327000	169327200	0.390000
chr7	86804340	86804540	0.440000	chr1	169328000	169328200	0.455000
chr4	171773926	171774126	0.300000	chr1	169338800	169339000	0.350000
chr21	22077519	22077719	0.365000	chr1	169342200	169342400	0.470000
chr2	3017016	3017216	0.345000	chr1	169345600	169345800	0.385000
chrX	13537688	13537888	0.345000	chr1	169348600	169348800	0.365000
chr8	122805813	122806013	0.475000	chr11	69352800	69353000	0.505000
chr11	26637643	26637843	0.400000	chr1	16936000	16936200	0.480000
chr13	24969690	24970290	0.490000	chr11	693600	694200	0.631667
chr8	43426007	43426207	0.370000	chr1	169363400	169363600	0.385000
chr1	24734683	24735683	0.495000	chr1	169367800	169368800	0.498000
chr2	161877896	161878096	0.255000	chr1	169371600	169371800	0.355000
chr8	97289605	97289805	0.475000	chr11	69374600	69374800	0.670000
chr12	76599150	76599350	0.495000	chr11	69377000	69377200	0.655000
chr22	27336861	27337461	0.458333	chr11	69382000	69382600	0.575000
chr5	16753472	16753672	0.485000	chr11	69390600	69390800	0.610000
chrX	98419766	98419966	0.390000	chr1	169392600	169392800	0.455000
chr5	171777976	171778176	0.500000	chr11	69394000	69394200	0.635000
chr2	239341234	239341434	0.585000	chr11	69396200	69396400	0.600000
chr17	78569200	78569400	0.500000	chr11	69400200	69400400	0.520000
chr14	46375741	46375941	0.405000	chr11	69401800	69402000	0.475000
chr12	7263251	7263651	0.425000	chr11	69402600	69403000	0.477500
chr4	17163754	17164354	0.521667	chr11	69410000	69410600	0.533333
chr16	5887780	5887980	0.415000	chr11	69420600	69420800	0.630000
chr1	35310050	35310250	0.485000	chr1	169427400	169427600	0.600000
chr1	59414994	59415194	0.525000	chr11	69436600	69436800	0.580000
chrX	115045087	115045287	0.435000	chr11	69442200	69442400	0.550000
chr19	30812085	30812285	0.535000	chr11	69443400	69443600	0.705000
chr12	131806073	131807073	0.467000	chr11	69444400	69445400	0.597000
chr12	14193717	14194117	0.482500	chr11	69448800	69449200	0.572500
chr17	41908124	41908324	0.545000	chr11	69449800	69450000	0.665000
chr1	85257865	85258065	0.530000	chr1	16945600	16945800	0.580000
chr11	47925591	47925791	0.465000	chr1	169460200	169460400	0.490000
chr15	38552463	38552663	0.370000	chr1	169465400	169465600	0.415000
chr18	52485991	52486191	0.365000	chr1	169466400	169466600	0.380000
chr14	30666288	30666488	0.385000	chr1	169473400	169473600	0.455000
chr18	37792713	37793113	0.440000	chr11	69473400	69473800	0.507500
chr1	149032589	149032789	0.420000	chr1	16947600	16947800	0.545000
chr19	11850997	11851197	0.400000	chr1	169483600	169483800	0.455000
chr3	75721201	75721401	0.380000	chr1	169484200	169484400	0.420000
chr7	152077407	152077607	0.500000	chr1	169485200	169485400	0.545000
chr14	83782123	83782523	0.420000	chr1	169485800	169486200	0.632500
chr7	49582861	49583061	0.405000	chr1	169486800	169487000	0.415000
chr13	44064960	44065160	0.565000	chr1	16948800	16949000	0.675000
chr7	64756174	64757974	0.448889	chr11	695000	696800	0.655000
chr2	36065827	36066227	0.410000	chr1	169508400	169508800	0.415000
chr13	48494382	48494582	0.450000	chr1	169513400	169513600	0.455000
chr11	12252728	12252928	0.500000	chr1	16951800	16952000	0.510000
chr11	124303088	124303288	0.440000	chr1	169528200	169528400	0.485000
chr4	8683231	8683631	0.495000	chr11	69530400	69530800	0.602500
chr6	21651428	21651628	0.530000	chr11	69539800	69540000	0.590000
chr8	21374366	21374566	0.340000	chr1	169546600	169546800	0.415000
chr7	49527481	49527681	0.285000	chr1	169550400	169550600	0.430000
chr19	40251351	40251551	0.395000	chr1	169566000	169566200	0.410000
chr2	67698889	67699089	0.375000	chr1	169571600	169571800	0.395000
chr16	53693671	53694271	0.400000	chr1	169584800	169585400	0.380000
chr5	180140386	180140586	0.630000	chr1	169586400	169586600	0.640000
chr8	29124373	29124573	0.485000	chr11	69594000	69594200	0.545000
chr4	100426168	100426368	0.490000	chr1	169595800	169596000	0.495000
chr18	46229328	46229528	0.515000	chr1	16959800	16960000	0.520000
chr6	108544408	108544608	0.415000	chr1	169601200	169601400	0.430000
chr10	111743191	111743591	0.430000	chr1	169604800	169605200	0.490000
chr11	120905201	120905401	0.565000	chr1	16960800	16961000	0.750000
chr1	62259583	62259783	0.240000	chr1	169608400	169608600	0.335000
chr2	156309226	156309426	0.440000	chr1	169611000	169611200	0.465000
chr7	7187526	7187726	0.450000	chr1	169625000	169625200	0.480000
chr8	8737572	8737772	0.375000	chr1	169628800	169629000	0.380000
chr4	44460801	44461001	0.460000	chr1	169630000	169630200	0.470000
chr1	189657837	189658037	0.430000	chr11	69630200	69630400	0.490000
chr7	136116640	136116840	0.575000	chr1	16963600	16963800	0.615000
chrX	150444194	150446394	0.439091	chr11	69636400	69638600	0.664545
chr16	81825774	81825974	0.460000	chr11	69639000	69639200	0.605000
chr14	80480195	80480595	0.562500	chr11	69641000	69641400	0.675000
chr2	175640505	175640705	0.375000	chr1	169642000	169642200	0.405000
chr16	70363906	70364306	0.467500	chr11	69643200	69643600	0.730000
chr5	171220209	171220609	0.540000	chr11	69644200	69644600	0.675000
chr18	67930899	67931099	0.475000	chr11	69646800	69647000	0.595000
chr13	49839856	49840056	0.495000	chr11	69648000	69648200	0.610000
chr6	129517740	129517940	0.535000	chr11	69654600	69654800	0.640000
chr2	176232861	176233261	0.485000	chr11	69655200	69655600	0.617500
chr18	66833186	66833386	0.275000	chr1	169659000	169659200	0.335000
chr10	30155663	30155863	0.475000	chr1	169661800	169662000	0.480000
chr19	51078459	51078659	0.530000	chr11	69662200	69662400	0.560000
chr6	18944697	18944897	0.335000	chr1	169667200	169667400	0.420000
chr22	10533824	10534024	0.330000	chr1	169667800	169668000	0.455000
chr3	7428189	7428389	0.435000	chr11	69670400	69670600	0.550000
chr4	142526022	142527022	0.335000	chr11	69674600	69675600	0.652000
chr9	48048891	48049091	0.000000	chr1	169680600	169680800	0.355000
chr2	84662435	84662635	0.575000	chr11	69684000	69684200	0.590000
chr6	94238942	94239142	0.510000	chr11	69686000	69686200	0.695000
chr5	179305019	179305219	0.355000	chr1	169692800	169693000	0.430000
chr2	82707129	82707329	0.335000	chr1	169694400	169694600	0.430000
chr20	9913194	9913394	0.320000	chr1	169696400	169696600	0.375000
chr1	232689566	232689766	0.355000	chr1	169697800	169698000	0.380000
chr17	74231204	74231404	0.450000	chr1	169699000	169699200	0.455000
chr15	97264479	97264679	0.430000	chr11	69699400	69699600	0.560000
chr1	53400911	53401311	0.527500	chr11	69700600	69701000	0.602500
chr2	14517965	14518165	0.330000	chr1	169701400	169701600	0.360000
chr17	47607345	47608145	0.451250	chr11	69704000	69704800	0.675000
chr16	11724544	11725144	0.451667	chr1	169708000	169708600	0.456667
chr21	41139403	41139603	0.460000	chr1	169711600	169711800	0.485000
chr2	79857505	79857705	0.410000	chr1	169712200	169712400	0.420000
chr17	33629199	33629599	0.420000	chr11	69712200	69712600	0.570000
chr17	36506352	36506552	0.555000	chr1	16971400	16971600	0.695000
chr17	67396415	67396615	0.545000	chr11	69718200	69718400	0.635000
chr5	157585809	157586009	0.460000	chr1	16972000	16972200	0.595000
chr9	28601970	28602170	0.385000	chr11	697200	697400	0.410000
chr15	84585229	84585429	0.485000	chr1	169780000	169780200	0.490000
chr1	13629583	13629783	0.530000	chr1	169794800	169795000	0.595000
chr1	163097393	163097593	0.385000	chr1	169795800	169796000	0.465000
chr17	1500579	1500779	0.495000	chr11	69799600	69799800	0.510000
chr21	33145472	33145672	0.505000	chr11	698000	698200	0.520000
chr12	96077495	96077695	0.440000	chr11	69801600	69801800	0.620000
chrX	111344166	111344366	0.330000	chr1	169803000	169803200	0.385000
chr14	105381010	105381210	0.680000	chr1	16980600	16980800	0.810000
chr17	28989019	28989219	0.535000	chr11	69814200	69814400	0.580000
chr12	32035064	32035264	0.530000	chr1	16987000	16987200	0.705000
chr10	39412647	39412847	0.380000	chr11	69885000	69885200	0.450000
chr5	148440485	148440685	0.475000	chr11	69888600	69888800	0.515000
chr10	35324051	35324251	0.405000	chr1	169891200	169891400	0.445000
chr17	48482209	48482409	0.525000	chr11	69892800	69893000	0.650000
chr5	159792745	159794345	0.450625	chr1	169893200	169894800	0.584375
chr20	36248895	36249095	0.505000	chr1	169896200	169896400	0.520000
chr1	237194830	237195030	0.430000	chr11	69905800	69906000	0.570000
chr20	42294991	42295191	0.345000	chr1	169908800	169909000	0.325000
chr19	17537084	17537284	0.515000	chr11	69913000	69913200	0.665000
chr6	145841194	145841394	0.460000	chr11	69915600	69915800	0.620000
chr11	130416778	130417178	0.577500	chr11	69918800	69919200	0.627500
chr13	39915105	39915305	0.355000	chr1	169926200	169926400	0.365000
chr6	143465103	143465303	0.275000	chr1	169929000	169929200	0.315000
chr3	74569220	74569420	0.460000	chr11	69943200	69943400	0.530000
chr5	61977805	61978405	0.453333	chr11	69946400	69947000	0.495000
chr15	99015530	99016330	0.562500	chr11	69948200	69949000	0.593750
chr2	109751654	109751854	0.495000	chr11	69949400	69949600	0.585000
chr11	59842838	59843038	0.425000	chr11	69950200	69950400	0.595000
chr3	182490507	182490707	0.395000	chr11	69950800	69951000	0.535000
chr16	7109471	7109671	0.495000	chr11	69958000	69958200	0.560000
chrY	17008470	17008670	0.470000	chr11	69962400	69962600	0.580000
chr11	45596977	45597377	0.447500	chr11	69972400	69972800	0.487500
chr10	90331335	90331535	0.420000	chr11	69981600	69981800	0.635000
chr6	168089163	168089363	0.570000	chr11	69985600	69985800	0.775000
chr2	234220388	234220588	0.375000	chr11	69988400	69988600	0.480000
chr20	25546519	25546719	0.345000	chr11	69995400	69995600	0.435000
chr5	165194249	165194449	0.405000	chr11	70002600	70002800	0.425000
chr6	28544107	28544307	0.455000	chr1	170003600	170003800	0.485000
chr14	81319101	81319501	0.357500	chr1	170041800	170042200	0.432500
chr4	11515071	11515271	0.425000	chr11	7004600	7004800	0.475000
chr16	76926023	76926223	0.520000	chr1	170049200	170049400	0.545000
chr4	172134197	172134397	0.530000	chr1	17005000	17005200	0.615000
chr6	84005963	84006163	0.500000	chr1	1700600	1700800	0.685000
chr4	107718616	107718816	0.385000	chr1	170063200	170063400	0.420000
chrX	5326857	5327457	0.413333	chr1	170067200	170067800	0.431667
chr19	55715006	55715406	0.492500	chr11	70073200	70073600	0.517500
chr5	134707063	134707663	0.468333	chr1	170074400	170075000	0.596667
chr8	84990416	84990616	0.475000	chr11	70078400	70078600	0.865000
chr4	186886738	186886938	0.510000	chr1	17009800	17010000	0.565000
chr17	48086480	48086680	0.490000	chr1	17010800	17011000	0.620000
chr3	78353953	78354353	0.442500	chr11	70111800	70112200	0.580000
chr19	39504246	39504846	0.603333	chr1	17011400	17012000	0.788333
chr6	86110998	86111198	0.260000	chr11	7012000	7012200	0.365000
chr12	129070843	129071043	0.490000	chr1	17014000	17014200	0.580000
chr18	3485622	3486022	0.437500	chr11	70158200	70158600	0.595000
chr22	50438134	50438534	0.635000	chr11	70159600	70160000	0.662500
chr2	98832340	98832540	0.560000	chr11	70177400	70177600	0.590000
chr10	20223113	20223513	0.432500	chr11	70191600	70192000	0.635000
chr14	18635744	18635944	0.435000	chr11	70196200	70196400	0.545000
chr16	34832333	34832933	0.401667	chr11	7020000	7020600	0.596667
chr9	120321291	120321691	0.432500	chr11	702000	702400	0.642500
chr4	18087117	18087317	0.330000	chr11	70202000	70202200	0.385000
chr16	58222674	58222874	0.545000	chr11	70203200	70203400	0.660000
chr19	38958471	38959471	0.488000	chr11	70203800	70204800	0.506000
chr12	2104470	2104670	0.400000	chr11	70227000	70227200	0.520000
chr14	104830417	104830817	0.437500	chr11	70233400	70233800	0.462500
chr11	62387392	62387592	0.505000	chr11	70247200	70247400	0.535000
chr18	79369505	79369905	0.485000	chr11	70263000	70263400	0.520000
chr12	110826106	110826306	0.520000	chr11	70270400	70270600	0.760000
chr12	124607406	124607606	0.570000	chr11	70271000	70271200	0.805000
chr6	429107	429307	0.500000	chr11	70282200	70282400	0.545000
chr4	128564139	128564539	0.422500	chr11	70294600	70295000	0.470000
chrX	19777826	19778026	0.585000	chr11	703000	703200	0.690000
chr1	136681340	136681540	0.000000	chr11	70306800	70307000	0.445000
chr1	110589791	110590191	0.447500	chr11	70313000	70313400	0.505000
chr10	126019965	126020165	0.450000	chr11	70314800	70315000	0.500000
chr6	51457536	51457936	0.382500	chr11	70315800	70316200	0.455000
chr8	79531615	79531815	0.495000	chr11	70319800	70320000	0.500000
chr10	14886155	14886955	0.428750	chr11	70323400	70324200	0.502500
chr1	178758924	178759524	0.366667	chr11	70326400	70327000	0.380000
chr5	166832593	166832993	0.387500	chr11	70335600	70336000	0.392500
chr6	111980800	111981000	0.445000	chr11	70352200	70352400	0.460000
chr5	160485269	160485469	0.495000	chr11	70365200	70365400	0.525000
chr20	1863721	1863921	0.500000	chr11	70378600	70378800	0.525000
chr6	152320743	152320943	0.410000	chr11	70380400	70380600	0.515000
chrX	130730132	130730532	0.417500	chr11	70382000	70382400	0.440000
chrX	127091773	127091973	0.255000	chr11	70396800	70397000	0.445000
chr4	169043167	169043367	0.435000	chr11	70397600	70397800	0.555000
chr14	54105332	54105732	0.410000	chr11	70398200	70398600	0.757500
chr14	103301455	103301855	0.542500	chr11	70399800	70400200	0.547500
chr21	36833218	36833618	0.487500	chr11	70410800	70411200	0.550000
chr3	50092804	50093204	0.462500	chr11	70416000	70416400	0.465000
chr1	98785294	98785494	0.405000	chr1	170419600	170419800	0.480000
chr14	68884495	68884695	0.515000	chr11	70420000	70420200	0.595000
chr9	85144870	85145070	0.490000	chr11	70424200	70424400	0.605000
chr1	157277632	157277832	0.470000	chr11	70425800	70426000	0.510000
chr18	18165711	18165911	0.415000	chr11	70432200	70432400	0.640000
chr10	61947127	61947327	0.375000	chr1	170437000	170437200	0.420000
chr7	150724704	150724904	0.385000	chr1	17045200	17045400	0.505000
chr7	129953521	129953721	0.455000	chr11	70455400	70455600	0.530000
chr8	77487485	77487885	0.402500	chr11	70456400	70456800	0.462500
chr18	77036210	77036410	0.505000	chr11	70457200	70457400	0.525000
chr16	82542435	82542635	0.515000	chr1	170457400	170457600	0.540000
chr9	913488	913888	0.450000	chr1	170462000	170462400	0.505000
chr2	102991908	102992108	0.340000	chr1	17046200	17046400	0.375000
chr7	22280218	22280418	0.490000	chr11	70463200	70463400	0.610000
chr2	214941130	214941330	0.370000	chr11	70470200	70470400	0.400000
chr8	141449212	141449412	0.575000	chr11	70471400	70471600	0.580000
chr10	112126260	112126460	0.455000	chr11	70482200	70482400	0.595000
chr1	184523028	184523228	0.340000	chr11	70483200	70483400	0.395000
chr22	12197315	12197715	0.410000	chr1	170494400	170494800	0.440000
chr19	6087770	6088170	0.507500	chr11	70501600	70502000	0.575000
chr2	48842915	48843115	0.475000	chr11	70506200	70506400	0.595000
chr4	40959507	40959707	0.365000	chr1	170532000	170532200	0.610000
chr7	106447834	106448034	0.415000	chr1	17053200	17053400	0.460000
chr12	5403478	5403678	0.385000	chr1	170533400	170533600	0.425000
chr6	2382417	2382817	0.500000	chr1	17054000	17054400	0.625000
chr4	112163614	112164014	0.420000	chr11	70547800	70548200	0.575000
chr2	165437392	165437592	0.430000	chr11	70549000	70549200	0.605000
chr2	109444375	109444575	0.520000	chr11	70568200	70568400	0.600000
chr10	21862585	21862785	0.460000	chr11	705800	706000	0.755000
chr8	67687091	67687291	0.430000	chr1	17059800	17060000	0.505000
chr12	37862145	37862345	0.380000	chr1	17060600	17060800	0.415000
chr4	187431222	187431422	0.345000	chr1	17061600	17061800	0.400000
chr15	64292472	64292872	0.457500	chr11	70629000	70629400	0.587500
chr10	57657318	57657518	0.460000	chr11	70650400	70650600	0.560000
chrX	52401272	52401472	0.545000	chr1	17065800	17066000	0.555000
chr21	25780819	25781419	0.443333	chr11	706600	707200	0.703333
chr7	107220861	107221061	0.510000	chr1	170664800	170665000	0.625000
chr5	21595115	21595315	0.360000	chr1	17066800	17067000	0.435000
chr21	43985421	43985621	0.515000	chr1	170671400	170671600	0.600000
chr4	112057051	112057251	0.400000	chr11	70676000	70676200	0.485000
chr8	118294983	118295183	0.355000	chr1	170689600	170689800	0.400000
chr20	45327912	45328112	0.515000	chr11	70699800	70700000	0.555000
chr7	5385626	5385826	0.495000	chr11	70712600	70712800	0.620000
chr10	86359134	86359334	0.515000	chr11	70742600	70742800	0.610000
chr8	22379682	22379882	0.570000	chr11	70755600	70755800	0.670000
chr20	49241967	49242167	0.570000	chr1	17075600	17075800	0.600000
chr9	1956380	1956580	0.420000	chr11	70773000	70773200	0.575000
chr5	53861994	53862194	0.520000	chr11	70804000	70804200	0.590000
chr7	96328778	96328978	0.380000	chr11	70815000	70815200	0.615000
chr1	11895591	11895791	0.420000	chr1	17082000	17082200	0.465000
chr12	129539887	129540087	0.520000	chr11	708200	708400	0.620000
chr6	109726334	109726534	0.400000	chr11	70830000	70830200	0.595000
chr10	53519934	53520134	0.365000	chr1	170929800	170930000	0.420000
chr6	20143442	20144242	0.416250	chr1	17098000	17098800	0.508750
chr13	34209040	34209240	0.355000	chr11	7098400	7098600	0.405000
chr1	28732634	28732834	0.480000	chr11	710400	710600	0.570000
chr1	49285110	49285310	0.375000	chr11	71080400	71080600	0.570000
chrX	72411736	72412136	0.360000	chr11	71146200	71146600	0.600000
chrX	42018522	42018722	0.370000	chr1	171188800	171189000	0.420000
chr11	107286641	107287641	0.473000	chr1	17119400	17120400	0.637000
chr17	10783228	10783428	0.475000	chr1	171213000	171213200	0.485000
chr6	4579632	4579832	0.480000	chr1	1712200	1712400	0.720000
chr5	42499653	42499853	0.400000	chr1	171224400	171224600	0.405000
chr13	31748135	31748335	0.365000	chr1	171226800	171227000	0.445000
chr20	19855972	19856172	0.435000	chr1	171236400	171236600	0.465000
chr7	95334381	95334581	0.405000	chr1	171245600	171245800	0.450000
chr22	14048191	14048791	0.386667	chr1	171251400	171252000	0.565000
chr14	68783952	68784152	0.470000	chr1	171252600	171252800	0.545000
chr11	74889273	74889473	0.420000	chr1	171257200	171257400	0.510000
chr2	216421762	216421962	0.450000	chr1	17125800	17126000	0.570000
chrY	26504000	26504200	0.330000	chr1	171279800	171280000	0.405000
chr5	130257805	130258205	0.315000	chr1	17128400	17128800	0.407500
chr18	72031618	72031818	0.340000	chr1	171286400	171286600	0.425000
chr8	69372913	69373113	0.355000	chr1	171313400	171313600	0.400000
chr11	100883252	100883452	0.410000	chr1	171314000	171314200	0.470000
chr5	120763394	120763594	0.345000	chr1	171314600	171314800	0.405000
chr18	44800691	44800891	0.460000	chr11	71343600	71343800	0.620000
chr1	234602194	234602394	0.315000	chr1	171366200	171366400	0.370000
chr14	88969959	88970159	0.540000	chr11	71383600	71383800	0.575000
chr15	86730648	86731248	0.391667	chr1	171396600	171397200	0.540000
chr10	125302306	125302506	0.505000	chr1	171405200	171405400	0.525000
chr2	229786068	229786868	0.410000	chr1	17141400	17142200	0.420000
chr4	11376684	11376884	0.475000	chr11	71418800	71419000	0.555000
chr4	114993385	114993785	0.335000	chr1	171420800	171421200	0.362500
chr12	8218096	8218296	0.550000	chr11	71433600	71433800	0.575000
chr10	80373078	80373478	0.295000	chr1	171434800	171435200	0.420000
chr4	189249924	189250124	0.370000	chr11	71438000	71438200	0.640000
chr1	230268718	230269918	0.514167	chr11	71447400	71448600	0.643333
chr12	12688456	12688656	0.460000	chr11	71449800	71450000	0.480000
chr1	115803981	115804581	0.400000	chr11	71452000	71452600	0.465000
chr1	4615641	4616441	0.562500	chr11	71453000	71453800	0.667500
chr5	150279461	150279661	0.475000	chr11	71480800	71481000	0.630000
chr20	64141335	64142735	0.528571	chr1	171485000	171486400	0.540000
chr8	53489809	53490009	0.355000	chr1	171488600	171488800	0.400000
chr9	120852290	120852490	0.460000	chr11	71489400	71489600	0.580000
chr17	24723614	24724414	0.405000	chr1	1715000	1715800	0.531250
chr10	98678332	98678532	0.450000	chr1	171500400	171500600	0.460000
chr12	92090606	92091006	0.477500	chr11	71500600	71501000	0.617500
chr10	75470269	75470469	0.505000	chr11	71531400	71531600	0.515000
chr18	36522716	36523116	0.462500	chr11	71535000	71535400	0.530000
chr4	22468059	22468259	0.475000	chr11	71543400	71543600	0.510000
chr13	70117700	70117900	0.260000	chr11	71551800	71552000	0.355000
chrX	53100898	53101098	0.440000	chr11	7155200	7155400	0.445000
chr2	165752050	165752250	0.490000	chr11	71563600	71563800	0.500000
chr6	142419419	142419619	0.375000	chr11	71580200	71580400	0.500000
chr18	77039937	77040137	0.390000	chr11	71580800	71581000	0.385000
chr1	189869668	189869868	0.335000	chr1	171597400	171597600	0.375000
chr16	18323775	18323975	0.355000	chr11	71605200	71605400	0.595000
chr2	20442259	20442459	0.570000	chr11	71608000	71608200	0.670000
chr15	45249190	45249390	0.370000	chr1	171610400	171610600	0.435000
chr2	158776089	158776289	0.375000	chr1	17161400	17161600	0.450000
chr2	171875308	171875508	0.420000	chr1	171615200	171615400	0.425000
chr12	65006541	65006741	0.420000	chr11	71630200	71630400	0.430000
chr6	77569532	77569732	0.525000	chr11	71639200	71639400	0.745000
chr7	54110861	54111261	0.532500	chr1	171645000	171645400	0.562500
chr18	11312709	11313309	0.488333	chr1	171655600	171656200	0.521667
chrX	100043852	100044052	0.455000	chr1	171664200	171664400	0.510000
chr8	65646960	65647160	0.395000	chr1	171684000	171684200	0.490000
chr2	204034794	204035194	0.307500	chr11	71688800	71689200	0.430000
chr10	107686073	107686273	0.400000	chr1	171693200	171693400	0.490000
chr3	156541995	156542195	0.365000	chr11	71699000	71699200	0.440000
chr11	10688980	10689580	0.408333	chr11	71701600	71702200	0.441667
chr15	49447790	49447990	0.350000	chr11	71705600	71705800	0.420000
chr6	23925193	23925393	0.400000	chr11	71707200	71707400	0.500000
chr2	56426048	56426248	0.385000	chr11	71709800	71710000	0.485000
chr9	64811546	64811746	0.470000	chr11	71710400	71710600	0.485000
chr15	97197232	97197432	0.345000	chr11	71712400	71712600	0.390000
chr6	155969098	155969298	0.425000	chr11	71713000	71713200	0.465000
chr5	97590341	97590541	0.290000	chr11	71716600	71716800	0.455000
chr2	163226003	163226603	0.281667	chr1	171716800	171717400	0.403333
chr9	111968571	111968971	0.440000	chr11	71734400	71734800	0.457500
chr2	186352599	186352799	0.395000	chr1	171736400	171736600	0.400000
chr17	34947778	34948178	0.430000	chr11	71738400	71738800	0.512500
chr17	2440626	2440826	0.450000	chr1	171741400	171741600	0.555000
chr5	135374595	135375395	0.458750	chr1	171742000	171742800	0.580000
chr4	94603084	94603684	0.430000	chr1	171743200	171743800	0.436667
chr14	103641638	103641838	0.525000	chr11	71743600	71743800	0.540000
chr11	38298198	38298598	0.407500	chr1	171745000	171745400	0.437500
chr12	74489450	74489650	0.390000	chr11	71746400	71746600	0.460000
chr10	41827280	41827480	0.410000	chr1	171753800	171754000	0.465000
chr3	129200200	129200400	0.535000	chr1	171754400	171754600	0.560000
chr10	100354999	100355199	0.510000	chr1	171755200	171755400	0.540000
chr5	10738901	10739101	0.535000	chr1	171761600	171761800	0.565000
chr1	191684643	191684843	0.485000	chr1	171762200	171762400	0.580000
chr8	59092043	59092243	0.530000	chr1	171763800	171764000	0.545000
chr2	127480362	127480562	0.530000	chr11	71765200	71765400	0.585000
chr12	49582401	49582601	0.485000	chr1	17176800	17177000	0.490000
chr8	128047468	128047668	0.455000	chr11	71772200	71772400	0.510000
chr12	84007777	84007977	0.445000	chr11	71775400	71775600	0.480000
chr12	92298216	92299216	0.423000	chr1	171780800	171781800	0.546000
chrY	6374107	6374507	0.445000	chr11	71783200	71783600	0.505000
chr5	74136079	74136279	0.375000	chr1	171786400	171786600	0.420000
chr12	56223656	56225656	0.541500	chr11	71786400	71788400	0.651500
chr5	62314971	62315171	0.485000	chr11	71792800	71793000	0.595000
chr11	3312680	3313080	0.402500	chr1	171793000	171793400	0.420000
chr9	7864607	7864807	0.425000	chr1	171794200	171794400	0.460000
chr18	63064080	63064280	0.465000	chr1	171800400	171800600	0.485000
chr16	82616527	82616727	0.400000	chr11	71800400	71800600	0.545000
chr10	42209132	42209532	0.432500	chr1	171801400	171801800	0.455000
chr14	57272688	57273088	0.445000	chr1	171803000	171803400	0.455000
chr1	148843136	148843336	0.475000	chr11	71804600	71804800	0.590000
chr21	10387511	10388111	0.455000	chr1	171805400	171806000	0.475000
chr13	90288759	90288959	0.550000	chr11	71813800	71814000	0.585000
chr10	3889158	3889758	0.371667	chr1	171817400	171818000	0.443333
chr18	19391875	19392075	0.390000	chr1	17181800	17182000	0.500000
chr20	24089794	24089994	0.400000	chr11	71832000	71832200	0.480000
chr11	14710760	14710960	0.360000	chr1	171833600	171833800	0.380000
chr2	124097755	124097955	0.560000	chr1	171841400	171841600	0.800000
chrX	47757295	47757495	0.310000	chr1	171855400	171855600	0.370000
chr11	101518340	101518540	0.280000	chr11	71856000	71856200	0.335000
chr6	126053615	126054015	0.470000	chr1	17186200	17186600	0.622500
chr16	84749187	84749387	0.345000	chr11	71864200	71864400	0.445000
chr18	64244010	64244210	0.265000	chr1	171877800	171878000	0.390000
chr5	108809465	108809665	0.375000	chr11	71909600	71909800	0.450000
chrX	35093978	35094178	0.330000	chr1	171913400	171913600	0.295000
chr7	6418238	6418438	0.425000	chr1	17191600	17191800	0.430000
chrX	50855243	50855443	0.360000	chr1	171928000	171928200	0.425000
chr2	110395845	110397045	0.525000	chr11	71928000	71929200	0.560833
chr17	61320542	61320742	0.525000	chr1	17192800	17193000	0.585000
chr1	35214847	35215047	0.450000	chr11	7192800	7193000	0.470000
chr3	180574549	180574749	0.405000	chr11	71934400	71934600	0.435000
chr17	32869821	32870021	0.465000	chr11	71943800	71944000	0.480000
chr7	51375160	51375360	0.395000	chr11	71946400	71946600	0.410000
chr6	1794754	1794954	0.425000	chr11	71947600	71947800	0.430000
chr3	195446480	195447080	0.458333	chr11	71948400	71949000	0.470000
chr1	70970318	70970518	0.315000	chr1	171948600	171948800	0.380000
chr2	168077864	168078064	0.325000	chr11	71962600	71962800	0.345000
chrX	114728213	114728413	0.255000	chr1	171970000	171970200	0.335000
chr2	37172209	37172809	0.450000	chr11	71977800	71978400	0.456667
chr1	95538442	95538642	0.405000	chr1	171985000	171985200	0.420000
chr1	232418654	232418854	0.445000	chr1	171985800	171986000	0.495000
chrX	130274611	130274811	0.380000	chr11	71986200	71986400	0.415000
chr7	119595484	119595684	0.360000	chr11	71991600	71991800	0.455000
chr2	204377620	204377820	0.505000	chr11	71994800	71995000	0.535000
chrX	145726380	145726580	0.485000	chr11	71995800	71996000	0.525000
chr7	108988104	108988504	0.410000	chr11	71997000	71997400	0.530000
chr22	48759622	48759822	0.515000	chr11	71998800	71999000	0.555000
chr1	30192707	30192907	0.490000	chr11	71999800	72000000	0.515000
chr11	102275400	102275600	0.490000	chr11	72000600	72000800	0.585000
chr22	46323657	46323857	0.565000	chr11	72001800	72002000	0.610000
chr1	204272891	204273091	0.490000	chr11	72003600	72003800	0.615000
chr15	65974185	65974385	0.550000	chr11	72013400	72013600	0.615000
chr6	60462341	60462541	0.485000	chr11	72015800	72016000	0.585000
chr7	121663685	121663885	0.425000	chr1	172025200	172025400	0.560000
chr3	21537658	21537858	0.480000	chr11	72025200	72025400	0.550000
chr2	5791615	5792215	0.446667	chr11	72038200	72038800	0.505000
chr5	56845068	56845468	0.375000	chr11	72039200	72039600	0.515000
chr11	11104820	11106220	0.429286	chr11	72040600	72042000	0.562143
chr2	70657969	70658169	0.395000	chr11	72051800	72052000	0.455000
chr20	42899106	42899306	0.490000	chr11	72052400	72052600	0.510000
chr4	152516	152716	0.400000	chr11	72053200	72053400	0.430000
chr7	46939555	46939755	0.470000	chr11	72056200	72056400	0.495000
chr8	122808993	122809393	0.500000	chr11	720600	721000	0.725000
chr7	130577669	130577869	0.530000	chr11	72070000	72070200	0.560000
chr9	21670119	21670719	0.380000	chr1	17207200	17207800	0.551667
chr2	43992514	43992714	0.440000	chr11	72075200	72075400	0.505000
chr16	34360494	34361094	0.440000	chr11	72078800	72079400	0.455000
chr14	45551147	45551747	0.571667	chr11	72080400	72081000	0.616667
chr5	161460070	161460270	0.465000	chr1	17208200	17208400	0.550000
chr4	188595927	188596127	0.370000	chr1	172090400	172090600	0.385000
chr6	47204096	47204296	0.510000	chr11	72091400	72091600	0.525000
chr5	150636741	150636941	0.575000	chr11	72100600	72100800	0.580000
chr16	53186814	53187014	0.430000	chr11	72102400	72102600	0.480000
chr18	21137196	21137396	0.445000	chr11	72103200	72103400	0.755000
chr2	146963851	146964051	0.290000	chr1	172109400	172109600	0.455000
chrY	7780995	7781795	0.433750	chr11	72112200	72113000	0.551250
chr6	18999633	18999833	0.420000	chr1	172117800	172118000	0.450000
chr11	100144343	100144543	0.390000	chr11	72118600	72118800	0.440000
chr11	39887857	39888057	0.365000	chr11	72119400	72119600	0.370000
chr11	32562949	32563149	0.385000	chr11	72123200	72123400	0.495000
chr8	111200964	111201164	0.580000	chr1	17212800	17213000	0.595000
chr13	49755310	49755510	0.315000	chr11	72132800	72133000	0.270000
chr2	157084099	157084299	0.400000	chr1	172135200	172135400	0.385000
chr6	79738884	79739084	0.430000	chr11	72144000	72144200	0.525000
chr4	6872944	6873144	0.505000	chr11	72152400	72152600	0.525000
chr2	203051915	203052315	0.357500	chr1	172154600	172155000	0.345000
chr14	66539169	66539369	0.425000	chr11	72154800	72155000	0.485000
chr8	33657801	33658001	0.445000	chr11	72157200	72157400	0.455000
chr3	27429579	27429779	0.520000	chr11	72163200	72163400	0.530000
chr8	78311200	78311400	0.400000	chr11	72172000	72172200	0.545000
chr9	76662737	76662937	0.350000	chr1	172181000	172181200	0.430000
chr2	201222802	201223002	0.380000	chr1	172181600	172181800	0.425000
chr2	64605505	64605705	0.470000	chr11	72181800	72182000	0.570000
chr2	60442989	60443189	0.405000	chr11	72183600	72183800	0.440000
chr8	69823223	69823423	0.370000	chr1	172185400	172185600	0.390000
chr12	112787948	112788148	0.545000	chr11	72192000	72192200	0.580000
chr6	7682577	7682777	0.520000	chr11	722000	722200	0.725000
chrY	12714262	12714462	0.315000	chr11	72205000	72205200	0.315000
chr8	47325997	47326197	0.455000	chr11	72209200	72209400	0.530000
chr5	153923010	153923210	0.330000	chr1	172220400	172220600	0.420000
chr6	86678278	86678678	0.472500	chr11	72221400	72221800	0.585000
chr22	30781951	30782351	0.470000	chr11	72222400	72222800	0.530000
chr3	13017533	13017733	0.580000	chr11	72223200	72223400	0.735000
chr9	19279415	19279615	0.510000	chr11	72223800	72224000	0.825000
chr10	119523388	119523988	0.548333	chr11	72224800	72225400	0.755000
chr2	155277283	155277483	0.420000	chr11	72225800	72226000	0.575000
chr18	59303651	59303851	0.495000	chr11	72227800	72228000	0.595000
chr15	61323783	61323983	0.415000	chr11	72238200	72238400	0.620000
chr3	29482721	29483321	0.503333	chr11	72239600	72240200	0.733333
chr1	30914245	30914445	0.500000	chr11	72240600	72240800	0.625000
chr19	57588916	57589116	0.420000	chr11	72263400	72263600	0.435000
chr9	90978407	90978807	0.425000	chr11	72269200	72269600	0.455000
chr5	7570794	7571194	0.340000	chr11	72273200	72273600	0.332500
chr8	58349890	58350290	0.365000	chr1	172286600	172287000	0.442500
chr2	125874248	125874448	0.490000	chr11	72290800	72291000	0.545000
chr9	65446116	65446316	0.545000	chr11	72315200	72315400	0.565000
chr11	96531493	96531893	0.390000	chr11	72321600	72322000	0.540000
chr10	28904734	28905334	0.410000	chr11	72326200	72326800	0.436667
chr18	70068571	70068771	0.445000	chr11	72333800	72334000	0.565000
chr4	111570890	111571290	0.415000	chr11	72336200	72336600	0.452500
chr11	117635043	117635243	0.500000	chr1	17233800	17234000	0.610000
chr5	18259415	18259615	0.360000	chr11	723400	723600	0.365000
chr4	163136725	163136925	0.330000	chr1	172340600	172340800	0.375000
chr1	115221186	115221386	0.355000	chr11	72343200	72343400	0.390000
chr3	40551438	40551638	0.415000	chr11	72347800	72348000	0.455000
chr19	5411709	5412109	0.485000	chr11	72349600	72350000	0.542500
chr14	91261694	91261894	0.470000	chr11	72353000	72353200	0.515000
chr14	72344425	72345025	0.388333	chr1	172358400	172359000	0.410000
chr8	2594963	2595163	0.440000	chr11	72358600	72358800	0.530000
chr2	123052111	123052311	0.365000	chr11	72359200	72359400	0.405000
chrX	105541876	105542076	0.475000	chr1	17237200	17237400	0.625000
chr7	108970039	108970239	0.355000	chr1	172380800	172381000	0.355000
chr8	16896331	16896731	0.382500	chr11	72388000	72388400	0.522500
chrX	58858741	58858941	0.375000	chr1	172390800	172391000	0.480000
chr15	86826604	86826804	0.410000	chr1	172393400	172393600	0.460000
chr3	87058839	87059039	0.430000	chr1	17239400	17239600	0.485000
chr1	33963198	33963398	0.440000	chr1	172394200	172394400	0.480000
chr9	44011155	44011355	0.380000	chr1	172399400	172399600	0.465000
chr1	11709857	11710457	0.518333	chr1	1724000	1724600	0.645000
chr15	22505825	22506025	0.405000	chr1	172402000	172402200	0.440000
chrY	3398020	3398220	0.380000	chr11	72404000	72404200	0.490000
chr20	50351075	50351875	0.431250	chr11	72411400	72412200	0.508750
chr9	5282374	5282574	0.435000	chr11	72414200	72414400	0.580000
chr2	8865485	8865685	0.420000	chr1	172425400	172425600	0.475000
chr18	59241385	59241585	0.420000	chr11	72425400	72425600	0.470000
chr4	48297970	48298170	0.405000	chr1	172427400	172427600	0.375000
chr1	188938596	188938796	0.265000	chr1	172429400	172429600	0.375000
chr12	113841898	113842098	0.445000	chr11	72431000	72431200	0.530000
chr22	20732997	20733197	0.475000	chr1	172432000	172432200	0.550000
chr3	48117088	48118288	0.488333	chr11	72433600	72434800	0.562500
chr1	245040051	245040251	0.430000	chr11	72436800	72437000	0.485000
chr3	157886832	157887032	0.400000	chr11	72439600	72439800	0.405000
chr11	7548142	7548342	0.475000	chr11	724400	724600	0.700000
chr10	80807735	80807935	0.445000	chr11	72440200	72440400	0.470000
chr17	10651080	10651280	0.460000	chr1	172441800	172442000	0.505000
chr1	103460672	103460872	0.400000	chr11	72442000	72442200	0.420000
chr9	34065545	34065945	0.430000	chr1	172442400	172442800	0.452500
chr2	125508060	125508460	0.300000	chr11	72443000	72443400	0.342500
chr7	48811183	48811383	0.485000	chr1	172444000	172444200	0.695000
chr2	56530381	56530581	0.325000	chr11	72447000	72447200	0.350000
chr14	29811756	29811956	0.390000	chr1	172447800	172448000	0.470000
chr4	21317689	21317889	0.480000	chr1	172449200	172449400	0.500000
chrX	136871534	136871934	0.467500	chr11	72449600	72450000	0.500000
chr14	89269981	89270181	0.485000	chr1	172450000	172450200	0.520000
chr4	186721344	186721544	0.350000	chr1	172451200	172451400	0.430000
chr13	19910765	19910965	0.465000	chr1	172452600	172452800	0.500000
chr10	55237232	55237632	0.292500	chr11	72452600	72453000	0.370000
chr4	96370998	96371198	0.475000	chr1	172456600	172456800	0.495000
chr3	107659687	107659887	0.400000	chr1	172466400	172466600	0.445000
chr8	133916167	133916367	0.440000	chr1	172469800	172470000	0.465000
chr7	108524083	108524283	0.335000	chr11	72471400	72471600	0.550000
chr5	76156199	76156399	0.410000	chr1	172473400	172473600	0.425000
chr4	109199750	109199950	0.430000	chr1	172477400	172477600	0.455000
chr12	53748434	53748634	0.545000	chr11	72482400	72482600	0.565000
chr12	111619446	111619646	0.450000	chr11	72483800	72484000	0.460000
chr5	132893540	132893740	0.545000	chr1	17249000	17249200	0.615000
chr11	16595145	16595345	0.385000	chr11	72493800	72494000	0.405000
chr19	40154477	40154677	0.505000	chr11	72495400	72495600	0.575000
chr14	64904656	64904856	0.455000	chr1	172496400	172496600	0.520000
chr13	55402760	55402960	0.350000	chr1	172499000	172499200	0.435000
chr10	31420935	31421135	0.375000	chr1	172499800	172500000	0.515000
chr16	37474731	37475131	0.395000	chr11	72501600	72502000	0.465000
chr9	134504960	134505160	0.530000	chr1	17250600	17250800	0.625000
chr1	179096126	179096326	0.435000	chr1	172508000	172508200	0.490000
chr22	28347971	28348171	0.425000	chr1	172513600	172513800	0.475000
chr5	121550976	121551176	0.345000	chr11	72514400	72514600	0.375000
chr21	26956999	26957799	0.328750	chr1	172515400	172516200	0.387500
chr17	50296110	50296510	0.477500	chr11	7251800	7252200	0.762500
chr12	38555600	38556200	0.390000	chr11	72519600	72520200	0.441667
chr3	112207928	112208128	0.330000	chr1	172525600	172525800	0.395000
chr17	67276128	67276328	0.530000	chr11	72525600	72525800	0.540000
chr18	27060364	27060764	0.455000	chr1	172530000	172530400	0.392500
chr6	118488559	118490159	0.396250	chr1	172532400	172534000	0.591250
chr12	50569283	50569483	0.385000	chr1	172538000	172538200	0.425000
chr2	160502960	160503360	0.332500	chr1	172540600	172541000	0.387500
chr11	78052694	78052894	0.465000	chr11	72542800	72543000	0.495000
chr16	48239789	48240189	0.380000	chr1	172545400	172545800	0.385000
chr5	61328563	61328763	0.475000	chr11	72553800	72554000	0.555000
chr7	107126515	107127315	0.401250	chr1	172566200	172567000	0.457500
chr2	108704482	108704682	0.420000	chr11	72570000	72570200	0.460000
chr6	55429003	55429203	0.425000	chr1	172572400	172572600	0.500000
chr1	36170484	36170684	0.480000	chr11	72573400	72573600	0.655000
chr6	95207392	95207792	0.290000	chr1	172578600	172579000	0.322500
chr4	87921625	87922625	0.483000	chr11	725800	726800	0.731000
chr3	136097041	136097241	0.315000	chr1	172581800	172582000	0.355000
chrX	95848286	95848486	0.495000	chr11	72584400	72584600	0.710000
chr10	91479109	91479309	0.435000	chr11	72585200	72585400	0.560000
chr12	109306265	109306465	0.470000	chr11	72585800	72586000	0.565000
chr14	55856377	55856577	0.420000	chr11	72586600	72586800	0.560000
chr18	26128907	26129107	0.355000	chr1	172588800	172589000	0.425000
chrX	132895699	132896499	0.446250	chr11	72589800	72590600	0.693750
chr10	10662366	10662566	0.530000	chr11	72592200	72592400	0.650000
chrY	5977140	5977340	0.460000	chr1	17259600	17259800	0.600000
chr11	120173147	120173347	0.570000	chr11	72599000	72599200	0.610000
chr7	4494276	4494476	0.385000	chr1	172600800	172601000	0.435000
chr21	26814192	26814592	0.365000	chr11	72609000	72609400	0.462500
chr9	52437358	52437558	0.000000	chr1	172609600	172609800	0.325000
chrX	74217490	74217690	0.405000	chr11	72612400	72612600	0.435000
chr18	365555	365955	0.482500	chr11	72614000	72614400	0.585000
chr16	68541918	68542118	0.485000	chr11	72617200	72617400	0.645000
chr7	51906889	51907089	0.480000	chr11	72624800	72625000	0.555000
chr5	178718640	178718840	0.410000	chr11	72625800	72626000	0.625000
chrX	87497961	87498161	0.395000	chr1	172627800	172628000	0.400000
chr14	50202571	50202771	0.445000	chr11	72632400	72632600	0.620000
chr18	7133951	7134151	0.435000	chr11	72635600	72635800	0.460000
chr2	241520727	241520927	0.430000	chr1	172637600	172637800	0.455000
chr10	120316811	120317011	0.470000	chr1	172639400	172639600	0.510000
chr19	4932481	4933481	0.588000	chr11	72642400	72643400	0.740000
chr8	74463385	74463585	0.425000	chr1	172643600	172643800	0.510000
chr5	163751105	163751305	0.445000	chr1	172647200	172647400	0.480000
chr1	32078792	32079592	0.473750	chr11	72653200	72654000	0.566250
chr3	44081392	44081792	0.465000	chr1	172658800	172659200	0.512500
chr11	52643659	52643859	0.415000	chr1	172661200	172661400	0.465000
chr6	15198299	15198499	0.445000	chr1	172662800	172663000	0.505000
chr3	36383638	36383838	0.375000	chr1	172670800	172671000	0.400000
chrX	3976447	3976647	0.495000	chr11	72674400	72674600	0.570000
chr1	97127192	97127392	0.445000	chr1	172675400	172675600	0.470000
chr3	179302216	179302416	0.500000	chr11	72676800	72677000	0.630000
chr5	23045329	23045529	0.430000	chr1	172683000	172683200	0.475000
chr17	50830818	50831018	0.615000	chr11	72683800	72684000	0.630000
chr4	109721279	109721679	0.510000	chr11	72684600	72685000	0.620000
chrY	965584	965784	0.565000	chr11	72697200	72697400	0.710000
chr6	62287162	62287362	0.395000	chr1	172697600	172697800	0.435000
chr16	33394288	33394488	0.000000	chr1	172699400	172699600	0.380000
chr9	124784363	124784563	0.470000	chr11	72703400	72703600	0.640000
chr17	13533397	13533597	0.315000	chr1	172704200	172704400	0.395000
chrX	20909979	20910179	0.400000	chr1	172708600	172708800	0.410000
chr14	47249131	47249331	0.520000	chr11	72712400	72712600	0.665000
chr20	9644476	9644676	0.390000	chr1	172717800	172718000	0.430000
chr17	57143105	57143305	0.515000	chr11	72718200	72718400	0.610000
chr8	75211760	75211960	0.380000	chr1	172719200	172719400	0.390000
chr6	68651152	68651352	0.390000	chr11	72719200	72719400	0.450000
chr9	95883353	95883553	0.410000	chr1	172719800	172720000	0.470000
chrX	69204907	69205107	0.535000	chr11	72720200	72720400	0.575000
chr4	7555451	7556451	0.520000	chr11	72721800	72722800	0.588000
chr15	86020107	86020307	0.440000	chr11	72725400	72725600	0.520000
chr12	130658414	130658614	0.425000	chr1	172726800	172727000	0.495000
chr2	40895166	40895366	0.465000	chr11	72727600	72727800	0.600000
chr2	213446105	213446305	0.425000	chr1	172728200	172728400	0.465000
chr9	119458583	119458783	0.390000	chr11	72730800	72731000	0.360000
chr4	184986169	184986369	0.550000	chr11	72735800	72736000	0.560000
chr8	121174083	121174283	0.455000	chr11	72736800	72737000	0.540000
chr1	32904385	32904585	0.525000	chr11	72738200	72738400	0.540000
chr17	65364525	65364725	0.575000	chr11	72739000	72739200	0.620000
chrY	11047021	11047221	0.480000	chr11	72739600	72739800	0.590000
chr15	92062252	92062852	0.526667	chr11	72741600	72742200	0.603333
chr1	47720862	47721262	0.540000	chr1	17274200	17274600	0.572500
chr4	15683626	15683826	0.255000	chr1	172742600	172742800	0.365000
chr13	22654867	22655467	0.416667	chr11	72743600	72744200	0.590000
chr16	19045668	19045868	0.535000	chr11	72744600	72744800	0.575000
chr1	232322002	232322202	0.390000	chr1	172745000	172745200	0.440000
chr17	64196750	64196950	0.415000	chr1	172746400	172746600	0.445000
chr6	75595197	75595397	0.375000	chr1	172747000	172747200	0.400000
chr11	57748789	57748989	0.385000	chr11	72749400	72749600	0.410000
chr17	17954469	17955669	0.469167	chr11	72751600	72752800	0.655833
chr10	123937285	123937485	0.520000	chr11	72753600	72753800	0.635000
chr14	57948783	57949183	0.305000	chr1	172756000	172756400	0.395000
chr8	10274715	10274915	0.500000	chr11	72758400	72758600	0.585000
chr12	52383856	52384256	0.477500	chr11	72759000	72759400	0.532500
chr2	183484675	183484875	0.365000	chr1	172761800	172762000	0.355000
chr18	361080	361280	0.445000	chr11	72763000	72763200	0.505000
chr20	8946101	8946501	0.395000	chr1	172764400	172764800	0.467500
chr6	35660391	35660591	0.530000	chr1	17276600	17276800	0.600000
chr12	121743249	121743449	0.490000	chr11	72766200	72766400	0.565000
chr2	172964804	172965004	0.410000	chr1	172766600	172766800	0.425000
chrX	130460320	130460520	0.465000	chr1	172770200	172770400	0.395000
chr8	106931783	106931983	0.445000	chr11	72773400	72773600	0.555000
chrX	130075565	130076565	0.468000	chr11	72776200	72777200	0.585000
chr2	159629768	159629968	0.295000	chr1	172778800	172779000	0.375000
chr9	114359485	114359685	0.535000	chr11	72781800	72782000	0.800000
chr8	142901794	142901994	0.465000	chr11	72782600	72782800	0.625000
chr11	10868219	10868419	0.340000	chr11	7278400	7278600	0.450000
chr1	156155891	156156491	0.556667	chr11	72787400	72788000	0.585000
chr12	75610290	75610490	0.330000	chr11	72788400	72788600	0.435000
chr5	171633232	171633832	0.455000	chr11	72793600	72794200	0.615000
chr14	58743486	58743686	0.460000	chr11	72795000	72795200	0.495000
chr17	60428221	60428421	0.505000	chr11	72795600	72795800	0.515000
chr13	94667518	94667918	0.510000	chr11	728000	728400	0.680000
chr3	111415327	111415727	0.357500	chr11	72805200	72805600	0.445000
chr19	33768151	33768951	0.446250	chr11	72807400	72808200	0.461250
chr7	124220311	124220511	0.350000	chr1	172809800	172810000	0.370000
chr5	113590345	113590545	0.420000	chr11	72810800	72811000	0.430000
chr5	153874151	153875151	0.458000	chr11	72812600	72813600	0.556000
chr14	77334033	77334233	0.510000	chr11	72814000	72814200	0.745000
chr1	177112584	177112784	0.460000	chr11	72814600	72814800	0.690000
chr9	18363192	18363392	0.455000	chr11	72815800	72816000	0.485000
chr7	67241049	67241449	0.517500	chr11	72816600	72817000	0.610000
chr16	25117674	25118074	0.450000	chr1	17281800	17282200	0.522500
chr8	61691433	61691633	0.405000	chr1	172818400	172818600	0.500000
chr2	40068241	40068841	0.363333	chr1	172819000	172819600	0.440000
chrX	149611177	149611377	0.420000	chr1	172821600	172821800	0.485000
chr4	176684789	176684989	0.540000	chr11	72822200	72822400	0.760000
chr7	61636338	61636538	0.365000	chr1	172824400	172824600	0.375000
chrX	28069696	28069896	0.385000	chr1	172826400	172826600	0.380000
chr11	77053827	77054027	0.460000	chr11	72827800	72828000	0.515000
chrY	21555438	21555638	0.550000	chr11	72831600	72831800	0.615000
chr11	33927031	33927431	0.485000	chr11	72835000	72835400	0.512500
chr1	78959315	78959715	0.367500	chr1	172838400	172838800	0.377500
chr5	60076009	60076209	0.415000	chr1	172845600	172845800	0.425000
chr1	19144341	19144541	0.415000	chr11	72849000	72849200	0.500000
chrX	34414738	34414938	0.440000	chr1	17286000	17286200	0.455000
chr7	145004265	145004465	0.385000	chr1	1728600	1728800	0.460000
chr6	32397846	32398046	0.345000	chr1	172867600	172867800	0.375000
chr5	68306437	68306637	0.435000	chr1	17287400	17287600	0.515000
chr14	25438593	25438793	0.375000	chr1	172895200	172895400	0.415000
chr6	67192826	67193026	0.330000	chr1	172900400	172900600	0.370000
chr10	27525250	27525450	0.370000	chr11	72906000	72906200	0.405000
chr3	4305425	4306225	0.372500	chr1	172906800	172907600	0.407500
chr1	232383177	232383377	0.500000	chr1	172909800	172910000	0.515000
chr3	11925388	11925588	0.375000	chr1	172915400	172915600	0.440000
chr9	29934176	29934576	0.332500	chr11	72924600	72925000	0.332500
chr20	32411089	32411289	0.335000	chr1	172934000	172934200	0.410000
chr21	495784	495984	0.000000	chr11	72935800	72936000	0.350000
chr2	22970108	22970308	0.475000	chr1	172939600	172939800	0.525000
chr2	179208100	179208300	0.300000	chr11	72940600	72940800	0.525000
chr13	23470339	23470539	0.380000	chr1	172943200	172943400	0.455000
chr17	10917180	10917380	0.360000	chr1	172947200	172947400	0.440000
chr9	85997439	85997639	0.510000	chr1	172948600	172948800	0.515000
chr12	26215816	26216216	0.350000	chr11	72951200	72951600	0.380000
chr1	83752978	83753178	0.300000	chr11	72952000	72952200	0.390000
chr20	40059766	40059966	0.435000	chr1	17296200	17296400	0.480000
chr11	131990176	131990376	0.330000	chr11	72962200	72962400	0.340000
chr18	12051909	12052109	0.330000	chr11	72970000	72970200	0.345000
chr11	110865277	110865677	0.422500	chr11	72970800	72971200	0.435000
chrY	32914710	32915110	0.000000	chr11	72975800	72976200	0.305000
chr2	106239097	106239297	0.330000	chr11	72982000	72982200	0.345000
chr1	188437488	188437688	0.335000	chr11	72986600	72986800	0.325000
chr7	22334325	22334525	0.370000	chr1	172991800	172992000	0.390000
chr2	107734698	107734898	0.370000	chr11	73003200	73003400	0.305000
chr13	73837525	73837925	0.342500	chr1	173009600	173010000	0.395000
chr3	190505315	190505515	0.320000	chr1	173014200	173014400	0.375000
chr5	115237148	115237548	0.357500	chr1	173015600	173016000	0.355000
chr2	19900244	19900444	0.350000	chr1	173018000	173018200	0.375000
chr4	150816770	150816970	0.315000	chr1	173020400	173020600	0.310000
chr9	125607407	125607807	0.432500	chr11	73028600	73029000	0.467500
chr14	61707990	61708190	0.375000	chr11	73034400	73034600	0.385000
chr8	122098050	122098250	0.385000	chr1	173039000	173039200	0.410000
chr2	148440563	148440763	0.305000	chr1	173043400	173043600	0.375000
chr1	30047331	30047531	0.535000	chr1	17304400	17304600	0.550000
chr16	35448058	35448458	0.310000	chr11	73048000	73048400	0.367500
chr6	118698293	118698693	0.367500	chr1	173048600	173049000	0.387500
chr5	31288568	31288768	0.335000	chr1	173051000	173051200	0.390000
chr1	187866414	187866814	0.357500	chr11	73056000	73056400	0.362500
chr2	218115704	218115904	0.375000	chr11	73073000	73073200	0.425000
chr8	20698898	20699098	0.500000	chr1	17308000	17308200	0.625000
chr4	21816868	21817268	0.390000	chr11	73085200	73085600	0.395000
chr7	140082070	140082270	0.520000	chr1	17308600	17308800	0.565000
chr10	40131994	40132194	0.405000	chr11	73087800	73088000	0.465000
chr21	34308257	34308657	0.520000	chr1	17310400	17310800	0.540000
chr8	103049364	103049564	0.340000	chr1	173112200	173112400	0.390000
chr3	12730436	12730836	0.452500	chr11	73114600	73115000	0.535000
chr3	54566573	54566773	0.425000	chr1	173117200	173117400	0.435000
chr6	65300381	65300581	0.330000	chr1	173117800	173118000	0.340000
chr1	172355996	172356196	0.360000	chr1	173121400	173121600	0.495000
chr7	31080123	31080323	0.445000	chr1	173123000	173123200	0.505000
chr5	134455532	134455732	0.375000	chr11	73137800	73138000	0.415000
chr3	192982882	192983082	0.480000	chr11	73140600	73140800	0.495000
chr9	45055627	45056027	0.385000	chr11	73141400	73141800	0.650000
chr5	172845461	172846661	0.505000	chr11	73142400	73143600	0.618333
chr7	68273036	68273636	0.466667	chr11	73147800	73148400	0.588333
chr7	156737439	156737639	0.370000	chr1	173150000	173150200	0.440000
chr8	91953710	91954310	0.436667	chr11	73152600	73153200	0.548333
chr12	129031529	129031929	0.500000	chr11	73154200	73154600	0.547500
chr5	58406574	58406774	0.395000	chr11	73157800	73158000	0.535000
chr5	14914084	14914284	0.505000	chr11	73160400	73160600	0.545000
chr16	72885834	72886034	0.430000	chr11	73162400	73162600	0.515000
chr7	83500177	83500577	0.455000	chr11	73165000	73165400	0.515000
chr11	33104546	33104746	0.520000	chr11	73174000	73174200	0.600000
chr2	31935706	31935906	0.345000	chr1	173175800	173176000	0.400000
chr18	44396561	44396761	0.450000	chr11	73178200	73178400	0.595000
chr7	114981992	114982792	0.420000	chr11	73182600	73183400	0.510000
chr15	45993380	45993580	0.415000	chr11	73185200	73185400	0.615000
chr16	49539481	49540281	0.533750	chr11	73185800	73186600	0.582500
chr3	133870159	133870359	0.525000	chr11	73189400	73189600	0.585000
chr2	87479815	87480215	0.432500	chr1	173190600	173191000	0.435000
chr18	30271818	30272218	0.392500	chr1	173193600	173194000	0.395000
chr11	5669283	5669483	0.475000	chr11	73193800	73194000	0.550000
chrX	54296547	54296747	0.445000	chr11	73198800	73199000	0.490000
chr5	168195828	168196028	0.410000	chr11	73200400	73200600	0.550000
chr8	130914679	130914879	0.465000	chr11	73202000	73202200	0.570000
chrX	68172568	68172768	0.305000	chr1	173202400	173202600	0.380000
chr13	93674592	93674792	0.410000	chr11	73204800	73205000	0.560000
chr8	13240960	13241560	0.400000	chr1	173205400	173206000	0.471667
chr8	58118161	58118361	0.420000	chr11	73205800	73206000	0.455000
chrY	26503112	26503912	0.423750	chr1	173206800	173207600	0.453750
chr10	39367536	39367736	0.405000	chr11	73211000	73211200	0.445000
chr16	86118978	86119178	0.500000	chr11	73214600	73214800	0.510000
chr3	156966292	156966492	0.515000	chr11	73215800	73216000	0.540000
chr10	88180150	88180350	0.340000	chr11	73216600	73216800	0.490000
chr18	41775142	41775342	0.605000	chr11	73218400	73218600	0.730000
chr3	139351487	139351687	0.435000	chr11	73224200	73224400	0.540000
chr3	186809495	186809695	0.485000	chr11	73237000	73237200	0.550000
chr1	22575175	22575775	0.460000	chr11	73242400	73243000	0.601667
chr21	29326202	29326402	0.390000	chr1	173249400	173249600	0.430000
chr18	22301999	22302199	0.390000	chr11	73253000	73253200	0.470000
chr18	21931167	21931367	0.490000	chr11	73256000	73256200	0.525000
chr3	157763323	157763523	0.340000	chr11	73263000	73263200	0.505000
chr3	128910131	128910331	0.610000	chr11	73264400	73264600	0.700000
chr4	33149360	33149960	0.366667	chr1	173269400	173270000	0.393333
chr1	124295698	124295898	0.395000	chr11	73270000	73270200	0.490000
chr3	138333152	138333552	0.535000	chr11	73272000	73272400	0.547500
chr9	81472126	81472326	0.510000	chr11	73274800	73275000	0.580000
chr4	92119135	92119535	0.532500	chr11	73280600	73281000	0.542500
chr16	86822989	86823189	0.460000	chr11	73281400	73281600	0.590000
chr7	57057321	57057521	0.485000	chr11	73283600	73283800	0.585000
chrX	124863255	124863455	0.495000	chr11	73287600	73287800	0.555000
chr16	57923608	57924008	0.482500	chr11	73288200	73288600	0.535000
chr9	133650583	133650983	0.492500	chr11	73289400	73289800	0.602500
chr11	99888829	99889029	0.340000	chr11	73292200	73292400	0.515000
chr1	172561530	172561730	0.455000	chr11	73295600	73295800	0.540000
chr18	39225671	39226071	0.350000	chr1	173296000	173296400	0.375000
chr6	64278920	64279120	0.360000	chr1	173301600	173301800	0.390000
chr16	4767533	4767733	0.440000	chr1	173303200	173303400	0.495000
chr6	34198978	34199978	0.451000	chr11	73307400	73308400	0.689000
chr2	47139750	47140350	0.485000	chr11	73308800	73309400	0.731667
chr6	110902859	110903059	0.480000	chr11	73313800	73314000	0.555000
chr6	52325664	52325864	0.560000	chr11	73321800	73322000	0.645000
chrX	7430152	7430552	0.490000	chr11	73322400	73322800	0.582500
chr8	21541306	21541506	0.430000	chr11	73327600	73327800	0.525000
chr6	119523247	119523647	0.265000	chr1	173330400	173330800	0.310000
chr16	26543761	26544161	0.485000	chr11	73330600	73331000	0.600000
chr9	71315185	71315385	0.355000	chr1	173331200	173331400	0.360000
chr8	19167748	19168148	0.465000	chr1	173332000	173332400	0.477500
chr15	21760498	21760698	0.540000	chr11	73334600	73334800	0.650000
chrX	18980135	18980335	0.545000	chr11	73335600	73335800	0.595000
chr9	38756954	38757154	0.335000	chr1	173337200	173337400	0.425000
chr5	84648064	84648264	0.385000	chr11	73351400	73351600	0.455000
chr10	74198970	74199370	0.360000	chr1	173355200	173355600	0.450000
chr2	206059307	206059507	0.425000	chr11	73360600	73360800	0.600000
chr12	86305310	86305510	0.410000	chr1	17336200	17336400	0.450000
chr1	155051941	155052141	0.655000	chr11	73362200	73362400	0.775000
chr1	144627214	144627414	0.330000	chr11	73366200	73366400	0.365000
chr11	21297652	21297852	0.430000	chr11	73367600	73367800	0.635000
chr2	144809941	144810141	0.345000	chr1	173370800	173371000	0.500000
chr13	107177897	107178097	0.470000	chr11	73372600	73372800	0.590000
chr1	146771017	146771417	0.507500	chr11	73376000	73376400	0.670000
chr9	130408776	130409376	0.531667	chr11	73377000	73377600	0.638333
chrX	135258442	135258642	0.410000	chr11	73379400	73379600	0.545000
chr2	177474387	177474587	0.575000	chr11	73380400	73380600	0.595000
chr7	57150295	57150495	0.595000	chr11	73381800	73382000	0.625000
chr2	24361305	24361505	0.515000	chr11	73383400	73383600	0.530000
chr10	56625259	56626259	0.454000	chr11	73384400	73385400	0.614000
chr10	3438445	3438645	0.530000	chr11	73386200	73386400	0.600000
chr12	126635394	126635994	0.476667	chr11	73387200	73387800	0.605000
chr20	43597577	43597777	0.485000	chr11	73388600	73388800	0.650000
chr21	32100145	32100345	0.420000	chr1	173393200	173393400	0.460000
chr19	29356593	29356793	0.505000	chr11	73393600	73393800	0.565000
chr13	18830555	18830755	0.475000	chr11	73399600	73399800	0.550000
chr14	66540916	66541116	0.520000	chr11	73402800	73403000	0.545000
chr12	3698346	3698546	0.480000	chr11	73404200	73404400	0.525000
chr3	38164717	38164917	0.555000	chr1	173406800	173407000	0.565000
chr9	112017047	112017647	0.420000	chr1	173409800	173410400	0.448333
chr4	2230066	2230266	0.515000	chr1	173411000	173411200	0.525000
chr2	21365301	21365501	0.310000	chr1	173412200	173412400	0.455000
chr1	55552199	55552399	0.470000	chr1	173413400	173413600	0.510000
chr4	185445265	185445465	0.390000	chr11	73413400	73413600	0.395000
chr7	99098442	99098642	0.390000	chr1	173414200	173414400	0.470000
chr1	224253809	224254009	0.390000	chr11	73415200	73415400	0.435000
chr9	105365270	105365470	0.320000	chr1	173415600	173415800	0.415000
chr18	72372506	72372706	0.445000	chr1	173418400	173418600	0.500000
chr1	62313514	62313714	0.405000	chr1	173420400	173420600	0.485000
chr3	65352421	65352821	0.435000	chr1	173422400	173422800	0.492500
chr21	19971226	19971426	0.385000	chr1	173424200	173424400	0.390000
chr6	57191923	57192323	0.400000	chr11	73425000	73425400	0.422500
chr11	41087227	41087427	0.375000	chr1	173426200	173426400	0.450000
chr10	14151132	14151332	0.425000	chr11	73429400	73429600	0.440000
chr19	15709302	15709902	0.333333	chr1	173429600	173430200	0.478333
chr13	25537366	25537566	0.310000	chr1	173431200	173431400	0.385000
chr16	84704314	84704514	0.400000	chr1	173436200	173436400	0.435000
chr3	130436206	130436606	0.337500	chr1	173444800	173445200	0.372500
chr1	163642316	163642516	0.410000	chr11	73453400	73453600	0.420000
chr16	69930921	69931121	0.335000	chr1	173455200	173455400	0.355000
chr1	219803588	219803788	0.385000	chr11	73459400	73459600	0.455000
chr2	154210170	154210570	0.350000	chr11	73462000	73462400	0.367500
chr1	148067871	148068071	0.380000	chr11	73465400	73465600	0.435000
chrX	101620062	101620262	0.380000	chr11	73466800	73467000	0.440000
chr11	84948321	84948721	0.385000	chr11	73469400	73469800	0.392500
chr2	236666237	236666837	0.483333	chr1	173474800	173475400	0.496667
chr10	60546975	60547175	0.425000	chr1	173476000	173476200	0.445000
chr20	6297379	6298979	0.418125	chr1	173476600	173478200	0.643125
chr10	77455105	77455305	0.410000	chr1	173479800	173480000	0.415000
chr4	162019609	162019809	0.370000	chr11	73480800	73481000	0.375000
chr6	7951084	7951284	0.465000	chr1	17348400	17348600	0.510000
chr2	224696514	224696714	0.415000	chr1	173489400	173489600	0.430000
chr2	173048569	173048769	0.425000	chr1	173490200	173490400	0.455000
chr10	75384211	75384411	0.475000	chr1	173497000	173497200	0.490000
chr5	123438842	123439042	0.345000	chr1	173503600	173503800	0.365000
chr11	127397720	127398120	0.392500	chr1	173504200	173504600	0.440000
chr17	33598788	33598988	0.450000	chr1	173506600	173506800	0.455000
chr2	132768181	132768381	0.335000	chr11	73538600	73538800	0.395000
chr17	16182870	16183070	0.295000	chr11	73545400	73545600	0.355000
chr7	85120718	85120918	0.220000	chr11	73548000	73548200	0.340000
chr3	188983875	188984075	0.425000	chr1	173551000	173551200	0.445000
chr11	117659382	117659582	0.425000	chr1	173553400	173553600	0.430000
chr6	59211523	59211723	0.385000	chr11	73554800	73555000	0.430000
chr21	39297213	39297413	0.450000	chr1	17356000	17356200	0.630000
chr16	24147881	24148081	0.425000	chr11	73572600	73572800	0.485000
chr9	34013373	34013573	0.435000	chr11	73579000	73579200	0.465000
chr5	170486590	170487190	0.431667	chr1	173580000	173580600	0.466667
chr12	24624971	24625171	0.525000	chr1	17359000	17359200	0.645000
chr3	82379857	82380257	0.330000	chr1	173590600	173591000	0.365000
chr9	35043672	35044472	0.528750	chr11	73598000	73598800	0.645000
chr5	88977293	88977493	0.335000	chr1	17359800	17360000	0.490000
chr3	59388980	59389180	0.425000	chr1	173603400	173603600	0.445000
chr20	50332293	50332493	0.450000	chr1	17360400	17360600	0.460000
chr4	43695870	43696070	0.365000	chr1	173614000	173614200	0.485000
chr16	60107387	60107587	0.415000	chr11	73618400	73618600	0.430000
chr5	165071032	165071232	0.355000	chr11	73623000	73623200	0.415000
chrX	116765008	116765208	0.385000	chr11	73623800	73624000	0.405000
chr12	94646673	94646873	0.455000	chr11	73625800	73626000	0.505000
chr14	32453860	32454060	0.380000	chr11	73645400	73645600	0.465000
chr12	24284546	24284746	0.500000	chr11	73647400	73647600	0.530000
chr16	53640683	53640883	0.335000	chr1	17365400	17365600	0.415000
chr1	86900567	86901167	0.493333	chr11	73661000	73661600	0.643333
chr9	25413181	25413381	0.380000	chr11	73668000	73668200	0.395000
chr2	219896041	219896241	0.505000	chr1	173669800	173670000	0.610000
chr14	65814705	65815105	0.412500	chr1	173671000	173671400	0.445000
chr3	189763839	189764039	0.405000	chr1	173672600	173672800	0.495000
chr3	178395704	178395904	0.410000	chr1	173674600	173674800	0.475000
chr14	96202954	96203154	0.430000	chr1	173683800	173684000	0.470000
chr7	51128257	51128457	0.405000	chr1	173689000	173689200	0.455000
chr14	65174245	65174445	0.445000	chr1	173691200	173691400	0.540000
chr6	128974374	128975174	0.405000	chr1	173714400	173715200	0.511250
chr6	109197306	109197506	0.355000	chr11	73716200	73716400	0.375000
chr3	159252043	159252443	0.427500	chr11	73729800	73730200	0.455000
chr3	61453982	61454182	0.470000	chr11	73760200	73760400	0.640000
chr1	222006045	222006645	0.418333	chr11	73761000	73761600	0.661667
chr1	61993529	61993729	0.450000	chr11	73775600	73775800	0.500000
chr6	149035640	149036040	0.470000	chr11	73779400	73779800	0.612500
chr8	32253947	32254147	0.325000	chr11	73783800	73784000	0.370000
chrX	52276400	52277000	0.396667	chr11	73784400	73785000	0.411667
chr12	88962729	88962929	0.575000	chr11	73788000	73788200	0.695000
chr7	88165810	88166010	0.390000	chr11	73789000	73789200	0.425000
chr13	54627696	54627896	0.465000	chr11	73821600	73821800	0.475000
chr8	38126223	38127623	0.445000	chr1	173824400	173825800	0.523571
chr10	117680308	117680508	0.390000	chr1	173843800	173844000	0.455000
chr3	76896770	76896970	0.330000	chr11	73851400	73851600	0.390000
chr10	69608599	69608799	0.420000	chr1	173861000	173861200	0.505000
chr21	7814489	7815889	0.485714	chr1	173861800	173863200	0.493571
chr8	131996994	131997194	0.370000	chr1	173864000	173864200	0.400000
chr8	102877187	102877587	0.410000	chr1	173864800	173865200	0.485000
chr2	74733028	74733428	0.355000	chr1	173865600	173866000	0.402500
chrX	72871005	72871205	0.335000	chr11	73866200	73866400	0.425000
chr4	166539598	166539798	0.350000	chr1	173866600	173866800	0.405000
chr6	168992309	168994309	0.457500	chr1	173867400	173869400	0.562000
chr3	138179181	138179581	0.310000	chr11	73869400	73869800	0.452500
chr9	78886524	78886724	0.365000	chr1	173870400	173870600	0.430000
chr3	27553449	27554049	0.443333	chr1	173871000	173871600	0.458333
chr3	171101875	171102075	0.410000	chr11	73875400	73875600	0.475000
chr20	53195454	53196454	0.432000	chr11	73876000	73877000	0.511000
chr15	25711606	25711806	0.465000	chr11	73880600	73880800	0.505000
chr9	60472931	60473131	0.000000	chr11	73893200	73893400	0.315000
chr6	114416768	114416968	0.365000	chr11	73896400	73896600	0.490000
chrX	147111733	147111933	0.395000	chr11	73907200	73907400	0.465000
chr6	124279097	124279297	0.465000	chr1	173914400	173914600	0.510000
chr1	90752266	90752466	0.445000	chr11	73914400	73914600	0.485000
chr5	53649083	53649283	0.340000	chr1	173917200	173917400	0.515000
chr8	86016797	86016997	0.465000	chr11	73931400	73931600	0.485000
chrX	36865948	36866148	0.380000	chr11	73935800	73936000	0.425000
chr22	26003036	26003436	0.500000	chr11	73950800	73951200	0.532500
chr3	108126874	108127074	0.525000	chr11	73956200	73956400	0.535000
chr4	41498043	41498243	0.475000	chr11	73964400	73964600	0.600000
chr3	75993547	75993947	0.402500	chr11	73968600	73969000	0.582500
chr9	74373243	74373843	0.415000	chr11	73970000	73970600	0.543333
chr7	3901299	3903299	0.399500	chr11	73971400	73973400	0.520000
chr12	122371578	122372178	0.508333	chr11	73974000	73974600	0.533333
chr1	236469820	236470020	0.525000	chr11	73975400	73975600	0.580000
chr10	76921942	76922342	0.450000	chr11	73976600	73977000	0.580000
chr12	75686219	75686419	0.400000	chr11	73977600	73977800	0.545000
chr9	71864458	71865058	0.411667	chr11	73978600	73979200	0.485000
chr6	79690272	79691272	0.425000	chr11	73980000	73981000	0.534000
chr3	53555319	53555519	0.455000	chr11	73981800	73982000	0.530000
chr10	30408498	30409498	0.408000	chr11	73982800	73983800	0.656000
chr13	104566849	104567049	0.480000	chr1	17398400	17398600	0.545000
chr21	43019009	43019609	0.456667	chr11	73984200	73984800	0.463333
chr1	243600828	243601028	0.390000	chr11	73995200	73995400	0.395000
chr8	104973682	104973882	0.370000	chr11	73995800	73996000	0.415000
chr6	39607129	39607329	0.270000	chr11	73999600	73999800	0.510000
chr6	24648155	24648355	0.365000	chr1	174000400	174000600	0.395000
chr17	72085296	72085496	0.485000	chr11	74001800	74002000	0.580000
chr1	353345	353545	0.365000	chr1	174005200	174005400	0.390000
chr2	147931337	147931537	0.445000	chr11	74005400	74005600	0.535000
chr12	18640876	18641076	0.260000	chr1	174009000	174009200	0.390000
chr19	28658278	28658478	0.500000	chr11	74009000	74009200	0.565000
chr10	85899567	85899767	0.470000	chr1	17401000	17401200	0.590000
chr12	49748164	49748764	0.420000	chr11	74010200	74010800	0.553333
chr8	90421597	90421997	0.447500	chr11	74011600	74012000	0.490000
chr7	21058723	21059123	0.440000	chr11	74014800	74015200	0.537500
chr3	26462559	26462759	0.495000	chr11	74016400	74016600	0.580000
chr3	87338879	87339279	0.332500	chr1	174017200	174017600	0.372500
chr18	59796055	59796255	0.470000	chr11	74018600	74018800	0.550000
chr7	80812728	80813128	0.472500	chr11	74019200	74019600	0.535000
chr7	30186538	30186738	0.470000	chr11	74020000	74020200	0.510000
chr3	22019107	22019307	0.340000	chr1	174020400	174020600	0.365000
chr17	71347151	71347351	0.415000	chr11	74020600	74020800	0.500000
chr20	48760587	48761987	0.490714	chr1	174021600	174023000	0.659286
chr3	14840611	14840811	0.375000	chr11	74022600	74022800	0.415000
chr4	17422313	17422713	0.427500	chr1	174023400	174023800	0.450000
chr11	18725066	18725266	0.435000	chr11	74023400	74023600	0.475000
chr3	193117187	193117387	0.380000	chr11	74024800	74025000	0.495000
chr3	192609178	192609578	0.445000	chr11	74025800	74026200	0.477500
chr6	106322130	106322330	0.400000	chr11	74026600	74026800	0.480000
chr6	18971055	18971255	0.375000	chr1	174028600	174028800	0.420000
chr8	47393181	47393381	0.430000	chr1	174030600	174030800	0.490000
chr6	111512181	111512381	0.515000	chr1	17403200	17403400	0.555000
chr19	5403039	5403239	0.420000	chr1	174040600	174040800	0.455000
chr17	76960870	76961270	0.450000	chr1	17404600	17405000	0.557500
chr15	101085293	101085693	0.565000	chr1	17406200	17406600	0.580000
chr7	115867721	115868121	0.312500	chr1	174068000	174068400	0.407500
chr8	126828673	126828873	0.445000	chr11	74071200	74071400	0.450000
chrX	81203188	81203388	0.405000	chr1	174075200	174075400	0.420000
chr7	53291279	53291679	0.362500	chr1	174077800	174078200	0.462500
chr10	123672692	123672892	0.480000	chr11	74085600	74085800	0.490000
chr18	61262935	61263335	0.412500	chr11	74086400	74086800	0.430000
chr21	36679381	36679581	0.465000	chr11	74090800	74091000	0.495000
chr5	59370068	59370468	0.435000	chr11	74092400	74092800	0.437500
chrX	110837277	110837477	0.445000	chr1	174094000	174094200	0.465000
chr10	128737355	128737555	0.395000	chr1	17409400	17409600	0.660000
chr1	59734495	59734695	0.470000	chr1	1741000	1741200	0.475000
chr21	15785414	15785614	0.335000	chr11	74102400	74102600	0.395000
chr6	96963714	96964114	0.425000	chr1	174114800	174115200	0.442500
chr2	124022830	124023030	0.375000	chr11	74128600	74128800	0.500000
chr1	194787436	194787636	0.430000	chr1	174134000	174134200	0.460000
chr4	180614102	180614302	0.420000	chr11	74138800	74139000	0.425000
chr5	38462537	38462737	0.475000	chr11	7414400	7414600	0.535000
chr18	15314613	15315013	0.492500	chr1	174144200	174144600	0.550000
chr14	808564	808764	0.000000	chr1	174152600	174152800	0.375000
chr9	105547080	105547280	0.330000	chr1	174153600	174153800	0.355000
chr20	51599530	51599730	0.405000	chr1	174156600	174156800	0.450000
chr3	154248235	154248835	0.345000	chr1	174157200	174157800	0.378333
chr9	128376086	128377686	0.481250	chr1	174158800	174160400	0.627500
chr15	55211850	55212050	0.305000	chr11	74159400	74159600	0.350000
chr20	42258870	42259070	0.405000	chr11	741600	741800	0.445000
chr15	94306713	94307313	0.448333	chr1	174161400	174162000	0.478333
chrY	8371736	8372136	0.332500	chr1	174162400	174162800	0.377500
chr12	69633277	69633477	0.395000	chr1	174164800	174165000	0.410000
chr2	134682209	134682409	0.455000	chr1	174165600	174165800	0.535000
chr13	29002956	29003356	0.377500	chr1	174167000	174167400	0.362500
chr14	95023356	95023556	0.485000	chr11	74170000	74170200	0.510000
chr14	99276740	99277340	0.428333	chr11	74170800	74171400	0.611667
chr13	51015074	51015474	0.347500	chr11	74172200	74172600	0.440000
chr17	60365499	60365699	0.280000	chr11	74173000	74173200	0.380000
chr10	63202430	63202630	0.390000	chr11	74174200	74174400	0.410000
chr12	54670829	54671229	0.355000	chr1	174174600	174175000	0.437500
chr2	226083104	226083304	0.325000	chr11	74176000	74176200	0.320000
chrX	87098814	87099014	0.370000	chr11	74179800	74180000	0.375000
chr22	24982616	24982816	0.605000	chr1	17420000	17420200	0.655000
chr1	121883652	121883852	0.405000	chr1	174204200	174204400	0.430000
chr3	187031856	187032056	0.420000	chr1	174204800	174205000	0.460000
chr18	54475655	54476455	0.331250	chr11	74204800	74205600	0.392500
chr12	75742765	75743365	0.388333	chr1	17420600	17421200	0.403333
chr3	5841033	5841233	0.320000	chr1	174206600	174206800	0.375000
chr21	20334550	20334750	0.270000	chr1	174217800	174218000	0.315000
chr6	143118981	143119181	0.465000	chr11	74227000	74227200	0.505000
chr11	87009148	87009348	0.315000	chr1	174230600	174230800	0.465000
chr14	27444637	27444837	0.405000	chr11	74232400	74232600	0.445000
chr3	85253528	85253728	0.375000	chr1	174232800	174233000	0.425000
chr8	63667250	63667650	0.540000	chr1	174238600	174239000	0.572500
chr11	96409327	96409527	0.370000	chr1	174242600	174242800	0.350000
chr5	79223406	79223606	0.425000	chr11	74255800	74256000	0.450000
chr10	50357410	50357610	0.405000	chr1	174258200	174258400	0.430000
chr15	100220126	100220326	0.500000	chr1	17426200	17426400	0.600000
chr4	30687431	30688031	0.350000	chr1	174262400	174263000	0.363333
chr2	143140859	143141059	0.510000	chr11	74269600	74269800	0.560000
chr1	111210649	111210849	0.355000	chr11	74288200	74288400	0.480000
chr3	195460204	195460404	0.445000	chr1	174289800	174290000	0.555000
chr18	60894584	60894784	0.385000	chr1	174301400	174301600	0.570000
chr17	38508396	38508596	0.590000	chr11	74311600	74311800	0.760000
chr14	102465580	102465780	0.400000	chr11	74312400	74312600	0.425000
chr5	161443617	161443817	0.455000	chr1	17431600	17431800	0.460000
chr2	172355185	172355585	0.410000	chr11	74321800	74322200	0.455000
chr1	199432161	199432361	0.360000	chr11	74328800	74329000	0.480000
chr14	6587312	6587512	0.000000	chr11	74330200	74330400	0.335000
chr8	106217291	106217491	0.470000	chr1	17434800	17435000	0.535000
chr6	119210043	119210243	0.460000	chr1	174348600	174348800	0.490000
chr5	56655657	56655857	0.470000	chr11	74353400	74353600	0.490000
chr3	167815140	167815340	0.405000	chr1	174358400	174358600	0.455000
chr10	55197991	55198191	0.370000	chr11	7436800	7437000	0.410000
chr19	19647468	19648668	0.522500	chr1	17437600	17438800	0.775833
chr2	237435952	237436152	0.445000	chr11	74379200	74379400	0.495000
chr4	118750945	118751145	0.260000	chr11	74388800	74389000	0.345000
chr4	108029629	108030429	0.560000	chr1	17439200	17440000	0.597500
chr2	20612290	20612490	0.330000	chr1	174394000	174394200	0.440000
chr19	38376842	38377242	0.472500	chr11	74397600	74398000	0.522500
chr6	166408901	166409501	0.456667	chr11	74398400	74399000	0.623333
chr1	204307465	204307665	0.520000	chr1	17440600	17440800	0.595000
chr14	83974856	83975256	0.345000	chr1	17441400	17441800	0.447500
chr5	14916527	14916727	0.430000	chr1	17442200	17442400	0.450000
chr14	88190926	88191126	0.485000	chr11	7442600	7442800	0.530000
chr15	18320505	18321105	0.376667	chr1	174427800	174428400	0.385000
chr4	165282388	165282988	0.388333	chr11	74437000	74437600	0.410000
chr18	60599662	60599862	0.375000	chr11	74438800	74439000	0.505000
chr3	19849808	19850008	0.350000	chr11	74442800	74443000	0.410000
chr1	221750988	221751188	0.335000	chr1	174449000	174449200	0.445000
chr18	38730512	38730712	0.340000	chr11	74449400	74449600	0.450000
chr1	160902163	160902363	0.340000	chr11	74453600	74453800	0.415000
chr15	45818989	45820389	0.382143	chr11	74459600	74461000	0.464286
chr5	80059030	80059430	0.485000	chr11	74462000	74462400	0.545000
chr18	44637651	44637851	0.390000	chr11	74465600	74465800	0.485000
chr2	240273442	240273842	0.445000	chr11	74467400	74467800	0.727500
chr3	111863939	111864139	0.385000	chr11	74472000	74472200	0.440000
chr20	61983541	61983941	0.420000	chr11	74473800	74474200	0.512500
chr13	64147575	64147775	0.425000	chr11	74480800	74481000	0.435000
chr3	159298134	159298334	0.390000	chr11	74488000	74488200	0.505000
chr5	174461656	174462456	0.410000	chr11	74493000	74493800	0.705000
chr15	100201107	100201307	0.525000	chr1	1745000	1745200	0.595000
chrX	78641054	78641254	0.265000	chr11	74531000	74531200	0.405000
chr8	130197319	130198519	0.464167	chr1	1745600	1746800	0.694167
chr15	30653081	30653281	0.430000	chr11	74570600	74570800	0.450000
chr2	188187294	188187494	0.310000	chr11	74581200	74581400	0.385000
chr15	32302236	32302436	0.490000	chr11	74592400	74592600	0.600000
chr4	129412971	129413171	0.370000	chr11	74593000	74593200	0.415000
chr8	45230793	45230993	0.385000	chr11	74615400	74615600	0.425000
chr20	20417378	20417578	0.460000	chr11	74634600	74634800	0.470000
chr1	107419168	107419368	0.440000	chr11	74641400	74641600	0.485000
chr3	86925626	86925826	0.435000	chr11	74651000	74651200	0.440000
chr20	19485325	19485525	0.415000	chr1	17465400	17465600	0.455000
chr17	11362488	11362688	0.380000	chr11	74673400	74673600	0.520000
chr6	39916834	39917234	0.480000	chr1	17468400	17468800	0.502500
chr3	71565218	71565418	0.435000	chr11	74686000	74686200	0.485000
chr21	10080534	10080734	0.460000	chr11	74687400	74687600	0.510000
chr9	3148886	3149086	0.505000	chr11	74694200	74694400	0.520000
chr14	32461247	32461447	0.575000	chr11	74701400	74701600	0.590000
chr5	82016757	82016957	0.565000	chr11	74702400	74702600	0.595000
chr8	107043632	107044032	0.415000	chr11	74710200	74710600	0.457500
chr16	56888583	56888783	0.580000	chr11	747200	747400	0.760000
chr15	47649171	47649571	0.430000	chr11	74726600	74727000	0.617500
chr4	183820332	183820532	0.510000	chr11	7473800	7474000	0.560000
chrX	5681820	5682020	0.440000	chr11	74739800	74740000	0.465000
chrX	83066773	83066973	0.300000	chr1	174744000	174744200	0.315000
chr14	7707565	7707765	0.000000	chr1	174746200	174746400	0.375000
chr12	105710220	105710420	0.450000	chr1	174748600	174748800	0.460000
chr1	153022514	153023714	0.464167	chr11	74748600	74749800	0.649167
chr6	107951626	107951826	0.490000	chr1	17475800	17476000	0.530000
chr2	168774721	168774921	0.385000	chr1	174766800	174767000	0.430000
chr11	87101198	87101398	0.310000	chr1	174770000	174770200	0.305000
chr1	179930872	179931072	0.350000	chr11	74770600	74770800	0.345000
chr2	110452856	110453056	0.355000	chr1	17477400	17477600	0.400000
chr11	85734678	85734878	0.290000	chr11	74777000	74777200	0.390000
chr4	54811057	54811257	0.415000	chr1	174777400	174777600	0.445000
chr13	46408312	46409312	0.546000	chr11	747800	748800	0.563000
chr4	121789156	121789356	0.465000	chr11	74783600	74783800	0.470000
chr7	15283960	15284760	0.325000	chr1	174789000	174789800	0.347500
chr9	68360050	68360250	0.375000	chr1	174792000	174792200	0.400000
chr16	15289119	15289519	0.472500	chr1	174797400	174797800	0.557500
chr4	148571301	148571501	0.505000	chr1	174799600	174799800	0.555000
chr11	129929818	129930018	0.360000	chr11	74806200	74806400	0.375000
chr4	165273141	165273341	0.300000	chr11	74816200	74816400	0.335000
chr22	13482386	13482586	0.410000	chr11	74816800	74817000	0.430000
chrX	1578299	1578499	0.420000	chr11	74818600	74818800	0.455000
chr9	51622136	51622536	0.000000	chr11	74825600	74826000	0.410000
chr2	1182648	1182848	0.440000	chr1	174827200	174827400	0.445000
chr18	52842321	52842521	0.415000	chr1	174830000	174830200	0.450000
chrX	59864926	59865326	0.410000	chr11	74840000	74840400	0.412500
chr8	87131255	87131455	0.270000	chr1	174849200	174849400	0.405000
chr1	7987284	7987484	0.430000	chr1	17485400	17485600	0.505000
chr7	132354159	132354359	0.460000	chr11	74870600	74870800	0.490000
chr2	168422228	168422428	0.390000	chr1	174872800	174873000	0.400000
chr6	27222258	27222458	0.510000	chr1	174877400	174877600	0.525000
chr2	127542390	127543190	0.491250	chr1	17487800	17488600	0.502500
chr5	32373211	32373411	0.510000	chr1	1748800	1749000	0.595000
chr1	5689930	5690330	0.387500	chr1	174883400	174883800	0.440000
chrX	72333912	72334112	0.395000	chr1	17489000	17489200	0.500000
chr7	7637067	7637267	0.305000	chr1	174890200	174890400	0.420000
chr1	18612041	18612441	0.487500	chr11	74895400	74895800	0.490000
chr12	27955575	27955775	0.270000	chr1	174912400	174912600	0.385000
chrX	811478	811878	0.345000	chr1	174913200	174913600	0.410000
chr1	177767972	177768172	0.445000	chr1	174925400	174925600	0.500000
chr5	151780164	151780564	0.377500	chr11	74929800	74930200	0.447500
chr11	61186250	61186450	0.500000	chr1	174937000	174937200	0.545000
chr8	49718664	49718864	0.375000	chr1	174938800	174939000	0.435000
chr15	86975196	86975596	0.457500	chr1	17494200	17494600	0.575000
chr11	11601359	11601759	0.420000	chr1	174942800	174943200	0.447500
chr16	81845489	81845889	0.522500	chr11	7494400	7494800	0.525000
chr21	10546526	10546926	0.405000	chr1	174946000	174946400	0.412500
chr7	50674892	50675492	0.540000	chr11	74948600	74949200	0.570000
chr6	49022609	49022809	0.380000	chr11	74949800	74950000	0.415000
chr7	6429263	6429463	0.370000	chr11	74950400	74950600	0.395000
chr6	138852184	138852384	0.465000	chr11	74951400	74951600	0.475000
chr12	54240228	54240428	0.390000	chr1	174953800	174954000	0.495000
chrX	78306583	78306783	0.335000	chr1	174954800	174955000	0.365000
chrX	45905882	45906482	0.445000	chr11	7495800	7496400	0.488333
chr3	167896058	167896258	0.360000	chr1	174958600	174958800	0.420000
chr1	115733231	115733431	0.395000	chr11	74960200	74960400	0.480000
chr7	50125483	50125683	0.310000	chr1	174960400	174960600	0.290000
chr8	547436	547636	0.365000	chr11	74964000	74964200	0.380000
chr3	107973679	107973879	0.420000	chr1	174964600	174964800	0.430000
chr4	138291377	138291977	0.383333	chr1	174965200	174965800	0.436667
chr11	47471421	47471621	0.475000	chr1	174967200	174967400	0.480000
chr3	77634512	77634712	0.310000	chr1	174968200	174968400	0.350000
chr2	5874839	5875039	0.300000	chr1	174968800	174969000	0.380000
chr6	3081223	3081423	0.445000	chr1	174976800	174977000	0.470000
chr2	167443506	167443706	0.380000	chr11	749800	750000	0.445000
chr8	106732106	106732306	0.290000	chr11	74980800	74981000	0.435000
chr2	117205786	117206186	0.375000	chr1	174983200	174983600	0.377500
chr11	22969716	22969916	0.320000	chr11	7498400	7498600	0.385000
chr11	62751350	62752150	0.516250	chr11	74988800	74989600	0.583750
chr7	35842353	35842553	0.345000	chr11	74990200	74990400	0.410000
chr1	72023824	72024024	0.295000	chr1	174990600	174990800	0.385000
chr2	238719250	238719450	0.460000	chr11	74991200	74991400	0.470000
chr1	153145792	153145992	0.350000	chr1	174996600	174996800	0.390000
chr9	10664138	10664338	0.365000	chr1	174998600	174998800	0.415000
chr16	69918609	69920009	0.484286	chr1	174999200	175000600	0.633571
chr12	70437030	70437430	0.315000	chr1	175001000	175001400	0.330000
chr8	58381365	58381765	0.340000	chr1	175002000	175002400	0.395000
chr18	62976782	62977582	0.411250	chr1	175003000	175003800	0.415000
chr6	67873130	67873330	0.405000	chr11	75013200	75013400	0.455000
chr17	4296379	4296779	0.432500	chr11	75014200	75014600	0.460000
chr2	10737993	10738593	0.501667	chr1	175023000	175023600	0.546667
chr2	35907715	35907915	0.405000	chr11	75023000	75023200	0.545000
chr12	54335389	54335589	0.495000	chr1	17502400	17502600	0.620000
chr11	71416912	71417512	0.465000	chr1	175029400	175030000	0.508333
chrX	120952834	120953234	0.417500	chr11	75030200	75030600	0.530000
chr2	122169366	122170366	0.482000	chr11	75031400	75032400	0.562000
chr5	51651327	51651527	0.425000	chr11	75032800	75033000	0.530000
chr22	49345548	49345748	0.450000	chr11	75034400	75034600	0.540000
chr11	1277387	1277587	0.520000	chr11	75036000	75036200	0.580000
chr8	138884252	138884452	0.460000	chr11	75036800	75037000	0.470000
chr17	25025088	25025488	0.410000	chr1	175037400	175037800	0.455000
chr11	87886398	87886598	0.425000	chr11	75059400	75059600	0.430000
chr20	7478986	7479186	0.445000	chr1	175072400	175072600	0.475000
chr1	15971142	15971342	0.365000	chr1	175073200	175073400	0.445000
chr10	122637967	122638167	0.495000	chr1	175076000	175076200	0.505000
chr1	10977363	10977563	0.420000	chr1	17508000	17508200	0.570000
chr19	35170156	35170356	0.505000	chr11	75087400	75087600	0.515000
chr6	155488624	155488824	0.470000	chr1	17509400	17509600	0.515000
chr7	146586665	146587465	0.367500	chr11	75094800	75095600	0.455000
chr7	59490656	59490856	0.390000	chr11	75096200	75096400	0.410000
chr19	51163108	51163508	0.510000	chr11	75096800	75097200	0.515000
chrX	120108226	120108426	0.470000	chr11	75100400	75100600	0.515000
chr9	27472939	27473139	0.365000	chr11	75101800	75102000	0.430000
chr18	63249257	63249457	0.395000	chr11	75103600	75103800	0.415000
chr2	16327801	16328001	0.490000	chr11	75105400	75105600	0.540000
chr6	39428469	39428669	0.400000	chr11	7511600	7511800	0.475000
chrY	19260565	19260765	0.430000	chr1	175117000	175117200	0.650000
chr3	132836590	132836790	0.410000	chr1	175125400	175125600	0.465000
chrX	969796	969996	0.540000	chr11	7512600	7512800	0.555000
chr9	35331519	35331719	0.390000	chr1	175129800	175130000	0.460000
chr17	60536772	60537372	0.480000	chr11	7513200	7513800	0.646667
chr11	89170008	89170208	0.535000	chr11	75140600	75140800	0.625000
chr7	106595052	106595252	0.395000	chr1	175142000	175142200	0.410000
chr9	7100529	7100729	0.470000	chr11	75143200	75143400	0.570000
chr8	74347196	74347396	0.410000	chr11	7514400	7514600	0.650000
chr17	13228587	13228787	0.485000	chr11	75144600	75144800	0.635000
chr17	30969121	30969321	0.450000	chr1	175146600	175146800	0.640000
chr1	200301069	200301669	0.498333	chr11	75147600	75148200	0.548333
chr1	92416900	92417100	0.435000	chr1	175152000	175152200	0.475000
chr11	62430311	62430511	0.475000	chr1	175155000	175155200	0.485000
chr7	100930136	100930336	0.495000	chr11	75156200	75156400	0.520000
chr21	41430146	41430346	0.480000	chr11	75160400	75160600	0.545000
chr13	49788970	49789170	0.395000	chr1	175168000	175168200	0.465000
chr13	111357373	111358373	0.450000	chr1	175170800	175171800	0.471000
chr11	106222352	106222552	0.385000	chr1	175173600	175173800	0.440000
chr3	1192103	1192303	0.345000	chr1	175174400	175174600	0.440000
chr6	14532144	14532344	0.510000	chr11	75174800	75175000	0.540000
chr13	50936721	50936921	0.420000	chr1	175175000	175175200	0.455000
chr3	185088991	185089191	0.390000	chr1	175177200	175177400	0.445000
chrY	24679741	24679941	0.455000	chr1	175179000	175179200	0.540000
chr11	33197641	33197841	0.355000	chr11	75181800	75182000	0.525000
chr8	34137739	34138139	0.407500	chr1	175182200	175182600	0.475000
chr9	42902670	42903070	0.437500	chr1	175184600	175185000	0.442500
chr12	61061081	61061281	0.290000	chr1	175186000	175186200	0.365000
chr4	76596599	76596799	0.440000	chr1	175189000	175189200	0.460000
chr13	107740813	107741013	0.330000	chr1	175191800	175192000	0.460000
chr12	73924784	73925584	0.471250	chr1	175192400	175193200	0.640000
chr2	99419461	99419861	0.520000	chr11	75195200	75195600	0.585000
chrX	114491660	114492260	0.431667	chr1	175195400	175196000	0.433333
chr1	34124787	34124987	0.400000	chr1	175197600	175197800	0.450000
chr13	108583162	108583562	0.335000	chr11	7520200	7520600	0.465000
chr13	64095595	64095795	0.535000	chr11	75205000	75205200	0.600000
chr18	36106030	36106230	0.480000	chr11	75208600	75208800	0.530000
chr16	18128355	18128555	0.375000	chr1	175209200	175209400	0.455000
chr4	101605084	101605284	0.395000	chr1	175209800	175210000	0.440000
chr3	57213242	57213442	0.410000	chr11	7521000	7521200	0.435000
chrX	89921358	89921558	0.395000	chr11	75214400	75214600	0.580000
chr7	153937557	153937757	0.540000	chr1	175221800	175222000	0.550000
chr1	26845848	26846048	0.440000	chr11	7522200	7522400	0.445000
chrX	143612381	143612581	0.430000	chr11	75224200	75224400	0.560000
chr14	50054147	50054347	0.480000	chr1	175225600	175225800	0.550000
chr8	19885773	19885973	0.490000	chr11	75233800	75234000	0.505000
chr2	107587623	107587823	0.450000	chr11	7523600	7523800	0.505000
chr16	34142043	34143443	0.477143	chr11	75240600	75242000	0.770714
chr22	24558618	24558818	0.480000	chr11	75245600	75245800	0.550000
chr1	158907074	158907274	0.420000	chr11	75248800	75249000	0.470000
chr9	19419860	19420060	0.510000	chr11	7525000	7525200	0.555000
chr9	126261259	126261659	0.452500	chr11	75259600	75260000	0.497500
chr1	46542002	46542202	0.450000	chr11	75261600	75261800	0.580000
chr19	17210657	17210857	0.585000	chr11	75264000	75264200	0.600000
chr6	38463841	38464241	0.470000	chr11	75266000	75266400	0.567500
chr10	103654569	103654969	0.452500	chr11	75267400	75267800	0.590000
chr15	65342361	65342561	0.385000	chr1	175268800	175269000	0.420000
chr1	224639932	224640132	0.455000	chr11	7527200	7527400	0.550000
chr2	24439905	24440105	0.465000	chr11	75275600	75275800	0.540000
chr2	18317643	18318043	0.517500	chr11	75280200	75280600	0.592500
chr11	47556454	47556654	0.385000	chr11	75281400	75281600	0.570000
chr10	8250513	8250713	0.380000	chr11	75282000	75282200	0.520000
chr7	6474470	6474670	0.360000	chr1	175288000	175288200	0.380000
chr7	97524775	97524975	0.400000	chr11	75294000	75294200	0.500000
chr7	91810223	91810423	0.365000	chr1	175297400	175297600	0.375000
chr15	69799806	69800006	0.485000	chr11	7530400	7530600	0.490000
chr22	41570611	41571011	0.480000	chr11	7531000	7531400	0.532500
chrX	148989827	148990427	0.418333	chr11	75313600	75314200	0.540000
chr1	246284666	246284866	0.370000	chr1	175319800	175320000	0.465000
chr11	116299619	116299819	0.430000	chr11	75326200	75326400	0.490000
chrX	80240566	80240766	0.395000	chr11	75329000	75329200	0.435000
chr21	40808305	40808505	0.385000	chr11	75330400	75330600	0.460000
chr21	39774757	39774957	0.455000	chr11	75333400	75333600	0.505000
chr12	126291379	126292179	0.512500	chr11	75334400	75335200	0.513750
chr1	55331114	55331314	0.525000	chr11	75337400	75337600	0.545000
chr2	29852642	29852842	0.460000	chr1	175338600	175338800	0.550000
chr12	99435148	99435348	0.460000	chr11	75339000	75339200	0.585000
chr19	48905039	48906239	0.538333	chr11	75339800	75341000	0.584167
chr16	60934146	60934346	0.520000	chr11	75341600	75341800	0.570000
chr2	36957075	36957675	0.453333	chr11	75343400	75344000	0.508333
chr13	75537931	75538331	0.502500	chr11	75345600	75346000	0.525000
chr22	25712188	25712388	0.550000	chr11	75347200	75347400	0.565000
chr4	129118055	129118255	0.575000	chr11	75349800	75350000	0.625000
chr5	178267747	178267947	0.515000	chr11	75350600	75350800	0.555000
chr1	77527926	77528126	0.465000	chr11	75351200	75351400	0.680000
chrX	71365743	71366543	0.551250	chr11	75351800	75352600	0.665000
chr6	88952108	88952308	0.540000	chr11	7536200	7536400	0.590000
chr12	130846630	130846830	0.480000	chr11	75362400	75362600	0.485000
chr7	38379491	38379691	0.470000	chr1	17536400	17536600	0.530000
chr8	129917317	129917517	0.375000	chr11	75366000	75366200	0.410000
chr6	44637708	44638108	0.415000	chr11	75366800	75367200	0.457500
chr15	56800257	56800457	0.360000	chr11	75370000	75370200	0.495000
chr10	3731641	3732041	0.392500	chr11	75372200	75372600	0.437500
chr19	17797514	17797714	0.560000	chr1	175374000	175374200	0.615000
chr7	22533808	22534208	0.417500	chr1	175376200	175376600	0.450000
chr12	24607432	24607632	0.495000	chr11	75376200	75376400	0.635000
chr2	197873646	197873846	0.415000	chr11	75378600	75378800	0.425000
chr7	64609826	64610426	0.458333	chr11	75380800	75381400	0.536667
chr7	84062964	84063164	0.565000	chr11	75383400	75383600	0.575000
chr8	67374929	67375129	0.550000	chr11	75384600	75384800	0.615000
chrX	88341546	88341746	0.420000	chr11	75388800	75389000	0.435000
chr7	131882602	131882802	0.515000	chr11	75399400	75399600	0.585000
chr1	55863104	55863504	0.382500	chr11	75400200	75400600	0.432500
chr1	93824306	93824506	0.550000	chr11	75401000	75401200	0.555000
chr11	59942239	59942439	0.325000	chr1	175402400	175402600	0.355000
chr6	126076685	126076885	0.320000	chr11	75402400	75402600	0.435000
chr1	217712407	217712607	0.415000	chr11	75403200	75403400	0.455000
chr6	53702098	53702298	0.410000	chr11	75406400	75406600	0.470000
chr8	52152920	52153120	0.330000	chr11	75408000	75408200	0.345000
chr1	231610560	231610760	0.505000	chr11	75408600	75408800	0.530000
chr1	205121069	205121269	0.425000	chr1	175409000	175409200	0.470000
chr13	30825860	30826060	0.370000	chr11	75409400	75409600	0.445000
chr8	116016166	116016366	0.390000	chr1	175410000	175410200	0.535000
chr1	245398079	245398279	0.425000	chr11	75414000	75414200	0.510000
chr12	41601014	41601214	0.380000	chr1	175417400	175417600	0.410000
chr12	9487310	9487710	0.520000	chr1	175419800	175420200	0.572500
chr19	20971158	20971358	0.520000	chr11	75420400	75420600	0.550000
chr7	96452809	96453409	0.488333	chr11	75421000	75421600	0.588333
chr4	106865315	106865515	0.410000	chr1	175422200	175422400	0.430000
chr11	102035321	102035921	0.405000	chr11	75422400	75423000	0.551667
chr2	24361761	24361961	0.445000	chr11	75425600	75425800	0.620000
chr12	132864472	132864872	0.440000	chr11	75428200	75428600	0.560000
chr10	5384677	5385277	0.470000	chr11	75429800	75430400	0.776667
chr18	76280090	76280290	0.450000	chr11	75430800	75431000	0.505000
chr6	138719546	138719746	0.485000	chr11	75431600	75431800	0.530000
chr12	8036444	8036644	0.525000	chr11	75432200	75432400	0.580000
chrY	20575246	20575446	0.415000	chr1	175434400	175434600	0.465000
chr1	43704730	43704930	0.530000	chr11	75445400	75445600	0.570000
chr11	31886162	31886362	0.470000	chr11	75451600	75451800	0.525000
chr1	172803755	172803955	0.430000	chr1	17545400	17545600	0.465000
chr1	103858748	103858948	0.440000	chr11	75466400	75466600	0.585000
chr15	63802960	63803160	0.530000	chr11	75468800	75469000	0.540000
chr6	14026008	14026208	0.470000	chr11	75474400	75474600	0.485000
chr2	178204081	178204881	0.496250	chr11	75475600	75476400	0.587500
chr1	4208811	4209011	0.520000	chr11	75476800	75477000	0.620000
chr5	125600880	125601080	0.415000	chr1	175477400	175477600	0.440000
chr17	78923066	78923266	0.560000	chr11	75479000	75479200	0.585000
chrX	61922208	61922408	0.395000	chr1	175479600	175479800	0.455000
chr20	8127873	8128273	0.375000	chr11	75480200	75480600	0.477500
chr15	26073328	26074728	0.434286	chr11	75481000	75482400	0.581429
chr6	92336591	92336791	0.330000	chr1	175481200	175481400	0.355000
chr2	101212599	101212799	0.495000	chr1	175481800	175482000	0.500000
chr12	13827613	13827813	0.500000	chr11	7549000	7549200	0.570000
chr13	34846641	34847041	0.477500	chr11	75492200	75492600	0.582500
chr2	10219808	10220008	0.545000	chr11	75496400	75496600	0.555000
chr6	2210140	2210740	0.473333	chr11	75498400	75499000	0.565000
chr1	25259125	25259525	0.462500	chr11	75499800	75500200	0.592500
chr15	30973325	30973525	0.380000	chr11	75504600	75504800	0.400000
chr3	45386643	45387243	0.456667	chr11	75506000	75506600	0.538333
chr20	52174731	52174931	0.340000	chr1	175506200	175506400	0.365000
chr17	56656593	56656793	0.435000	chr11	75508200	75508400	0.460000
chr16	20471048	20471248	0.510000	chr11	75509200	75509400	0.565000
chr10	24095869	24096069	0.475000	chr1	175511600	175511800	0.505000
chrX	22967503	22967703	0.465000	chr1	175514800	175515000	0.490000
chr14	74799071	74799471	0.467500	chr11	75515200	75515600	0.597500
chrY	14699236	14699436	0.400000	chr11	75517000	75517200	0.495000
chr8	53536421	53536621	0.460000	chr11	75523200	75523400	0.535000
chr7	47830756	47831956	0.535000	chr11	75525000	75526200	0.740000
chr11	118819821	118820021	0.470000	chr11	75532400	75532600	0.535000
chr3	128802509	128803309	0.481250	chr11	75534400	75535200	0.510000
chr6	77722119	77722319	0.450000	chr11	75537200	75537400	0.560000
chr10	97212001	97212201	0.510000	chr11	75538600	75538800	0.555000
chr11	12264059	12264259	0.510000	chr11	755400	755600	0.575000
chr3	129651763	129651963	0.480000	chr11	75543000	75543200	0.545000
chr22	21966865	21967065	0.530000	chr11	75543800	75544000	0.620000
chr11	107257199	107257599	0.495000	chr11	75547600	75548000	0.555000
chr17	7131223	7131423	0.575000	chr11	75554600	75554800	0.675000
chr19	8624750	8624950	0.550000	chr11	75558200	75558400	0.560000
chr15	64342771	64343371	0.468333	chr11	75559200	75559800	0.521667
chr17	22084599	22085999	0.380000	chr11	75562000	75563400	0.625000
chr11	95100508	95100908	0.457500	chr11	75564000	75564400	0.620000
chr13	96860548	96860948	0.417500	chr1	175573400	175573800	0.492500
chr14	77796740	77796940	0.535000	chr11	75575000	75575200	0.570000
chrX	140159656	140159856	0.480000	chr11	75576400	75576600	0.535000
chr9	78336787	78336987	0.385000	chr11	75577400	75577600	0.505000
chr8	138240333	138240733	0.475000	chr11	75583200	75583600	0.730000
chr16	51574770	51574970	0.430000	chr11	75584000	75584200	0.625000
chr18	9535426	9535626	0.495000	chr11	75588200	75588400	0.545000
chr20	34551294	34552094	0.461250	chr11	75589800	75590600	0.475000
chr7	125855177	125855377	0.415000	chr1	175591400	175591600	0.535000
chr2	23502744	23502944	0.555000	chr11	75591400	75591600	0.595000
chr3	53501053	53501453	0.462500	chr11	75595400	75595800	0.520000
chr17	2216119	2216319	0.470000	chr11	75596800	75597000	0.495000
chr20	49638028	49638228	0.490000	chr11	75597800	75598000	0.525000
chr10	130862798	130862998	0.585000	chr1	175599200	175599400	0.675000
chr9	100451120	100451720	0.363333	chr1	175600800	175601400	0.395000
chr10	82920390	82920590	0.385000	chr11	75604000	75604200	0.430000
chr7	12040877	12041077	0.390000	chr11	75632600	75632800	0.405000
chrY	13635823	13636023	0.410000	chr11	75635600	75635800	0.535000
chr20	41327669	41327869	0.465000	chr11	75639800	75640000	0.525000
chr9	136435547	136436747	0.585833	chr11	75667200	75668400	0.731667
chr5	23039797	23040197	0.325000	chr11	75668800	75669200	0.632500
chr7	7016521	7016721	0.450000	chr1	175673600	175673800	0.495000
chr8	18578332	18578532	0.415000	chr11	75674200	75674400	0.455000
chr8	136533494	136533694	0.390000	chr11	75689800	75690000	0.410000
chr18	828390	828590	0.515000	chr1	17569200	17569400	0.610000
chr12	107501884	107502084	0.455000	chr1	17569800	17570000	0.520000
chr13	100048655	100048855	0.485000	chr11	75706400	75706600	0.625000
chr15	101721324	101721524	0.390000	chr11	75714400	75714600	0.440000
chr2	72213961	72214161	0.425000	chr11	7571800	7572000	0.440000
chrX	53994723	53994923	0.450000	chr1	175719000	175719200	0.515000
chr14	80355919	80356119	0.470000	chr11	75723200	75723400	0.515000
chr5	3968972	3969172	0.430000	chr1	175725800	175726000	0.440000
chrY	526700	526900	0.560000	chr1	17572800	17573000	0.615000
chrX	66503179	66503379	0.505000	chr1	175734000	175734200	0.540000
chr14	77537141	77537341	0.405000	chr1	175743000	175743200	0.460000
chr14	73322206	73322406	0.415000	chr1	175743600	175743800	0.485000
chr3	11663076	11663276	0.430000	chr11	75744200	75744400	0.535000
chr8	100941433	100941833	0.482500	chr1	175757400	175757800	0.500000
chr7	43138831	43139031	0.405000	chr11	75761200	75761400	0.490000
chr3	140772064	140772264	0.465000	chr11	75763000	75763200	0.495000
chr10	107082582	107082782	0.500000	chr11	75767200	75767400	0.505000
chr22	21727034	21727234	0.585000	chr11	75768600	75768800	0.755000
chr4	82601881	82602081	0.450000	chr11	75769400	75769600	0.580000
chr4	183663901	183664101	0.480000	chr11	75770200	75770400	0.505000
chr6	35502418	35503018	0.503333	chr11	75771600	75772200	0.508333
chrX	61443240	61443440	0.415000	chr11	75773000	75773200	0.440000
chr10	123742589	123742789	0.530000	chr11	75773600	75773800	0.535000
chr11	117503042	117503642	0.483333	chr11	75777400	75778000	0.490000
chr18	43161535	43161735	0.355000	chr11	75779000	75779200	0.570000
chr7	76519521	76519721	0.515000	chr11	75780000	75780200	0.595000
chr6	2773384	2773584	0.380000	chr11	7578000	7578200	0.435000
chr11	5422486	5422686	0.495000	chr1	175783200	175783400	0.560000
chr11	52887570	52887770	0.420000	chr1	175796000	175796200	0.470000
chr5	123011747	123011947	0.380000	chr11	7579600	7579800	0.485000
chr6	52378731	52378931	0.520000	chr11	75797200	75797400	0.600000
chr7	1475344	1475544	0.490000	chr11	75801800	75802000	0.560000
chr11	6302970	6303170	0.465000	chr1	175802800	175803000	0.505000
chr2	152249700	152249900	0.310000	chr11	75803400	75803600	0.445000
chr12	123754508	123755108	0.475000	chr11	75810800	75811400	0.493333
chr11	70096629	70098629	0.561000	chr11	75814400	75816400	0.597500
chr11	46344719	46344919	0.445000	chr1	17581600	17581800	0.490000
chr2	199900318	199900518	0.445000	chr11	75816800	75817000	0.470000
chr10	35149073	35149273	0.415000	chr11	75822200	75822400	0.435000
chr1	70005206	70005406	0.290000	chr11	75824400	75824600	0.305000
chr4	107674701	107675101	0.390000	chr11	75826400	75826800	0.422500
chr9	83201336	83201536	0.365000	chr1	175826800	175827000	0.395000
chr11	52752834	52753034	0.370000	chr11	75836600	75836800	0.380000
chr20	7968185	7968585	0.395000	chr1	175840200	175840600	0.460000
chr2	138103997	138104197	0.420000	chr11	75850000	75850200	0.470000
chr7	55216604	55216804	0.320000	chr11	75851400	75851600	0.370000
chr1	34574037	34574237	0.445000	chr1	17586200	17586400	0.520000
chr1	223388956	223389156	0.415000	chr11	75867800	75868000	0.335000
chr4	30940565	30940765	0.350000	chr11	75873600	75873800	0.395000
chr4	122234844	122235044	0.390000	chr11	75877000	75877200	0.490000
chr6	24383022	24383222	0.540000	chr1	1758800	1759000	0.705000
chr3	13259174	13259374	0.520000	chr1	175888000	175888200	0.610000
chr1	16544711	16544911	0.415000	chr1	17588800	17589000	0.510000
chr1	166206977	166207577	0.438333	chr11	75892000	75892600	0.440000
chr11	55773851	55774051	0.420000	chr1	175893200	175893400	0.455000
chr15	88097395	88097595	0.360000	chr11	75893400	75893600	0.370000
chr8	80678641	80678841	0.400000	chr11	7592000	7592200	0.450000
chr9	134877428	134877628	0.375000	chr11	7592800	7593000	0.535000
chr17	14123045	14123245	0.390000	chr11	75933800	75934000	0.380000
chr4	5780687	5780887	0.495000	chr11	75946600	75946800	0.505000
chr7	135293036	135293236	0.470000	chr11	75982400	75982600	0.480000
chr2	120656380	120656780	0.510000	chr11	7600400	7600800	0.527500
chr5	135911580	135911780	0.520000	chr1	17601800	17602000	0.550000
chr15	20051021	20051221	0.340000	chr11	76025200	76025400	0.385000
chr2	234994162	234994362	0.455000	chr1	17603400	17603600	0.615000
chr9	14027382	14027582	0.430000	chr1	176058600	176058800	0.450000
chr6	44319844	44320044	0.500000	chr1	17607000	17607200	0.595000
chr12	95607899	95608099	0.355000	chr11	76071200	76071400	0.430000
chr7	20361196	20361396	0.360000	chr1	176073600	176073800	0.395000
chr10	19839622	19839822	0.340000	chr11	76074600	76074800	0.355000
chr9	120258249	120258449	0.395000	chr1	176102800	176103000	0.490000
chr8	55929750	55929950	0.465000	chr11	76102800	76103000	0.475000
chr12	75254380	75254580	0.340000	chr1	176113800	176114000	0.355000
chr14	86807340	86807540	0.395000	chr11	76115600	76115800	0.405000
chr16	50827141	50827341	0.280000	chr1	176119600	176119800	0.380000
chr14	39809766	39809966	0.355000	chr11	76123400	76123600	0.375000
chr13	40207804	40208004	0.365000	chr1	176144600	176144800	0.370000
chr13	65438815	65439015	0.425000	chr1	17615200	17615400	0.605000
chr7	141007191	141007391	0.420000	chr11	76152200	76152400	0.570000
chr21	46167148	46167348	0.340000	chr11	76153400	76153600	0.450000
chr6	167435412	167435812	0.475000	chr11	761600	762000	0.490000
chr16	30165714	30165914	0.480000	chr11	76161400	76161600	0.660000
chr11	132125786	132125986	0.510000	chr1	17618200	17618400	0.630000
chr2	145632515	145632715	0.445000	chr11	76184800	76185000	0.600000
chr16	17579962	17580562	0.358333	chr1	176205400	176206000	0.373333
chr12	3161423	3161623	0.540000	chr11	76206400	76206600	0.750000
chr7	8012395	8012595	0.470000	chr1	176206600	176206800	0.750000
chr12	88615675	88616275	0.431667	chr1	176207200	176207800	0.653333
chr14	58420516	58421116	0.430000	chr11	76207600	76208200	0.638333
chr1	177910431	177910631	0.510000	chr1	176208200	176208400	0.565000
chr14	101833862	101834462	0.533333	chr11	76208800	76209400	0.721667
chr7	43539481	43539881	0.377500	chr11	76210400	76210800	0.762500
chr6	79753946	79754146	0.315000	chr1	176211400	176211600	0.320000
chr4	47365941	47366141	0.395000	chr1	176220400	176220600	0.460000
chr1	213500301	213500501	0.395000	chr1	176225600	176225800	0.465000
chr22	45185051	45185251	0.520000	chr11	76232200	76232400	0.530000
chrY	24296859	24297059	0.420000	chr11	76234400	76234600	0.570000
chrX	47920228	47921228	0.464000	chr11	76235400	76236400	0.567000
chr6	67055886	67056086	0.390000	chr11	76238000	76238200	0.515000
chrX	2186065	2186265	0.550000	chr11	76238600	76238800	0.670000
chr22	17670511	17670911	0.470000	chr11	762400	762800	0.565000
chr5	37683728	37683928	0.375000	chr1	176241400	176241600	0.430000
chr6	35826299	35826499	0.475000	chr11	76248400	76248600	0.535000
chr1	240874231	240874431	0.450000	chr1	176250400	176250600	0.490000
chr2	49574890	49575090	0.400000	chr11	76251600	76251800	0.450000
chr5	109899646	109900046	0.447500	chr11	76277800	76278200	0.662500
chr11	22974971	22975371	0.412500	chr1	17630000	17630400	0.540000
chr5	39333021	39333421	0.385000	chr1	17630800	17631200	0.552500
chr4	52556766	52556966	0.480000	chr11	76313400	76313600	0.575000
chr20	17424546	17424746	0.550000	chr1	176314200	176314400	0.585000
chr2	224567499	224567699	0.565000	chr11	76318800	76319000	0.640000
chr17	82762507	82762707	0.525000	chr11	763200	763400	0.745000
chr8	80158495	80158695	0.480000	chr11	76323600	76323800	0.490000
chr2	5735644	5735844	0.420000	chr11	76327400	76327600	0.515000
chr22	27452360	27452760	0.455000	chr11	76335800	76336200	0.462500
chr11	9243509	9243709	0.475000	chr11	76339400	76339600	0.500000
chr14	83069150	83069350	0.310000	chr11	76349400	76349600	0.415000
chr7	138689238	138689638	0.417500	chr1	17635800	17636200	0.590000
chr5	54222254	54222654	0.405000	chr11	76365000	76365400	0.477500
chrX	30118101	30118301	0.365000	chr11	76371200	76371400	0.425000
chr1	230728701	230728901	0.440000	chr1	176375000	176375200	0.445000
chr9	117418842	117420242	0.405714	chr11	76380200	76381600	0.682857
chr21	20844934	20845134	0.310000	chr11	76393000	76393200	0.325000
chrX	130092395	130092595	0.540000	chr11	764000	764200	0.605000
chr8	26746609	26747009	0.457500	chr1	17640400	17640800	0.485000
chr17	82115713	82115913	0.470000	chr11	76420000	76420200	0.490000
chr12	123318549	123318949	0.410000	chr1	1764200	1764600	0.587500
chr9	43173859	43174059	0.385000	chr11	76443600	76443800	0.400000
chrX	128920112	128920512	0.397500	chr11	76444600	76445000	0.582500
chr11	68161133	68161733	0.426667	chr11	76445600	76446200	0.573333
chrX	131897548	131897748	0.350000	chr11	76460000	76460200	0.440000
chr2	151258026	151258226	0.395000	chr11	764600	764800	0.635000
chr3	62508836	62509036	0.410000	chr1	176461000	176461200	0.450000
chr12	62766567	62766767	0.455000	chr1	176466600	176466800	0.510000
chr1	161953216	161953416	0.405000	chr1	17647000	17647200	0.635000
chr13	45233575	45233975	0.482500	chr11	76480600	76481000	0.560000
chr5	66178994	66179194	0.360000	chr11	76495200	76495400	0.305000
chr2	67787921	67788321	0.487500	chr11	7651200	7651600	0.560000
chr10	82260998	82261198	0.445000	chr11	76524600	76524800	0.450000
chr2	150260142	150260342	0.440000	chr1	17653800	17654000	0.570000
chr2	207698669	207698869	0.530000	chr11	765400	765600	0.610000
chr2	62667983	62668183	0.470000	chr1	176560000	176560200	0.500000
chr6	128848111	128848311	0.415000	chr11	7657400	7657600	0.595000
chr12	121648296	121648496	0.560000	chr11	76588600	76588800	0.665000
chr11	89437924	89438124	0.460000	chr1	17659000	17659200	0.625000
chr3	101904084	101904284	0.440000	chr11	76598600	76598800	0.570000
chr19	17378084	17378284	0.500000	chr11	76602400	76602600	0.620000
chr7	4205119	4205519	0.512500	chr11	76611000	76611400	0.567500
chr10	96369700	96369900	0.525000	chr1	17661600	17661800	0.570000
chr11	17913858	17914058	0.440000	chr11	76619600	76619800	0.520000
chr11	90259517	90259717	0.360000	chr11	766200	766400	0.655000
chr12	84443468	84443668	0.320000	chr11	76620600	76620800	0.375000
chr9	96030286	96030486	0.540000	chr11	76623600	76623800	0.550000
chr10	3377760	3377960	0.510000	chr11	76627000	76627200	0.565000
chr9	130249243	130249443	0.345000	chr11	76627600	76627800	0.535000
chr8	47213449	47213649	0.525000	chr11	76628400	76628600	0.550000
chr13	100727857	100728857	0.440000	chr11	76629400	76630400	0.595000
chr1	94347124	94347324	0.535000	chr11	76637600	76637800	0.635000
chr12	5234785	5234985	0.480000	chr11	76642400	76642600	0.515000
chr11	44999540	44999740	0.490000	chr1	17664400	17664600	0.695000
chr3	134396499	134396699	0.590000	chr11	76654600	76654800	0.595000
chr5	86099226	86099426	0.365000	chr11	7665800	7666000	0.590000
chr3	138224053	138224253	0.540000	chr11	76664800	76665000	0.565000
chr1	152027500	152027700	0.520000	chr11	76666600	76666800	0.585000
chr13	77046643	77046843	0.450000	chr11	76671000	76671200	0.715000
chr6	38661594	38662194	0.463333	chr11	76672600	76673200	0.588333
chr2	178208082	178208282	0.525000	chr11	76674600	76674800	0.600000
chr8	9120828	9121028	0.525000	chr11	76678400	76678600	0.540000
chr9	89243912	89244112	0.500000	chr11	766800	767000	0.595000
chr12	22194437	22194637	0.440000	chr11	76681000	76681200	0.630000
chr7	18380858	18381058	0.450000	chr11	76683200	76683400	0.505000
chr2	86272737	86272937	0.490000	chr11	76686600	76686800	0.585000
chr10	115130083	115130283	0.290000	chr11	76690800	76691000	0.395000
chr4	61376384	61376584	0.425000	chr1	176691800	176692000	0.440000
chr6	13274570	13274770	0.490000	chr1	176696200	176696400	0.565000
chr2	238786166	238786566	0.527500	chr11	76698200	76698600	0.547500
chr9	37813271	37813471	0.445000	chr11	76699800	76700000	0.505000
chr10	49629283	49629483	0.485000	chr11	76700600	76700800	0.565000
chr13	78733228	78733428	0.410000	chr11	76701800	76702000	0.580000
chr2	191369776	191370176	0.345000	chr11	76702400	76702800	0.510000
chr10	40369245	40369445	0.395000	chr1	176717200	176717400	0.455000
chr9	20140943	20141143	0.450000	chr11	76721800	76722000	0.615000
chr3	126744325	126744525	0.495000	chr11	76723200	76723400	0.570000
chr3	193261261	193261461	0.410000	chr11	76734000	76734200	0.530000
chr9	81977259	81977459	0.440000	chr11	7673400	7673600	0.715000
chr14	56932399	56932599	0.300000	chr11	76736000	76736200	0.545000
chr12	608845	609245	0.625000	chr11	7674000	7674400	0.647500
chr11	116623880	116624080	0.510000	chr11	767400	767600	0.620000
chr3	171674532	171674932	0.447500	chr11	76744800	76745200	0.497500
chr22	27269977	27270577	0.486667	chr11	76745600	76746200	0.525000
chr7	53059302	53059702	0.442500	chr11	76747400	76747800	0.467500
chr9	82214800	82215000	0.450000	chr1	17674800	17675000	0.475000
chr8	25532951	25533151	0.425000	chr11	76752400	76752600	0.635000
chr19	37783409	37783809	0.447500	chr11	76756400	76756800	0.575000
chrY	20331000	20331400	0.427500	chr1	17675800	17676200	0.590000
chr14	97328886	97329086	0.425000	chr11	76760400	76760600	0.500000
chr1	17537799	17537999	0.465000	chr1	17676800	17677000	0.585000
chr16	61294451	61294651	0.530000	chr11	76768600	76768800	0.570000
chr3	195951005	195951205	0.550000	chr11	76769800	76770000	0.620000
chr12	104734218	104734418	0.435000	chr11	7677200	7677400	0.465000
chr2	10097240	10098440	0.522500	chr11	76782800	76784000	0.680833
chr13	31679259	31679459	0.405000	chr11	76784600	76784800	0.635000
chr2	27642059	27642459	0.420000	chr11	76785600	76786000	0.477500
chr10	113981430	113981630	0.455000	chr11	76788400	76788600	0.510000
chr4	89560977	89561177	0.425000	chr11	76792000	76792200	0.530000
chr1	55381954	55382154	0.465000	chr11	76799200	76799400	0.735000
chr20	25607088	25607288	0.440000	chr11	76803800	76804000	0.480000
chr5	169428621	169428821	0.480000	chr11	76805400	76805600	0.515000
chr4	186409050	186409650	0.475000	chr11	76807200	76807800	0.555000
chrX	7417091	7417291	0.465000	chr11	76810200	76810400	0.545000
chrX	45749211	45749411	0.300000	chr11	76823400	76823600	0.450000
chr6	5993661	5994061	0.460000	chr11	76824200	76824600	0.490000
chr13	52785259	52786059	0.422500	chr11	76825400	76826200	0.450000
chr14	63966008	63966608	0.436667	chr11	76836200	76836800	0.473333
chr17	48415286	48415886	0.486667	chr11	76837800	76838400	0.505000
chr1	206790228	206790428	0.475000	chr11	76838800	76839000	0.595000
chr3	152722170	152722370	0.355000	chr11	76839400	76839600	0.495000
chr3	32020193	32020393	0.385000	chr11	76849600	76849800	0.440000
chr2	152719426	152719626	0.370000	chr11	76850200	76850400	0.405000
chr2	3265858	3266058	0.440000	chr1	176853600	176853800	0.510000
chr8	100413080	100413280	0.450000	chr11	76854600	76854800	0.495000
chr20	32549275	32549475	0.380000	chr1	176855200	176855400	0.395000
chr2	5623018	5623218	0.340000	chr11	76856200	76856400	0.390000
chr3	139892635	139892835	0.390000	chr1	176857800	176858000	0.450000
chrX	29487288	29487888	0.395000	chr11	76857800	76858400	0.396667
chr21	11995265	11995665	0.390000	chr1	176858600	176859000	0.402500
chr11	16635745	16636545	0.497500	chr11	76860600	76861400	0.720000
chr5	168565235	168565435	0.285000	chr11	76863200	76863400	0.415000
chr16	32574915	32575115	0.360000	chr1	176877200	176877400	0.440000
chr5	76635468	76635668	0.435000	chr1	176878200	176878400	0.545000
chr12	65924298	65924898	0.483333	chr1	176878800	176879400	0.576667
chr15	34791644	34792244	0.441667	chr1	176879800	176880400	0.511667
chr10	119267854	119268254	0.502500	chr1	176881000	176881400	0.512500
chr9	132024730	132024930	0.415000	chr11	76885400	76885600	0.500000
chr14	69249354	69249554	0.425000	chr11	76889000	76889200	0.445000
chr7	78677711	78677911	0.435000	chr11	76891600	76891800	0.455000
chr8	94718673	94719473	0.445000	chr1	176897400	176898200	0.450000
chrX	103811686	103812086	0.440000	chr11	76901600	76902000	0.465000
chrX	53068463	53068663	0.430000	chr11	76911200	76911400	0.410000
chr3	137971835	137972035	0.290000	chr11	76916800	76917000	0.425000
chr15	42376434	42376634	0.395000	chr11	76919200	76919400	0.375000
chr10	77828206	77828606	0.482500	chr11	76920000	76920400	0.517500
chr13	52584894	52585094	0.420000	chr11	76933400	76933600	0.505000
chr1	19638826	19639026	0.545000	chr1	176949200	176949400	0.585000
chr5	111566389	111566589	0.375000	chr11	77002000	77002200	0.385000
chr20	13603262	13603462	0.485000	chr11	77015800	77016000	0.510000
chr3	35314263	35314463	0.435000	chr11	77020400	77020600	0.440000
chr4	33803069	33804069	0.328000	chr11	77026200	77027200	0.345000
chr13	49798269	49798469	0.455000	chr11	77030000	77030200	0.490000
chr22	44570380	44570780	0.520000	chr11	77031000	77031400	0.567500
chr16	83950920	83951120	0.505000	chr11	77034200	77034400	0.520000
chr20	33471148	33471548	0.397500	chr11	77038400	77038800	0.490000
chr3	10380581	10380781	0.580000	chr11	77039800	77040000	0.725000
chr13	36290842	36291042	0.450000	chr11	77043200	77043400	0.575000
chr16	84246459	84246659	0.480000	chr11	77046000	77046200	0.710000
chr8	66013435	66014235	0.372500	chr11	77047000	77047800	0.420000
chr1	155297597	155297797	0.480000	chr11	77049200	77049400	0.540000
chr11	90689555	90689955	0.400000	chr11	77053600	77054000	0.447500
chrX	20442634	20442834	0.505000	chr11	77066000	77066200	0.570000
chr17	21417317	21417717	0.547500	chr11	77066600	77067000	0.742500
chr17	48767067	48767267	0.475000	chr11	77072800	77073000	0.530000
chr2	26328816	26329416	0.433333	chr11	77073400	77074000	0.616667
chr1	151200554	151201354	0.420000	chr11	77082400	77083200	0.617500
chr2	236618160	236618560	0.500000	chr11	77083600	77084000	0.575000
chr4	137548131	137548331	0.415000	chr11	77086400	77086600	0.610000
chr7	44311241	44311641	0.510000	chr11	77087000	77087400	0.602500
chr7	29055315	29055715	0.555000	chr11	77091200	77091600	0.570000
chr6	50248056	50248256	0.415000	chr11	77097600	77097800	0.495000
chr5	10835538	10835738	0.460000	chr11	77101200	77101400	0.510000
chr7	45024111	45024511	0.407500	chr11	77106400	77106800	0.580000
chr2	165923815	165924015	0.520000	chr11	77108000	77108200	0.565000
chr11	77591660	77592060	0.510000	chr11	77109600	77110000	0.612500
chr7	1212999	1213399	0.467500	chr11	77113400	77113800	0.515000
chr17	40916541	40916741	0.465000	chr11	77115200	77115400	0.585000
chr2	16973308	16973508	0.415000	chr1	177123000	177123200	0.500000
chr8	28209763	28209963	0.410000	chr11	77126400	77126600	0.590000
chr17	55829446	55829646	0.460000	chr11	77127400	77127600	0.585000
chr14	80297986	80298186	0.465000	chr11	77128000	77128200	0.690000
chr6	150259654	150259854	0.495000	chr11	77136800	77137000	0.505000
chr2	208919394	208919594	0.405000	chr11	77142200	77142400	0.515000
chr9	110510253	110510653	0.502500	chr11	77148000	77148400	0.645000
chr13	30998517	30998717	0.500000	chr11	77152200	77152400	0.530000
chr3	106589585	106589785	0.400000	chr11	77155000	77155200	0.575000
chr8	144822484	144822884	0.587500	chr1	177170800	177171200	0.637500
chr11	131530724	131530924	0.425000	chr11	77172000	77172200	0.625000
chr12	8103514	8103714	0.515000	chr11	77175000	77175200	0.535000
chr19	1518688	1518888	0.575000	chr11	77176000	77176200	0.635000
chrX	53503176	53503376	0.460000	chr1	177181800	177182000	0.620000
chr7	10105922	10106122	0.395000	chr11	77188400	77188600	0.445000
chr9	8540952	8541552	0.395000	chr11	77191600	77192200	0.620000
chr8	93018049	93018249	0.420000	chr11	77195800	77196000	0.485000
chr12	86452146	86452346	0.360000	chr11	77198600	77198800	0.625000
chr1	155137573	155137773	0.555000	chr11	77205600	77205800	0.660000
chr22	23481505	23481705	0.475000	chr1	177256400	177256600	0.530000
chr7	84391361	84391561	0.435000	chr11	77299600	77299800	0.495000
chr14	45436986	45437186	0.390000	chr11	77300200	77300400	0.485000
chr2	110440637	110441037	0.382500	chr11	77302800	77303200	0.437500
chr15	70429065	70429265	0.420000	chr11	77407800	77408000	0.445000
chr6	110162181	110162381	0.375000	chr11	77408400	77408600	0.410000
chr10	69965046	69965446	0.505000	chr11	77410000	77410400	0.542500
chr19	4223463	4224263	0.536250	chr11	77411400	77412200	0.626250
chr5	86275198	86275398	0.345000	chr11	77414000	77414200	0.450000
chr2	105631709	105631909	0.290000	chr11	77419000	77419200	0.375000
chr1	40710361	40710761	0.392500	chr11	77421400	77421800	0.410000
chrX	47976461	47976861	0.382500	chr11	77424600	77425000	0.387500
chr5	162353011	162353411	0.350000	chr11	77425400	77425800	0.380000
chr18	56623499	56623699	0.300000	chr11	77444400	77444600	0.380000
chr10	104954078	104954478	0.332500	chr11	77449000	77449400	0.417500
chr5	85262269	85262469	0.285000	chr11	77464200	77464400	0.375000
chr1	48185675	48185875	0.330000	chr11	77470400	77470600	0.430000
chr17	23239352	23239752	0.402500	chr11	77471600	77472000	0.450000
chr2	179022201	179023401	0.422500	chr11	77473400	77474600	0.695833
chr12	51728426	51728626	0.475000	chr11	77490800	77491000	0.505000
chr5	142399469	142400469	0.440000	chr11	775000	776000	0.582000
chr2	84619207	84619407	0.400000	chr11	77501800	77502000	0.425000
chr12	115369995	115370195	0.480000	chr11	77503200	77503400	0.495000
chrX	48942833	48943033	0.485000	chr11	77512200	77512400	0.540000
chr20	48990090	48990290	0.455000	chr11	77521600	77521800	0.480000
chr6	14165256	14165456	0.460000	chr11	7752400	7752600	0.470000
chr5	45958435	45958635	0.360000	chr11	77548400	77548600	0.420000
chr2	34041360	34041560	0.405000	chr11	77557600	77557800	0.475000
chr6	84204372	84205172	0.382500	chr11	77560200	77561000	0.462500
chr7	75961219	75961419	0.480000	chr1	1775800	1776000	0.485000
chr5	138280658	138281258	0.468333	chr11	77589400	77590000	0.723333
chr7	27113462	27113662	0.575000	chr1	17759200	17759400	0.625000
chr1	118557214	118557414	0.370000	chr11	77602400	77602600	0.390000
chr17	19182718	19182918	0.445000	chr11	77612000	77612200	0.450000
chr16	83531059	83531259	0.410000	chr11	77631000	77631200	0.415000
chr9	96357598	96357798	0.325000	chr11	77634000	77634200	0.400000
chr22	49844898	49845098	0.485000	chr11	77634800	77635000	0.490000
chr5	131157745	131158545	0.438750	chr11	77636200	77637000	0.457500
chr7	36871208	36871608	0.427500	chr11	77637600	77638000	0.592500
chr2	60438377	60438577	0.470000	chr11	77638400	77638600	0.560000
chr18	37627527	37627727	0.470000	chr11	77644600	77644800	0.535000
chr22	20719914	20720114	0.460000	chr11	77654800	77655000	0.520000
chr13	38307499	38307699	0.395000	chr11	77658800	77659000	0.430000
chr8	144995269	144995669	0.457500	chr11	776600	777000	0.692500
chr7	91716124	91716324	0.395000	chr11	77670200	77670400	0.400000
chr6	32492482	32492682	0.440000	chr11	77671600	77671800	0.460000
chr2	214185710	214185910	0.455000	chr11	77672400	77672600	0.485000
chr22	12069133	12069333	0.470000	chr11	77705600	77705800	0.495000
chr3	27148491	27148691	0.300000	chr11	77726600	77726800	0.405000
chr6	43515033	43515233	0.555000	chr11	777400	777600	0.790000
chr1	82202646	82202846	0.455000	chr11	77752600	77752800	0.490000
chr13	41148235	41148635	0.420000	chr11	77753600	77754000	0.460000
chr16	49903527	49903727	0.530000	chr1	1777600	1777800	0.555000
chr8	35590969	35591169	0.285000	chr11	77783200	77783400	0.305000
chr18	54646125	54646325	0.430000	chr11	77789200	77789400	0.530000
chr20	35953551	35953751	0.600000	chr11	77789800	77790000	0.610000
chr16	67604545	67604745	0.380000	chr11	77790400	77790600	0.485000
chr3	10012476	10013076	0.518333	chr11	778000	778600	0.576667
chr15	22952299	22952699	0.500000	chr11	77800600	77801000	0.512500
chr15	97934889	97935089	0.460000	chr1	177800800	177801000	0.500000
chr6	27390889	27391089	0.430000	chr11	77819400	77819600	0.590000
chr12	88168434	88168634	0.455000	chr11	77820000	77820200	0.685000
chr4	35864569	35864769	0.480000	chr11	77820800	77821000	0.660000
chr22	16510783	16511183	0.435000	chr11	77821600	77822000	0.495000
chr11	109219553	109219753	0.365000	chr11	77824000	77824200	0.400000
chr10	29502767	29502967	0.400000	chr11	77829200	77829400	0.420000
chr6	73267809	73268409	0.498333	chr1	1778400	1779000	0.776667
chr2	205595285	205595685	0.350000	chr11	77842600	77843000	0.360000
chr4	70704188	70704388	0.435000	chr11	77851600	77851800	0.460000
chr6	47202331	47202531	0.430000	chr11	77879400	77879600	0.470000
chr2	144121730	144121930	0.375000	chr11	77880400	77880600	0.455000
chrX	31826280	31826480	0.305000	chr11	77883400	77883600	0.390000
chr9	100025433	100025633	0.280000	chr11	77930400	77930600	0.380000
chr1	192763526	192763726	0.325000	chr1	177934000	177934200	0.340000
chr20	10123574	10123774	0.430000	chr11	77934200	77934400	0.470000
chr2	57812557	57812957	0.410000	chr1	177946000	177946400	0.500000
chr3	47807553	47807753	0.460000	chr1	177948400	177948600	0.475000
chr6	138310859	138311059	0.460000	chr11	77958600	77958800	0.475000
chr8	64620282	64620482	0.425000	chr11	77994000	77994200	0.520000
chr3	58230362	58230962	0.418333	chr11	77994600	77995200	0.591667
chr12	9077295	9077495	0.450000	chr11	77997800	77998000	0.485000
chrX	93586035	93586235	0.350000	chr11	77999600	77999800	0.440000
chr14	34659707	34660507	0.440000	chr1	1780000	1780800	0.541250
chr16	10786006	10786206	0.445000	chr11	78000200	78000400	0.495000
chrX	45883127	45883527	0.387500	chr11	78015000	78015400	0.452500
chr19	46991209	46991409	0.520000	chr11	78023200	78023400	0.650000
chr5	107102501	107102701	0.450000	chr11	78030600	78030800	0.645000
chr4	4052146	4052546	0.392500	chr1	178031800	178032200	0.465000
chr4	148820545	148820945	0.445000	chr11	78034600	78035000	0.477500
chr12	56837140	56837340	0.475000	chr11	78037200	78037400	0.600000
chr10	4940475	4940675	0.505000	chr1	178037800	178038000	0.710000
chr3	121500101	121500301	0.435000	chr11	78040000	78040200	0.545000
chr5	94341606	94342206	0.441667	chr11	78041000	78041600	0.536667
chr11	69187692	69188492	0.476250	chr11	78045800	78046600	0.595000
chr9	113533543	113533743	0.505000	chr11	78051200	78051400	0.595000
chr7	48558255	48558455	0.545000	chr1	178055200	178055400	0.585000
chr16	77426354	77426554	0.360000	chr1	178056000	178056200	0.465000
chr18	46722638	46722838	0.495000	chr11	78056200	78056400	0.510000
chr8	9654742	9654942	0.560000	chr11	78061200	78061400	0.565000
chr10	99466697	99466897	0.435000	chr11	78062000	78062200	0.600000
chr1	28726860	28727460	0.443333	chr1	178067000	178067600	0.456667
chr13	92645911	92646111	0.255000	chr11	78076600	78076800	0.420000
chr5	152623995	152624395	0.437500	chr11	78078400	78078800	0.465000
chr2	228866377	228866577	0.580000	chr11	78079800	78080000	0.650000
chr17	30960504	30961104	0.461667	chr11	78080400	78081000	0.495000
chr10	18621194	18621394	0.480000	chr11	78081600	78081800	0.550000
chr2	228380217	228380417	0.455000	chr11	78082200	78082400	0.525000
chr14	28047913	28048113	0.380000	chr1	178087000	178087200	0.405000
chr8	2091843	2092843	0.513000	chr1	178093600	178094600	0.739000
chr11	39530748	39530948	0.330000	chr1	178095400	178095600	0.405000
chr17	8380813	8381013	0.430000	chr1	178119800	178120000	0.445000
chr8	121136656	121138656	0.412500	chr1	1781200	1783200	0.611000
chr5	105216367	105216567	0.335000	chr1	178126800	178127000	0.435000
chr17	27220658	27220858	0.380000	chr11	78132600	78132800	0.435000
chr13	58795485	58795885	0.375000	chr1	178133200	178133600	0.362500
chr8	16491187	16491387	0.385000	chr1	178134200	178134400	0.510000
chr1	162658920	162659120	0.390000	chr11	78138800	78139000	0.475000
chr22	49737744	49737944	0.505000	chr11	78139600	78139800	0.660000
chr7	150393004	150393404	0.427500	chr11	78140800	78141200	0.492500
chr8	32775777	32775977	0.345000	chr11	78156200	78156400	0.350000
chr12	10992264	10992464	0.400000	chr1	178161200	178161400	0.415000
chr1	211204173	211204373	0.375000	chr11	78167200	78167400	0.570000
chr5	41368836	41369036	0.430000	chr11	78169000	78169200	0.585000
chr6	63276614	63276814	0.410000	chr11	78179800	78180000	0.555000
chr6	14617030	14617630	0.396667	chr11	78180800	78181400	0.405000
chr7	97939740	97940740	0.483000	chr11	78188200	78189200	0.690000
chr10	22248074	22248474	0.312500	chr1	178189800	178190200	0.425000
chr19	6002961	6003161	0.555000	chr11	78190000	78190200	0.595000
chr17	19761583	19761783	0.545000	chr11	78192400	78192600	0.570000
chr3	180853906	180854106	0.440000	chr1	178192800	178193000	0.485000
chr5	86967360	86967560	0.435000	chr11	78193200	78193400	0.470000
chr18	60226486	60226686	0.590000	chr11	78197800	78198000	0.645000
chr8	4106615	4106815	0.410000	chr11	78202800	78203000	0.485000
chr3	158223616	158223816	0.385000	chr11	78203400	78203600	0.390000
chr11	72003530	72003730	0.570000	chr11	78213000	78213200	0.585000
chr5	112097398	112097598	0.430000	chr11	78213800	78214000	0.540000
chr11	42343473	42343673	0.490000	chr11	78214400	78214600	0.565000
chr8	128450701	128450901	0.375000	chr11	78216000	78216200	0.545000
chr9	78093714	78094114	0.480000	chr11	78216800	78217200	0.545000
chr3	69500666	69500866	0.545000	chr11	78223400	78223600	0.555000
chr21	23751350	23752150	0.401250	chr11	78228000	78228800	0.455000
chr11	59301460	59301860	0.385000	chr11	78230400	78230800	0.467500
chr11	76746108	76746508	0.445000	chr11	78257000	78257400	0.485000
chr6	164484335	164484535	0.435000	chr11	78260200	78260400	0.460000
chr17	55782250	55782650	0.387500	chr11	78261400	78261800	0.440000
chr4	26610548	26610748	0.450000	chr1	17826200	17826400	0.655000
chr18	22470593	22470793	0.450000	chr11	78262400	78262600	0.550000
chrY	20324710	20324910	0.440000	chr11	78268600	78268800	0.455000
chr2	72790047	72790247	0.390000	chr1	178275600	178275800	0.400000
chr5	164373806	164374006	0.415000	chr11	78277600	78277800	0.490000
chr15	55529785	55529985	0.400000	chr1	178278200	178278400	0.460000
chr7	128315959	128316159	0.350000	chr1	178283000	178283200	0.345000
chr10	117393256	117393456	0.370000	chr1	178283600	178283800	0.390000
chr11	80517042	80517242	0.385000	chr11	78285200	78285400	0.420000
chr14	23939065	23939465	0.375000	chr1	178287000	178287400	0.445000
chr9	50817917	50818117	0.000000	chr11	78289600	78289800	0.380000
chr15	59785891	59786091	0.400000	chr11	78290400	78290600	0.445000
chr8	45874059	45874259	0.385000	chr11	78292200	78292400	0.435000
chr12	40778180	40778380	0.345000	chr11	78293000	78293200	0.405000
chr7	46544939	46545139	0.445000	chr11	78296000	78296200	0.460000
chr17	25404379	25404579	0.390000	chr1	178300000	178300200	0.480000
chr21	41572354	41572554	0.390000	chr1	178310800	178311000	0.405000
chr5	134618655	134618855	0.430000	chr11	78311800	78312000	0.530000
chr15	95212289	95212489	0.355000	chr1	178312600	178312800	0.370000
chr10	32751147	32751347	0.370000	chr11	78312800	78313000	0.410000
chr18	5418648	5419248	0.338333	chr11	78313600	78314200	0.418333
chr17	18830701	18831101	0.460000	chr11	78314800	78315200	0.477500
chr2	200970442	200970642	0.460000	chr11	78315800	78316000	0.480000
chr16	77379030	77379430	0.435000	chr11	78318200	78318600	0.475000
chr21	13083446	13083646	0.400000	chr11	78319000	78319200	0.490000
chr2	48748695	48748895	0.385000	chr11	78319800	78320000	0.490000
chr14	63437418	63437618	0.365000	chr11	78323400	78323600	0.480000
chr3	102578561	102578761	0.355000	chr11	78325600	78325800	0.395000
chr13	88746401	88746601	0.415000	chr11	78337200	78337400	0.420000
chr4	98828358	98828558	0.390000	chr11	78338400	78338600	0.395000
chr1	119175906	119176106	0.410000	chr11	78339600	78339800	0.425000
chr20	25925094	25925294	0.360000	chr11	78340200	78340400	0.435000
chr19	42895285	42895485	0.300000	chr1	178344600	178344800	0.355000
chr5	167848811	167849611	0.430000	chr11	78350600	78351400	0.435000
chr4	76956994	76957394	0.482500	chr11	78352200	78352600	0.485000
chr5	44189010	44189210	0.415000	chr11	78354800	78355000	0.455000
chr12	74025075	74025275	0.430000	chr11	78355400	78355600	0.470000
chr6	126032500	126032700	0.375000	chr11	78360000	78360200	0.475000
chr14	74567724	74567924	0.610000	chr11	783600	783800	0.635000
chr7	134703389	134703589	0.475000	chr1	178362000	178362200	0.480000
chr8	87313346	87313946	0.293333	chr11	78363200	78363800	0.396667
chrX	53334676	53334876	0.415000	chr11	78364200	78364400	0.455000
chr5	159846907	159847307	0.512500	chr11	78370800	78371200	0.522500
chr20	49661820	49662020	0.370000	chr11	78378200	78378400	0.395000
chr3	99125618	99126018	0.360000	chr11	78379000	78379400	0.377500
chrX	101116410	101116610	0.390000	chr11	78380800	78381000	0.405000
chr6	107787738	107787938	0.395000	chr11	78381400	78381600	0.430000
chr18	39194761	39195161	0.352500	chr11	78390800	78391200	0.415000
chr11	4171331	4171531	0.360000	chr11	78393000	78393200	0.435000
chr13	78942713	78942913	0.375000	chr11	78395600	78395800	0.400000
chr16	71291726	71291926	0.365000	chr11	78397600	78397800	0.415000
chr6	15949232	15949432	0.430000	chr1	178398800	178399000	0.465000
chr8	8311204	8311404	0.440000	chr11	78400200	78400400	0.450000
chr15	42874251	42874451	0.415000	chr11	78400800	78401000	0.460000
chr15	29263519	29263719	0.355000	chr11	78406600	78406800	0.400000
chr16	24902256	24902456	0.390000	chr1	178407800	178408000	0.460000
chr1	50029371	50029571	0.280000	chr1	178409000	178409200	0.480000
chr12	120594512	120594712	0.395000	chr11	78414600	78414800	0.435000
chr7	141089004	141089804	0.427500	chr11	78415200	78416000	0.385000
chr6	17320376	17320576	0.505000	chr11	78416400	78416600	0.590000
chr22	19644863	19645063	0.595000	chr11	78417000	78417200	0.645000
chr5	88521877	88522077	0.420000	chr11	78417800	78418000	0.855000
chr8	122692424	122692624	0.420000	chr11	78418800	78419000	0.460000
chr4	71015652	71016052	0.387500	chr11	78419400	78419800	0.420000
chr3	134865808	134866608	0.482500	chr11	78420400	78421200	0.496250
chr9	7665308	7666108	0.386250	chr11	78424400	78425200	0.391250
chr6	114195440	114195840	0.415000	chr11	78427600	78428000	0.420000
chr6	144296653	144296853	0.430000	chr11	78428400	78428600	0.455000
chr7	85269120	85269920	0.328750	chr11	78429200	78430000	0.401250
chr7	83803966	83804166	0.310000	chr11	78438600	78438800	0.330000
chr5	22757646	22758046	0.347500	chr11	78446200	78446600	0.365000
chr1	243227577	243227777	0.330000	chr11	78448600	78448800	0.445000
chr8	134468972	134469172	0.540000	chr11	78465400	78465600	0.545000
chr14	104204776	104204976	0.480000	chr11	78476200	78476400	0.530000
chr2	185604610	185605010	0.370000	chr1	178484800	178485200	0.412500
chrX	66613945	66614145	0.415000	chr1	178485600	178485800	0.425000
chr3	2584282	2584482	0.495000	chr1	178486800	178487000	0.755000
chr5	38204371	38204571	0.455000	chr1	178501200	178501400	0.540000
chr3	55414008	55414208	0.525000	chr1	178501800	178502000	0.580000
chr10	1752606	1752806	0.360000	chr11	78504200	78504400	0.365000
chr7	85468978	85469178	0.470000	chr1	178506800	178507000	0.490000
chr11	122799312	122799512	0.490000	chr1	178532400	178532600	0.570000
chr10	110675526	110675726	0.480000	chr1	178533400	178533600	0.485000
chr4	141103878	141104078	0.330000	chr11	78533400	78533600	0.330000
chr12	13014943	13015143	0.385000	chr1	178537000	178537200	0.535000
chr5	153164269	153164469	0.450000	chr1	178538600	178538800	0.580000
chr9	3798098	3798298	0.385000	chr1	178540200	178540400	0.480000
chr9	35746204	35747604	0.480000	chr1	178542200	178543600	0.637143
chrY	34948986	34949186	0.000000	chr11	78564400	78564600	0.375000
chr8	74084010	74085010	0.435000	chr11	78574800	78575800	0.494000
chr6	12825548	12825748	0.410000	chr1	178576000	178576200	0.435000
chr3	121352364	121352564	0.385000	chr11	78576600	78576800	0.470000
chr18	43958504	43958704	0.440000	chr11	78577600	78577800	0.490000
chr20	54030887	54031087	0.395000	chr1	178578600	178578800	0.475000
chr9	65774718	65774918	0.475000	chr1	178579200	178579400	0.520000
chr11	124118699	124118899	0.490000	chr1	178579800	178580000	0.540000
chr8	50090459	50090659	0.420000	chr1	178581400	178581600	0.530000
chr13	39043540	39043740	0.380000	chr11	78586600	78586800	0.395000
chrX	17852838	17853438	0.395000	chr1	178605800	178606400	0.465000
chr10	126486107	126486307	0.425000	chr11	78607800	78608000	0.460000
chr18	4531867	4532067	0.380000	chr1	178608000	178608200	0.505000
chr2	160557722	160557922	0.345000	chr1	178608600	178608800	0.435000
chr2	178257779	178257979	0.420000	chr1	178611000	178611200	0.445000
chr2	13660072	13660272	0.350000	chr1	178644400	178644600	0.405000
chr8	13608168	13608368	0.435000	chr11	78645400	78645600	0.475000
chr11	101099995	101100395	0.447500	chr11	78646600	78647000	0.452500
chr11	75494350	75494550	0.455000	chr1	178664400	178664600	0.490000
chr6	162977720	162977920	0.350000	chr11	78666800	78667000	0.370000
chr2	63184209	63184409	0.330000	chr1	178692600	178692800	0.425000
chr1	231510395	231510595	0.425000	chr1	178695200	178695400	0.440000
chr11	72660260	72660460	0.515000	chr11	78715800	78716000	0.555000
chr14	45831319	45831519	0.365000	chr1	178724600	178724800	0.465000
chr10	129677699	129678499	0.557500	chr1	178725200	178726000	0.766250
chr8	52437672	52437872	0.370000	chr1	178726400	178726600	0.390000
chr2	36036428	36036628	0.420000	chr1	178727200	178727400	0.425000
chr13	20506174	20506374	0.360000	chr1	178727800	178728000	0.365000
chr9	116522232	116522432	0.350000	chr1	178739800	178740000	0.400000
chr16	23267575	23267775	0.445000	chr1	178768400	178768600	0.475000
chr10	104587131	104587331	0.395000	chr1	178780200	178780400	0.405000
chr2	230847036	230847436	0.445000	chr11	78798600	78799000	0.557500
chr3	87726573	87726773	0.515000	chr11	78812600	78812800	0.540000
chrX	102793179	102793379	0.355000	chr11	78816000	78816200	0.480000
chr3	173344320	173344520	0.285000	chr11	78828600	78828800	0.405000
chr2	68045709	68045909	0.265000	chr1	178829000	178829200	0.350000
chr4	42587763	42587963	0.480000	chr11	78852400	78852600	0.545000
chr7	114697163	114697363	0.345000	chr1	178876000	178876200	0.335000
chr13	14208116	14208516	0.000000	chr1	178898400	178898800	0.332500
chr18	6624501	6624701	0.400000	chr1	1789200	1789400	0.470000
chr14	80273902	80274502	0.403333	chr11	7892400	7893000	0.415000
chr1	247674547	247674747	0.345000	chr1	178932400	178932600	0.410000
chr3	28247317	28247517	0.435000	chr1	178934600	178934800	0.440000
chr9	19738555	19738955	0.315000	chr11	78935400	78935800	0.360000
chr1	19492011	19492211	0.470000	chr1	178943000	178943200	0.525000
chr1	29975619	29975819	0.420000	chr11	78944000	78944200	0.490000
chr4	103651827	103652027	0.480000	chr1	178973800	178974000	0.485000
chr5	66502395	66502595	0.365000	chr11	7898800	7899000	0.415000
chr4	51995680	51995880	0.530000	chr11	790000	790200	0.780000
chr13	27949862	27950062	0.535000	chr1	179002800	179003000	0.620000
chr2	78381795	78381995	0.500000	chr1	179004200	179004400	0.535000
chr5	179958915	179959115	0.475000	chr1	179014400	179014600	0.525000
chr11	47763693	47764093	0.447500	chr1	179015400	179015800	0.490000
chr8	1605259	1605459	0.510000	chr1	179016400	179016600	0.520000
chr19	8818277	8819277	0.413000	chr1	179017200	179018200	0.423000
chr22	19491658	19491858	0.440000	chr11	79018600	79018800	0.445000
chrY	8906511	8907111	0.355000	chr1	179018800	179019400	0.463333
chr10	129315474	129315674	0.480000	chr1	179020200	179020400	0.540000
chrX	19354650	19354850	0.450000	chr1	179021000	179021200	0.500000
chrX	14786933	14787133	0.420000	chr1	179022000	179022200	0.520000
chr11	92762596	92763396	0.458750	chr1	179025600	179026400	0.772500
chr10	124410967	124411567	0.420000	chr1	179028200	179028800	0.475000
chr7	154948678	154949478	0.338750	chr1	179029400	179030200	0.378750
chr12	62136445	62136645	0.320000	chr1	179031000	179031200	0.360000
chr5	155922378	155922578	0.335000	chr1	179032000	179032200	0.350000
chr7	94444583	94444783	0.300000	chr1	179034800	179035000	0.330000
chr12	55294411	55294611	0.375000	chr1	179037200	179037400	0.400000
chr2	87843306	87843506	0.365000	chr1	179038600	179038800	0.390000
chr14	17440621	17441821	0.388333	chr1	179039200	179040400	0.485000
chr1	102776132	102776332	0.520000	chr1	179042800	179043000	0.535000
chr1	198774648	198774848	0.385000	chr1	179046200	179046400	0.405000
chr11	33653616	33654216	0.390000	chr1	179047000	179047600	0.488333
chr1	145300885	145301085	0.495000	chr1	179058400	179058600	0.535000
chr3	99489199	99489399	0.400000	chr1	179059200	179059400	0.445000
chr17	64091372	64091572	0.485000	chr1	179060400	179060600	0.505000
chr7	24403201	24403401	0.420000	chr1	179061000	179061200	0.430000
chr7	26677277	26677477	0.455000	chr1	179069200	179069400	0.475000
chr18	63090871	63091071	0.385000	chr1	179070400	179070600	0.445000
chr9	125858008	125858208	0.435000	chr11	79076600	79076800	0.450000
chr7	146485499	146485699	0.415000	chr1	179079200	179079400	0.495000
chr3	196211092	196211292	0.565000	chr11	790800	791000	0.655000
chr5	150505888	150507088	0.549167	chr1	179081400	179082600	0.655000
chr16	21629365	21629565	0.470000	chr1	179083000	179083200	0.555000
chr5	141302958	141303158	0.415000	chr1	179083600	179083800	0.495000
chr6	35939278	35939678	0.492500	chr1	179088800	179089200	0.552500
chrX	121408376	121408576	0.360000	chr1	179096000	179096200	0.510000
chr5	37616109	37616309	0.505000	chr11	79100200	79100400	0.510000
chr3	187301069	187301269	0.555000	chr1	179108400	179108600	0.585000
chr13	32191169	32191369	0.360000	chr1	179121200	179121400	0.440000
chr9	122490544	122491144	0.383333	chr1	179129800	179130400	0.458333
chr7	114382732	114382932	0.425000	chr1	179134400	179134600	0.515000
chr2	231338482	231338682	0.475000	chr1	179136400	179136600	0.525000
chr9	79953757	79953957	0.240000	chr1	179142000	179142200	0.345000
chr4	42210369	42210569	0.405000	chr1	179143000	179143200	0.430000
chr5	4337832	4338232	0.385000	chr1	179170000	179170400	0.412500
chr16	83246534	83246734	0.385000	chr1	179175600	179175800	0.405000
chrY	45444117	45444317	0.000000	chr1	179179000	179179200	0.315000
chr16	18796043	18796243	0.340000	chr11	79189200	79189400	0.385000
chr7	68234314	68234514	0.415000	chr1	179191000	179191200	0.455000
chr9	15159108	15159308	0.265000	chr1	179195400	179195600	0.345000
chr18	26080512	26080712	0.305000	chr1	179208600	179208800	0.420000
chr7	125115207	125115407	0.365000	chr1	179209200	179209400	0.435000
chr3	51344409	51344609	0.515000	chr11	79212800	79213000	0.575000
chrX	147394114	147394314	0.350000	chr1	179218000	179218200	0.385000
chrX	6327649	6328049	0.390000	chr1	179228400	179228800	0.392500
chr14	95795968	95797768	0.443889	chr1	179229200	179231000	0.558333
chr12	1168962	1169362	0.405000	chr1	179233600	179234000	0.455000
chr6	144759540	144759740	0.405000	chr1	179251800	179252000	0.410000
chr7	53362794	53362994	0.385000	chr1	179292400	179292600	0.500000
chr1	160407663	160408263	0.578333	chr1	179293600	179294200	0.705000
chr12	102882881	102883281	0.420000	chr1	179294800	179295200	0.425000
chr6	35960251	35960451	0.425000	chr1	179297200	179297400	0.430000
chr3	125467974	125468174	0.395000	chr1	179299000	179299200	0.430000
chr2	45919998	45920398	0.452500	chr11	79304600	79305000	0.457500
chr2	158090955	158091155	0.410000	chr1	179308400	179308600	0.505000
chr5	153262477	153263077	0.343333	chr1	179310400	179311000	0.350000
chr18	54035697	54035897	0.390000	chr1	179315000	179315200	0.430000
chr2	52091193	52091393	0.325000	chr1	179317600	179317800	0.335000
chr1	110296361	110296561	0.370000	chr1	179318600	179318800	0.385000
chr5	137744870	137745070	0.340000	chr1	179327800	179328000	0.380000
chr22	38101179	38101379	0.445000	chr1	179341000	179341200	0.455000
chr20	3691073	3691273	0.510000	chr1	179365800	179366000	0.565000
chr9	28641583	28641983	0.385000	chr11	7936600	7937000	0.435000
chr13	61015931	61016131	0.325000	chr1	179369800	179370000	0.345000
chr13	30875529	30875729	0.535000	chr11	793800	794000	0.635000
chrX	154830292	154830492	0.450000	chr11	79387600	79387800	0.465000
chr17	43588513	43588713	0.495000	chr11	79394800	79395000	0.535000
chr11	75066251	75066451	0.425000	chr11	79400800	79401000	0.550000
chr2	63718533	63718733	0.350000	chr11	79406400	79406600	0.425000
chr10	4957464	4957864	0.415000	chr1	179418000	179418400	0.460000
chr9	108373340	108374340	0.406000	chr11	79440200	79441200	0.711000
chr21	31604531	31604731	0.430000	chr11	79441600	79441800	0.455000
chr6	40126543	40126743	0.390000	chr1	179447600	179447800	0.475000
chr5	3912325	3913125	0.347500	chr1	179448200	179449000	0.386250
chr2	1411710	1411910	0.515000	chr11	79493600	79493800	0.625000
chr5	9817689	9817889	0.465000	chr11	79500600	79500800	0.520000
chr2	151152859	151153059	0.430000	chr11	79506800	79507000	0.460000
chr8	80194964	80195164	0.495000	chr11	795400	795600	0.685000
chr4	123750925	123751125	0.440000	chr11	79544400	79544600	0.510000
chr5	163409379	163409579	0.435000	chr1	179586400	179586600	0.735000
chr5	110546003	110546203	0.305000	chr1	179599800	179600000	0.340000
chr13	74200045	74200245	0.495000	chr11	796200	796400	0.660000
chr6	48669893	48670093	0.335000	chr1	179706400	179706600	0.420000
chr7	17837150	17837350	0.445000	chr11	79708400	79708600	0.475000
chrX	20411191	20411391	0.410000	chr1	179710000	179710200	0.430000
chr3	191186922	191187322	0.477500	chr11	797200	797600	0.635000
chr15	98505437	98506037	0.555000	chr1	179743200	179743800	0.770000
chr7	8334594	8334994	0.410000	chr1	179775000	179775400	0.462500
chr1	163441711	163441911	0.395000	chr1	179780000	179780200	0.455000
chr18	27264974	27265374	0.447500	chr1	179784000	179784400	0.502500
chr3	66957196	66957596	0.417500	chr11	79794000	79794400	0.457500
chr18	43709618	43709818	0.370000	chr1	179810000	179810200	0.480000
chr2	81982539	81982739	0.545000	chr1	179812600	179812800	0.570000
chr3	42898105	42898305	0.470000	chr1	179814800	179815000	0.495000
chr4	87711882	87712082	0.445000	chr1	179815400	179815600	0.570000
chr2	111997776	111998176	0.522500	chr1	179818800	179819200	0.600000
chr8	143570223	143570423	0.680000	chr11	798200	798400	0.815000
chr7	130835654	130835854	0.420000	chr1	179820400	179820600	0.440000
chr1	12425168	12425368	0.460000	chr1	179824400	179824600	0.620000
chr12	38624174	38624374	0.335000	chr1	179831000	179831200	0.455000
chr7	147798164	147798564	0.377500	chr1	179832000	179832400	0.422500
chr4	46777439	46777639	0.385000	chr1	179836600	179836800	0.460000
chr3	171631824	171632024	0.285000	chr1	179857200	179857400	0.375000
chr17	80233305	80233505	0.435000	chr1	179867800	179868000	0.470000
chr8	8591901	8592301	0.480000	chr11	7987000	7987400	0.505000
chr17	3087188	3087388	0.350000	chr1	179876400	179876600	0.355000
chr20	9238000	9238200	0.480000	chr1	179877800	179878000	0.595000
chr21	12094684	12094884	0.380000	chr1	179879800	179880000	0.405000
chr4	163115441	163115841	0.342500	chr1	179880600	179881000	0.435000
chr20	39028575	39030175	0.413125	chr1	179881800	179883400	0.604375
chr18	32042752	32042952	0.460000	chr1	179883800	179884000	0.475000
chr20	40054447	40054647	0.420000	chr1	179888200	179888400	0.445000
chr20	29951428	29951828	0.377500	chr1	179889600	179890000	0.442500
chr14	87838301	87838501	0.465000	chr1	179911000	179911200	0.340000
chr6	11633387	11633587	0.355000	chr1	179926600	179926800	0.370000
chr7	81679969	81680169	0.380000	chr1	179931000	179931200	0.395000
chr16	50963887	50964287	0.465000	chr1	179950600	179951000	0.480000
chr5	39719844	39720044	0.395000	chr1	179952200	179952400	0.405000
chr16	56171486	56171686	0.285000	chr11	79953200	79953400	0.360000
chr19	6554139	6555739	0.463125	chr1	179953800	179955400	0.580625
chrX	133691049	133691249	0.345000	chr1	179955800	179956000	0.360000
chr3	99457404	99457604	0.500000	chr1	179969000	179969200	0.510000
chr4	138613110	138613310	0.350000	chr1	179972000	179972200	0.380000
chr2	92105265	92105465	0.365000	chr1	179973800	179974000	0.370000
chr14	67951903	67952703	0.343750	chr1	179977000	179977800	0.377500
chr3	4602190	4602390	0.445000	chr1	180028200	180028400	0.345000
chrX	28222016	28222416	0.325000	chr1	180058000	180058400	0.342500
chr2	130000436	130000636	0.405000	chr11	8006400	8006600	0.455000
chr14	46918352	46918552	0.310000	chr1	180080600	180080800	0.375000
chr1	3851148	3851348	0.465000	chr1	180100800	180101000	0.470000
chrY	10949343	10949543	0.430000	chr1	180109000	180109200	0.445000
chr7	28552361	28552561	0.485000	chr1	180117400	180117600	0.500000
chr7	158136302	158136702	0.367500	chr1	180127600	180128000	0.507500
chr2	147509862	147510062	0.415000	chr1	180131600	180131800	0.525000
chr3	73367119	73367519	0.457500	chr1	180151000	180151400	0.477500
chr1	86028526	86028926	0.380000	chr1	180152600	180153000	0.495000
chr17	21738633	21739233	0.616667	chr1	180154400	180155000	0.723333
chr15	22441508	22441708	0.380000	chr11	80155600	80155800	0.395000
chr1	246417649	246418249	0.406667	chr1	180156200	180156800	0.450000
chr4	113032755	113032955	0.420000	chr1	180157200	180157400	0.545000
chr11	70899162	70899562	0.495000	chr1	180158400	180158800	0.537500
chr7	94287179	94287379	0.395000	chr1	180160400	180160600	0.425000
chr11	133177247	133177447	0.370000	chr1	180163200	180163400	0.330000
chr8	134369013	134369413	0.432500	chr1	180168000	180168400	0.660000
chr2	224193332	224193532	0.435000	chr1	180168800	180169000	0.615000
chr9	61591068	61591268	0.490000	chr1	180169400	180169600	0.505000
chr3	53662189	53662589	0.455000	chr1	180178800	180179200	0.487500
chrX	132180650	132180850	0.445000	chr1	180181200	180181400	0.460000
chr1	237113316	237113516	0.500000	chr1	180188200	180188400	0.675000
chr8	84373761	84373961	0.350000	chr1	180188800	180189000	0.500000
chr10	110526171	110526571	0.432500	chr11	8019000	8019400	0.737500
chr20	47027628	47027828	0.490000	chr1	180190200	180190400	0.520000
chr3	72320318	72320518	0.520000	chr1	180192200	180192400	0.600000
chr5	54442756	54443156	0.355000	chr1	180194800	180195200	0.612500
chr4	158580931	158581131	0.510000	chr11	8019800	8020000	0.780000
chr16	87016968	87017168	0.470000	chr1	180208400	180208600	0.535000
chr1	35415352	35415552	0.425000	chr1	180213600	180213800	0.480000
chr19	15332433	15333833	0.615714	chr1	180229200	180230600	0.711429
chrX	153948603	153948803	0.520000	chr1	180231000	180231200	0.730000
chr7	44231483	44231683	0.535000	chr1	180231600	180231800	0.605000
chr6	51565800	51566000	0.265000	chr11	80240400	80240600	0.355000
chr18	70938482	70938682	0.395000	chr1	180243600	180243800	0.520000
chr10	34686443	34686643	0.485000	chr1	180249400	180249600	0.615000
chr2	122985054	122985254	0.435000	chr1	180252800	180253000	0.460000
chr6	24769135	24769335	0.515000	chr1	180255600	180255800	0.625000
chr1	1766913	1767513	0.495000	chr1	180270000	180270600	0.500000
chrX	17555292	17555692	0.495000	chr1	180271200	180271600	0.607500
chr8	3285513	3285913	0.372500	chr1	180279000	180279400	0.402500
chr8	87287251	87287851	0.368333	chr1	180289000	180289600	0.376667
chr10	101317894	101318094	0.400000	chr1	180290200	180290400	0.520000
chr11	127221866	127222066	0.355000	chr1	1803000	1803200	0.370000
chr2	152776009	152776209	0.490000	chr1	180310200	180310400	0.495000
chr2	2347722	2347922	0.440000	chr11	8033400	8033600	0.525000
chr15	51497885	51498085	0.430000	chr1	180344200	180344400	0.445000
chr2	16288757	16288957	0.370000	chr1	180358800	180359000	0.435000
chr14	46795508	46795708	0.360000	chr1	180365200	180365400	0.370000
chr2	162605516	162605716	0.335000	chr1	180397200	180397400	0.360000
chr13	64135800	64136400	0.371667	chr1	180402200	180402800	0.436667
chr21	10040934	10041534	0.290000	chr1	180415600	180416200	0.340000
chr1	65382081	65382481	0.337500	chr1	180429000	180429400	0.377500
chr16	85681402	85681602	0.540000	chr11	804400	804600	0.670000
chr12	67112994	67113594	0.445000	chr1	180482600	180483200	0.371667
chr8	45607678	45607878	0.360000	chr1	180494400	180494600	0.390000
chr5	43042557	43043157	0.586667	chr11	805000	805600	0.770000
chr20	55934733	55935133	0.445000	chr1	180502600	180503000	0.677500
chr1	242388051	242388251	0.410000	chr1	180516000	180516200	0.425000
chr8	83309685	83309885	0.305000	chr1	180521600	180521800	0.435000
chr18	60906065	60906265	0.390000	chr1	180522200	180522400	0.460000
chr18	15261363	15261563	0.395000	chr1	180527400	180527600	0.435000
chrY	10652582	10652782	0.480000	chr1	180533600	180533800	0.500000
chr11	73827038	73827838	0.445000	chr1	180562600	180563400	0.461250
chr1	107412186	107412586	0.400000	chr1	180572200	180572600	0.477500
chr7	136703007	136703207	0.415000	chr1	180581800	180582000	0.425000
chr18	15972258	15972458	0.395000	chr1	180585000	180585200	0.420000
chr11	63517735	63518335	0.455000	chr1	180585600	180586200	0.490000
chr5	107916002	107916202	0.405000	chr1	180586600	180586800	0.485000
chr3	100894212	100894412	0.345000	chr11	80594000	80594200	0.435000
chr5	64767458	64767658	0.395000	chr1	180594800	180595000	0.465000
chr9	107648880	107649080	0.360000	chr11	80595200	80595400	0.375000
chr18	9697200	9697400	0.475000	chr1	180603400	180603600	0.550000
chr21	29239635	29239835	0.415000	chr1	180609800	180610000	0.485000
chr10	38007645	38007845	0.450000	chr1	180610600	180610800	0.470000
chrX	129045082	129045282	0.445000	chr1	180611400	180611600	0.450000
chr9	9975169	9975369	0.370000	chr11	80616200	80616400	0.385000
chr3	24869807	24870007	0.295000	chr1	180617800	180618000	0.435000
chr1	195526604	195526804	0.510000	chr1	180631200	180631400	0.545000
chr11	52999748	53000548	0.398750	chr1	180631800	180632600	0.696250
chr18	69158354	69158554	0.315000	chr1	180633200	180633400	0.355000
chr3	134298879	134299079	0.305000	chr1	180633800	180634000	0.395000
chr4	144781794	144782194	0.365000	chr1	180640400	180640800	0.390000
chr13	22349462	22349862	0.402500	chr11	8068600	8069000	0.550000
chr1	194985623	194985823	0.225000	chr1	180691400	180691600	0.330000
chr18	20432084	20432284	0.405000	chr1	18070000	18070200	0.490000
chr11	121492820	121493020	0.490000	chr11	8070600	8070800	0.495000
chr6	137317753	137318153	0.355000	chr1	180710200	180710600	0.457500
chr2	202648161	202648361	0.425000	chr11	80727400	80727600	0.440000
chr5	87522105	87522305	0.335000	chr11	80780000	80780200	0.365000
chr1	208237128	208237728	0.453333	chr11	8081200	8081800	0.763333
chr15	9485376	9485576	0.000000	chr1	180815400	180815600	0.340000
chrX	18390872	18391072	0.385000	chr11	80815800	80816000	0.425000
chr10	112981875	112982275	0.417500	chr1	180816200	180816600	0.477500
chr2	92087673	92087873	0.375000	chr11	80819400	80819600	0.415000
chr9	96704301	96704501	0.345000	chr11	80821200	80821400	0.350000
chr1	187228592	187228792	0.330000	chr1	180845400	180845600	0.405000
chr4	166373497	166373697	0.375000	chr11	80846600	80846800	0.435000
chr14	90183061	90183261	0.345000	chr1	180852000	180852200	0.365000
chr2	144604113	144604513	0.312500	chr1	180854400	180854800	0.440000
chr10	59822133	59822333	0.245000	chr1	180858200	180858400	0.285000
chr13	103059557	103059757	0.430000	chr11	8087400	8087600	0.590000
chr12	76106481	76106681	0.335000	chr1	180882000	180882200	0.395000
chr15	81474819	81475019	0.230000	chr1	180898000	180898200	0.415000
chr4	109191075	109191275	0.355000	chr11	80899400	80899600	0.345000
chr18	3930924	3931524	0.535000	chr1	180912400	180913000	0.748333
chr2	203189944	203190144	0.505000	chr1	180917400	180917600	0.585000
chrX	80556231	80556431	0.520000	chr1	180918600	180918800	0.595000
chr17	73438137	73439337	0.545000	chr11	809200	810400	0.700000
chr11	41107792	41108192	0.447500	chr1	180920600	180921000	0.577500
chr2	211759041	211759241	0.405000	chr1	180923200	180923400	0.505000
chr7	12283524	12283924	0.437500	chr1	180923800	180924200	0.517500
chr16	9402326	9402926	0.476667	chr1	180926200	180926800	0.571667
chr20	26921572	26921772	0.410000	chr11	8092800	8093000	0.440000
chr11	82319081	82319281	0.475000	chr1	180933400	180933600	0.490000
chr2	120730495	120730895	0.520000	chr1	180954200	180954600	0.730000
chr10	22540572	22540772	0.515000	chr1	180969600	180969800	0.560000
chr9	87502744	87502944	0.430000	chr1	180975600	180975800	0.475000
chr12	12322360	12322560	0.430000	chr1	180981600	180981800	0.485000
chr20	52265498	52265698	0.430000	chr11	8099400	8099600	0.470000
chr5	87128428	87128628	0.400000	chr1	18100600	18100800	0.490000
chrX	114794354	114794554	0.400000	chr1	181013200	181013400	0.450000
chr5	175369899	175370099	0.360000	chr1	181015200	181015400	0.365000
chr10	16568034	16568234	0.415000	chr1	181019400	181019600	0.490000
chr6	168259546	168260946	0.532143	chr1	181022000	181023400	0.621429
chr3	74822029	74822829	0.350000	chr1	181033200	181034000	0.461250
chr9	128964407	128965407	0.417000	chr1	181035800	181036800	0.447000
chr2	18482300	18482500	0.460000	chr1	181038600	181038800	0.515000
chr7	15762736	15763136	0.482500	chr1	181043000	181043400	0.517500
chr4	17598739	17599139	0.500000	chr1	181044400	181044800	0.585000
chr3	141813060	141813460	0.450000	chr1	181062000	181062400	0.485000
chr6	81931459	81931859	0.412500	chr1	181062800	181063200	0.435000
chr1	74167699	74167899	0.310000	chr1	181064200	181064400	0.440000
chr16	19817128	19817328	0.330000	chr1	181080600	181080800	0.395000
chr1	97190452	97190652	0.450000	chr1	181084400	181084600	0.470000
chr12	101864923	101865123	0.490000	chr1	181086200	181086400	0.505000
chr9	86260146	86260946	0.436250	chr1	181087000	181087800	0.442500
chr16	57118519	57121719	0.543125	chr1	181088400	181091600	0.564375
chr13	30586764	30586964	0.330000	chr11	81095600	81095800	0.345000
chr1	19943771	19944171	0.440000	chr1	181099600	181100000	0.442500
chr13	67175381	67175581	0.420000	chr11	811000	811200	0.430000
chr8	54990990	54991190	0.390000	chr1	181100600	181100800	0.450000
chr19	42698900	42699500	0.415000	chr1	181101600	181102200	0.536667
chr1	54226637	54227637	0.516000	chr1	181104600	181105600	0.712000
chrX	120751060	120751260	0.555000	chr1	181110200	181110400	0.565000
chr15	24584620	24584820	0.450000	chr1	181112600	181112800	0.540000
chr1	41135899	41136099	0.455000	chr1	181113200	181113400	0.600000
chr1	30796508	30797108	0.485000	chr1	181124200	181124800	0.496667
chr5	171771977	171772177	0.425000	chr1	181127000	181127200	0.570000
chr7	90439209	90440609	0.405000	chr1	181128800	181130200	0.532143
chr5	44967952	44968152	0.470000	chr1	181131400	181131600	0.510000
chr6	84163768	84165568	0.411111	chr1	181134600	181136400	0.496667
chr7	34304805	34305405	0.485000	chr1	181141400	181142000	0.556667
chr4	69892414	69892614	0.415000	chr1	181142600	181142800	0.580000
chr2	85428099	85428299	0.480000	chr1	181149800	181150000	0.535000
chr8	124010217	124010817	0.423333	chr1	181151600	181152200	0.435000
chr16	65394570	65394970	0.442500	chr1	181153000	181153400	0.545000
chr9	121331189	121331389	0.495000	chr1	181159400	181159600	0.540000
chr5	4759827	4760027	0.465000	chr1	181161400	181161600	0.550000
chr11	28686629	28686829	0.425000	chr1	181166600	181166800	0.490000
chr13	40978855	40979055	0.450000	chr1	181180000	181180200	0.520000
chr16	12571577	12571777	0.505000	chr11	811800	812000	0.570000
chr5	38245759	38245959	0.435000	chr1	181190000	181190200	0.770000
chr2	10545190	10545590	0.490000	chr1	181190600	181191000	0.562500
chr4	145514261	145514461	0.340000	chr11	81237200	81237400	0.355000
chr2	186251330	186251530	0.250000	chr11	81287400	81287600	0.310000
chrX	17604986	17605186	0.410000	chr11	813800	814000	0.595000
chr4	128981205	128981605	0.435000	chr1	181396200	181396600	0.460000
chr7	73375783	73375983	0.505000	chr1	181398000	181398200	0.510000
chr10	98229339	98229539	0.395000	chr1	181423600	181423800	0.475000
chr8	116524782	116524982	0.415000	chr1	181425000	181425200	0.510000
chr16	69196761	69196961	0.355000	chr1	181448600	181448800	0.480000
chr2	101781125	101781325	0.440000	chr1	181479200	181479400	0.495000
chr15	64849693	64849893	0.500000	chr1	181482600	181482800	0.675000
chr18	20225924	20226324	0.392500	chr1	181485800	181486200	0.605000
chr5	92412804	92413204	0.385000	chr11	8149800	8150200	0.442500
chr3	119948462	119949262	0.391250	chr1	181504400	181505200	0.477500
chr2	210554809	210555009	0.395000	chr1	181548600	181548800	0.450000
chrX	104651972	104652172	0.410000	chr1	181557400	181557600	0.500000
chr5	175629148	175629348	0.520000	chr1	181588000	181588200	0.550000
chr21	35943616	35943816	0.330000	chr11	8159400	8159600	0.425000
chr20	6600547	6600747	0.495000	chr1	18160600	18160800	0.545000
chr1	28806811	28807011	0.550000	chr11	816400	816600	0.600000
chrX	25755659	25755859	0.430000	chr11	81644400	81644600	0.435000
chr2	146987366	146987566	0.405000	chr1	181676400	181676600	0.440000
chr11	3430164	3430764	0.423333	chr11	8168600	8169200	0.648333
chr1	92434875	92435075	0.390000	chr1	181718200	181718400	0.365000
chr2	186604973	186605173	0.435000	chr1	18178200	18178400	0.450000
chr12	93530665	93530865	0.345000	chr11	81787600	81787800	0.360000
chr16	33577884	33578484	0.401667	chr11	81869800	81870400	0.403333
chr11	82572533	82572733	0.325000	chr11	81874800	81875000	0.395000
chr7	60122296	60122496	0.375000	chr1	181894000	181894200	0.455000
chrX	54862567	54862767	0.360000	chr1	181894600	181894800	0.480000
chr6	117653602	117653802	0.340000	chr11	81899200	81899400	0.390000
chr21	16053809	16054009	0.375000	chr1	181906000	181906200	0.395000
chr17	18814673	18815073	0.480000	chr11	819200	819600	0.752500
chr10	97582049	97582249	0.490000	chr11	8192600	8192800	0.555000
chr3	9588057	9588257	0.445000	chr1	181937000	181937200	0.460000
chr5	108596806	108597006	0.250000	chr11	81942800	81943000	0.350000
chr16	51709705	51709905	0.425000	chr11	8195000	8195200	0.475000
chr1	206980606	206980806	0.480000	chr1	181955200	181955400	0.485000
chr22	36176836	36177036	0.325000	chr11	81979600	81979800	0.370000
chr14	22385014	22385214	0.485000	chr11	8198000	8198200	0.520000
chr8	12586343	12586543	0.430000	chr11	820000	820200	0.670000
chr19	36587882	36589082	0.428333	chr11	8201600	8202800	0.465833
chr4	54684783	54685383	0.498333	chr1	182029600	182030200	0.711667
chr10	9754474	9754674	0.270000	chr1	182041600	182041800	0.320000
chr14	62694891	62695091	0.415000	chr11	8204200	8204400	0.525000
chr7	119035770	119035970	0.415000	chr1	182045600	182045800	0.490000
chr2	209652997	209653197	0.350000	chr1	182047000	182047200	0.370000
chr1	95469949	95470149	0.390000	chr1	182051200	182051400	0.400000
chr9	22861607	22861807	0.390000	chr1	182054800	182055000	0.415000
chr2	19603323	19603923	0.478333	chr11	8206400	8207000	0.510000
chr7	72423552	72423752	0.520000	chr1	182069000	182069200	0.630000
chr17	63540445	63540845	0.462500	chr1	182081000	182081400	0.467500
chr2	85250422	85250622	0.525000	chr1	182085000	182085200	0.610000
chr2	134133958	134134158	0.450000	chr1	182087400	182087600	0.520000
chr19	17583617	17584017	0.535000	chr1	182088000	182088400	0.570000
chr5	142982140	142982340	0.490000	chr11	8209200	8209400	0.590000
chr3	140306807	140307207	0.405000	chr1	182114600	182115000	0.530000
chr18	58589023	58589423	0.440000	chr11	821200	821600	0.607500
chr11	109055908	109056308	0.455000	chr1	182126400	182126800	0.467500
chr11	113056813	113057013	0.325000	chr1	182139600	182139800	0.395000
chr9	119116982	119117182	0.420000	chr1	182143200	182143400	0.490000
chr17	64531969	64532369	0.465000	chr1	182144200	182144600	0.565000
chr20	49302910	49303110	0.435000	chr1	182145600	182145800	0.505000
chr12	42177930	42178330	0.350000	chr1	182147200	182147600	0.392500
chr3	185753622	185753822	0.440000	chr1	182149600	182149800	0.470000
chr6	129219161	129219361	0.370000	chr1	182171000	182171200	0.405000
chr3	124754722	124754922	0.440000	chr1	182175400	182175600	0.470000
chr10	95882608	95882808	0.470000	chr11	82182600	82182800	0.485000
chr8	88881082	88881682	0.451667	chr11	8219000	8219600	0.565000
chr9	15234840	15235040	0.450000	chr1	182193000	182193200	0.480000
chr12	17035506	17035706	0.450000	chr1	182194000	182194200	0.475000
chr6	160496486	160496686	0.430000	chr1	18219800	18220000	0.500000
chr3	20540647	20540847	0.445000	chr11	822000	822200	0.625000
chr18	43709112	43709312	0.370000	chr1	182200600	182200800	0.385000
chrX	26502535	26502735	0.440000	chr1	182205800	182206000	0.480000
chr5	166089861	166090061	0.430000	chr1	182211600	182211800	0.465000
chr2	149677579	149677779	0.385000	chr1	182230400	182230600	0.400000
chr13	108736722	108736922	0.385000	chr1	182236400	182236600	0.580000
chr11	99407911	99408111	0.420000	chr1	182248000	182248200	0.450000
chr11	45426036	45426236	0.515000	chr1	182249400	182249600	0.540000
chr4	18821477	18821677	0.400000	chr11	8225600	8225800	0.560000
chr9	100557460	100558260	0.372500	chr1	182257000	182257800	0.445000
chr13	50222685	50223285	0.458333	chr1	182259200	182259800	0.511667
chr1	109053991	109054191	0.465000	chr1	182260600	182260800	0.525000
chr6	143213967	143214167	0.345000	chr1	182262600	182262800	0.455000
chr2	31999669	31999869	0.420000	chr1	182268800	182269000	0.465000
chr2	3588657	3588857	0.475000	chr1	182291600	182291800	0.545000
chr12	32015209	32015409	0.385000	chr1	182292400	182292600	0.490000
chr1	173575546	173575746	0.530000	chr1	182299200	182299400	0.555000
chr21	40184934	40185334	0.512500	chr1	182300000	182300400	0.547500
chr10	21153450	21153650	0.405000	chr1	182301000	182301200	0.465000
chr3	172881001	172881201	0.445000	chr1	182301800	182302000	0.480000
chr4	42613171	42613371	0.365000	chr1	182302400	182302600	0.525000
chr3	65208743	65209543	0.446250	chr1	182314800	182315600	0.473750
chr9	99205880	99206280	0.345000	chr1	182329200	182329600	0.412500
chr8	129185040	129185440	0.362500	chr1	182330200	182330600	0.422500
chr7	154510596	154510796	0.450000	chr1	182332200	182332400	0.470000
chr14	40008196	40008596	0.452500	chr1	182334200	182334600	0.487500
chr6	15683801	15684001	0.375000	chr1	182336600	182336800	0.425000
chr6	73302126	73302326	0.470000	chr1	182338200	182338400	0.475000
chr15	89615170	89615570	0.435000	chr1	182339000	182339400	0.470000
chr5	60335582	60335782	0.470000	chr1	182340400	182340600	0.560000
chr2	188501161	188501361	0.505000	chr1	18234800	18235000	0.515000
chr6	122367965	122368365	0.372500	chr1	182355400	182355800	0.377500
chr16	6031962	6032362	0.420000	chr1	182358400	182358800	0.462500
chr1	187876945	187877345	0.392500	chr1	182359600	182360000	0.515000
chrX	49094165	49094765	0.456667	chr1	182362600	182363200	0.526667
chr21	11971941	11972341	0.390000	chr1	182380800	182381200	0.490000
chr2	82293144	82293344	0.380000	chr1	182381600	182381800	0.400000
chr15	101288044	101288244	0.405000	chr1	182382400	182382600	0.425000
chr5	48353526	48354126	0.393333	chr1	182383000	182383600	0.403333
chr6	98358560	98358760	0.475000	chr1	182384000	182384200	0.505000
chr8	11659433	11660233	0.477500	chr1	182385200	182386000	0.480000
chrY	20264937	20265137	0.435000	chr1	182386600	182386800	0.440000
chr6	97136428	97137028	0.408333	chr1	182388600	182389200	0.435000
chr12	30190777	30190977	0.455000	chr1	182389600	182389800	0.485000
chr11	19166864	19167064	0.390000	chr1	182390200	182390400	0.475000
chr19	41500891	41501891	0.492000	chr1	182391400	182392400	0.712000
chr3	93476558	93477358	0.390000	chr1	182393800	182394600	0.457500
chr21	18630156	18630356	0.330000	chr1	182396200	182396400	0.400000
chr8	103215574	103215774	0.430000	chr1	182396800	182397000	0.480000
chr1	240400567	240400767	0.460000	chr1	182397800	182398000	0.475000
chr11	109566311	109566511	0.410000	chr1	182404800	182405000	0.465000
chr6	60850100	60850300	0.300000	chr1	182430800	182431000	0.460000
chr18	45082397	45082597	0.425000	chr11	82431200	82431400	0.430000
chr2	165974245	165974445	0.395000	chr1	182439400	182439600	0.495000
chr9	16270397	16270597	0.475000	chr1	182444600	182444800	0.565000
chrX	33186064	33186264	0.405000	chr1	182446200	182446400	0.420000
chr10	84869107	84869307	0.335000	chr1	182453800	182454000	0.370000
chr4	9307319	9307919	0.000000	chr1	182460200	182460800	0.378333
chr14	95543296	95543496	0.420000	chr11	8247400	8247600	0.595000
chr13	31982279	31982679	0.357500	chr1	182476600	182477000	0.417500
chr4	72246108	72246308	0.510000	chr1	182477400	182477600	0.525000
chr19	19008570	19008770	0.540000	chr1	182484600	182484800	0.545000
chr8	40408671	40408871	0.250000	chr1	182493200	182493400	0.365000
chr9	123481611	123481811	0.390000	chr11	82495000	82495200	0.405000
chr2	172715354	172715554	0.435000	chr1	182507800	182508000	0.525000
chr7	31251633	31251833	0.475000	chr1	182508800	182509000	0.495000
chr3	172485437	172485637	0.350000	chr11	82521600	82521800	0.430000
chr8	21033469	21033869	0.440000	chr11	82547200	82547600	0.460000
chrY	824015	824215	0.380000	chr11	82557400	82557600	0.440000
chr9	32875786	32876786	0.477000	chr11	825600	826600	0.610000
chr11	35444559	35445359	0.378750	chr1	182586000	182586800	0.502500
chr8	30537729	30538329	0.428333	chr1	182588800	182589400	0.536667
chr4	116212506	116212906	0.405000	chr11	8259000	8259400	0.502500
chr3	88688202	88688402	0.365000	chr1	182594800	182595000	0.470000
chrX	131043952	131044152	0.465000	chr1	182595800	182596000	0.490000
chr22	43258753	43258953	0.555000	chr1	182599400	182599600	0.635000
chr2	167821307	167821507	0.395000	chr1	182601400	182601600	0.425000
chr4	85274065	85274265	0.345000	chr1	182603400	182603600	0.480000
chr1	18364657	18364857	0.575000	chr1	182604400	182604600	0.715000
chr2	26715936	26716336	0.470000	chr1	182614800	182615200	0.630000
chr16	3373843	3374043	0.430000	chr1	182615600	182615800	0.440000
chr6	137585190	137585390	0.455000	chr11	82616000	82616200	0.510000
chr5	58827219	58827419	0.415000	chr1	182616200	182616400	0.590000
chr12	9510421	9510621	0.420000	chr1	182622000	182622200	0.475000
chr11	86626001	86626201	0.385000	chr1	182626600	182626800	0.465000
chr15	31585561	31585961	0.420000	chr11	8262800	8263200	0.757500
chr4	75955251	75955451	0.510000	chr1	182629800	182630000	0.555000
chrX	118605701	118606101	0.337500	chr11	82632200	82632600	0.382500
chr7	21058224	21058424	0.435000	chr1	182632600	182632800	0.535000
chr15	45550313	45550513	0.455000	chr1	182633800	182634000	0.500000
chr8	124803589	124803789	0.525000	chr11	8263800	8264000	0.540000
chr7	139166114	139166314	0.460000	chr1	182645000	182645200	0.485000
chr14	81953909	81954109	0.410000	chr11	82673800	82674000	0.480000
chrY	15265084	15265684	0.465000	chr11	8267800	8268400	0.711667
chr8	59984774	59985174	0.322500	chr11	82680200	82680600	0.440000
chr5	40300210	40300410	0.420000	chr1	182681200	182681400	0.490000
chr16	22934771	22935171	0.412500	chr11	82682200	82682600	0.440000
chr1	39612473	39612673	0.475000	chr11	82695800	82696000	0.545000
chr13	25560869	25561869	0.419000	chr11	827000	828000	0.712000
chrX	62859120	62859320	0.415000	chr11	82702000	82702200	0.440000
chrX	21312284	21312484	0.475000	chr1	182718400	182718600	0.515000
chr10	112844260	112844460	0.460000	chr11	82718400	82718600	0.480000
chr4	182004142	182004342	0.455000	chr11	82732800	82733000	0.730000
chr8	42421841	42422041	0.475000	chr11	82733800	82734000	0.695000
chr13	73473182	73473382	0.400000	chr11	8273400	8273600	0.275000
chr22	30358269	30358669	0.447500	chr1	182739600	182740000	0.542500
chr6	111875161	111875361	0.410000	chr11	82750800	82751000	0.480000
chr2	34195906	34196306	0.362500	chr1	182761400	182761800	0.477500
chr18	52425623	52425823	0.405000	chr11	82765600	82765800	0.480000
chr8	133156105	133156505	0.400000	chr11	82775800	82776200	0.495000
chr2	3505441	3506041	0.490000	chr1	182782000	182782600	0.500000
chr4	107308743	107308943	0.315000	chr1	182784600	182784800	0.370000
chr5	155071036	155071236	0.425000	chr1	182785400	182785600	0.430000
chr9	27029973	27030173	0.405000	chr1	182786000	182786200	0.455000
chr1	25707462	25707662	0.475000	chr1	182786800	182787000	0.495000
chr15	93654355	93654555	0.435000	chr1	182787800	182788000	0.505000
chr16	88342985	88343185	0.600000	chr1	182789600	182789800	0.735000
chr12	61022744	61022944	0.375000	chr1	182791000	182791200	0.430000
chr17	4488569	4488769	0.535000	chr11	82791200	82791400	0.540000
chr15	61732482	61732682	0.365000	chr1	182791800	182792000	0.420000
chr7	106185869	106186669	0.386250	chr11	82791800	82792600	0.412500
chr1	93479960	93480160	0.400000	chr1	182792400	182792600	0.445000
chr2	143534378	143534778	0.470000	chr11	82793000	82793400	0.480000
chr14	60472068	60472268	0.390000	chr1	182795000	182795200	0.430000
chrY	3681617	3681817	0.355000	chr1	182795600	182795800	0.365000
chr2	113149611	113149811	0.515000	chr1	182806400	182806600	0.570000
chr8	115412586	115412986	0.370000	chr1	182823400	182823800	0.410000
chr21	18762814	18763014	0.420000	chr1	182829600	182829800	0.450000
chr1	119406691	119407091	0.342500	chr11	82833000	82833400	0.407500
chr19	29566529	29567529	0.622000	chr1	182839200	182840200	0.645000
chr8	104413741	104413941	0.395000	chr1	182840800	182841000	0.425000
chr3	78170287	78170487	0.370000	chr1	182841400	182841600	0.395000
chr9	57037251	57037451	0.000000	chr1	182862000	182862200	0.320000
chr17	11316611	11316811	0.440000	chr11	82864400	82864600	0.455000
chr20	21137982	21138182	0.415000	chr11	82867600	82867800	0.430000
chr3	131721240	131721640	0.470000	chr1	182869200	182869600	0.532500
chr4	20334564	20334764	0.350000	chr11	82874000	82874200	0.385000
chr6	150625067	150625267	0.390000	chr11	82883800	82884000	0.405000
chr4	144804982	144806982	0.425500	chr1	182888400	182890400	0.446500
chr12	109605124	109605324	0.535000	chr11	82889400	82889600	0.545000
chr18	60382399	60382599	0.450000	chr1	182891000	182891200	0.525000
chr10	48275070	48275270	0.445000	chr11	82891000	82891200	0.405000
chr17	24220110	24220310	0.405000	chr1	182893400	182893600	0.445000
chr12	105159172	105159372	0.390000	chr11	82895800	82896000	0.450000
chr18	2191498	2191698	0.385000	chr11	82899200	82899400	0.435000
chr15	70123841	70124441	0.525000	chr11	829000	829600	0.656667
chrX	46863795	46865595	0.416667	chr11	82900400	82902200	0.557778
chr12	43506191	43506391	0.315000	chr11	82907400	82907600	0.360000
chr11	30199457	30200257	0.393750	chr1	182909600	182910400	0.413750
chr13	36696033	36696433	0.300000	chr11	82920200	82920600	0.362500
chr15	15908209	15908409	0.000000	chr11	82927400	82927600	0.365000
chr1	90406809	90407009	0.390000	chr1	182928200	182928400	0.410000
chr14	9669306	9669706	0.000000	chr1	182930200	182930600	0.320000
chr16	20780481	20780681	0.390000	chr11	82932600	82932800	0.420000
chr7	123781492	123781692	0.400000	chr1	182942400	182942600	0.570000
chr12	114956102	114957102	0.460000	chr1	182952600	182953600	0.686000
chr16	69909327	69909727	0.447500	chr11	82956000	82956400	0.557500
chr14	85995545	85995745	0.455000	chr1	182956200	182956400	0.540000
chr2	232254247	232254447	0.365000	chr11	82960000	82960200	0.345000
chr4	66935505	66935705	0.430000	chr11	82960600	82960800	0.395000
chrX	55781918	55782118	0.465000	chr1	182962600	182962800	0.495000
chr13	66282236	66282636	0.345000	chr11	82969600	82970000	0.350000
chr6	73656745	73657145	0.367500	chr11	82971600	82972000	0.467500
chrX	136080577	136081177	0.373333	chr1	182978000	182978600	0.393333
chr17	8691558	8691958	0.415000	chr11	82989200	82989600	0.472500
chr13	29648159	29648359	0.340000	chr11	82990000	82990200	0.410000
chr5	5989384	5989584	0.475000	chr11	83002000	83002200	0.485000
chr5	3375800	3376000	0.505000	chr11	83008000	83008200	0.565000
chr17	64680219	64680419	0.370000	chr11	83020000	83020200	0.630000
chr11	66565065	66565465	0.525000	chr11	830200	830600	0.720000
chrX	141897148	141897348	0.425000	chr1	183022400	183022600	0.480000
chr8	18237918	18238518	0.421667	chr1	183023000	183023600	0.786667
chr6	169288541	169288741	0.620000	chr1	183024000	183024200	0.675000
chr16	43088946	43089146	0.000000	chr11	83034400	83034600	0.435000
chr6	41562380	41562780	0.475000	chr11	83035400	83035800	0.495000
chr7	34045528	34045728	0.380000	chr1	183040200	183040400	0.430000
chr2	141606935	141607135	0.350000	chr11	83045000	83045200	0.435000
chr7	84865921	84866121	0.390000	chr1	183048800	183049000	0.420000
chr18	18827213	18827413	0.370000	chr11	83052600	83052800	0.475000
chrX	62302077	62302477	0.410000	chr11	83054000	83054400	0.427500
chr5	141325494	141325894	0.385000	chr1	183060400	183060800	0.387500
chr8	36474894	36475094	0.410000	chr11	83062000	83062200	0.445000
chr11	22695700	22695900	0.275000	chr11	83063200	83063400	0.375000
chr18	23017159	23018959	0.443889	chr11	83070400	83072200	0.492222
chr9	7478670	7479670	0.356000	chr11	83072800	83073800	0.412000
chrY	819778	819978	0.530000	chr1	183084200	183084400	0.545000
chr11	97716209	97716409	0.275000	chr1	183087000	183087200	0.360000
chr7	14846254	14846454	0.340000	chr11	83087200	83087400	0.340000
chr15	48283444	48283844	0.412500	chr11	83089000	83089400	0.430000
chr12	71651750	71652150	0.375000	chr11	83092800	83093200	0.480000
chr5	140411921	140412121	0.505000	chr11	831000	831200	0.725000
chr4	75032413	75032613	0.340000	chr11	83115600	83115800	0.470000
chr7	103263328	103263728	0.385000	chr11	83117400	83117800	0.370000
chr9	26036453	26036653	0.370000	chr11	83133800	83134000	0.415000
chr3	151636307	151636507	0.390000	chr11	83141200	83141400	0.405000
chr1	16794699	16794899	0.565000	chr1	183149800	183150000	0.610000
chr6	156711143	156711743	0.420000	chr11	83151400	83152000	0.438333
chr18	61675254	61675454	0.325000	chr11	83152400	83152600	0.380000
chrY	37309995	37310195	0.000000	chr11	83154600	83154800	0.380000
chr13	30828799	30831399	0.504615	chr11	83155800	83158400	0.565769
chr16	18459352	18459952	0.000000	chr11	83159000	83159600	0.353333
chr12	4317292	4317492	0.330000	chr11	83160200	83160400	0.365000
chr3	109420283	109420483	0.300000	chr11	83162400	83162600	0.355000
chr10	31821376	31821576	0.230000	chr11	83174200	83174400	0.295000
chr21	42050350	42050550	0.575000	chr11	8318600	8318800	0.590000
chr8	81129310	81129510	0.540000	chr1	183186200	183186400	0.635000
chr17	80373475	80373675	0.460000	chr11	83187600	83187800	0.485000
chr1	48152218	48152618	0.397500	chr11	83192000	83192400	0.440000
chr4	94894170	94894370	0.395000	chr11	83192800	83193000	0.460000
chr3	99114881	99115281	0.542500	chr11	83193400	83193800	0.580000
chr6	44264748	44264948	0.585000	chr11	83194400	83194600	0.625000
chr1	102771772	102771972	0.395000	chr1	183194800	183195000	0.420000
chr4	125625435	125625835	0.380000	chr11	83195000	83195400	0.400000
chr4	53645711	53645911	0.375000	chr11	83205800	83206000	0.390000
chr11	98827266	98827466	0.370000	chr11	83207000	83207200	0.440000
chr7	104635759	104635959	0.425000	chr1	183209600	183209800	0.450000
chr4	90874848	90875048	0.515000	chr1	183216400	183216600	0.545000
chr17	70704247	70704447	0.510000	chr1	183219000	183219200	0.565000
chr6	143235858	143236058	0.425000	chr11	83220400	83220600	0.500000
chr4	120498001	120498401	0.487500	chr1	183228000	183228400	0.522500
chrX	136067751	136067951	0.405000	chr11	83241400	83241600	0.420000
chr2	182561884	182562084	0.400000	chr1	183243800	183244000	0.460000
chr3	163127814	163128014	0.265000	chr11	83250200	83250400	0.315000
chr8	39668392	39668792	0.265000	chr11	83255400	83255800	0.350000
chr19	14231025	14232025	0.494000	chr11	832600	833600	0.774000
chr5	3529468	3529668	0.415000	chr11	8327800	8328000	0.520000
chr10	47652869	47653269	0.447500	chr1	183280000	183280400	0.510000
chr2	85936983	85937583	0.481667	chr1	183281200	183281800	0.500000
chr3	73704832	73705432	0.380000	chr11	83286000	83286600	0.580000
chr1	232229975	232230175	0.465000	chr1	183287400	183287600	0.510000
chr15	45131805	45132005	0.500000	chr11	83287800	83288000	0.545000
chr9	40442354	40442754	0.432500	chr11	8328800	8329200	0.625000
chr9	7733408	7733608	0.295000	chr11	83289600	83289800	0.385000
chr3	138571562	138571762	0.335000	chr11	83293000	83293200	0.430000
chr5	19555636	19555836	0.510000	chr1	1833000	1833200	0.590000
chr9	1968769	1968969	0.435000	chr11	83315800	83316000	0.445000
chr6	117634874	117635074	0.485000	chr1	183318600	183318800	0.530000
chr13	111384206	111384406	0.455000	chr11	8332200	8332400	0.600000
chr10	126106392	126106792	0.542500	chr11	8334000	8334400	0.595000
chr21	40015597	40015797	0.465000	chr1	183346400	183346600	0.475000
chr6	4155364	4155764	0.392500	chr1	183364000	183364400	0.402500
chrX	9848295	9848495	0.595000	chr11	8338200	8338400	0.615000
chr19	36564475	36564675	0.380000	chr11	83393200	83393400	0.465000
chr12	17943494	17943694	0.355000	chr11	8340400	8340600	0.435000
chr9	133369906	133370106	0.595000	chr1	183416800	183417000	0.645000
chr13	24742484	24743484	0.558000	chr11	834200	835200	0.624000
chr12	49041731	49041931	0.555000	chr11	8343400	8343600	0.600000
chr11	83799275	83799475	0.385000	chr11	83438600	83438800	0.475000
chr4	170472950	170473350	0.375000	chr1	183461400	183461800	0.377500
chr8	18330617	18331017	0.362500	chr1	183466800	183467200	0.447500
chr16	66597123	66597323	0.530000	chr1	183470200	183470400	0.585000
chr11	126537332	126539732	0.494167	chr1	183471000	183473400	0.631250
chr9	22170703	22170903	0.400000	chr1	183476200	183476400	0.420000
chr10	92804070	92804470	0.387500	chr1	183481000	183481400	0.390000
chr15	60874553	60874753	0.310000	chr1	183488000	183488200	0.410000
chr6	75630473	75630673	0.355000	chr1	183495400	183495600	0.405000
chr8	144572200	144572400	0.400000	chr1	183498400	183498600	0.420000
chr18	17901058	17901458	0.395000	chr1	183505400	183505800	0.412500
chr14	33033566	33033966	0.345000	chr1	183543600	183544000	0.385000
chr18	6542384	6542584	0.395000	chr1	183548200	183548400	0.470000
chr7	6524594	6524794	0.540000	chr1	183567600	183567800	0.580000
chrY	26180202	26180402	0.490000	chr1	183568600	183568800	0.535000
chr2	160628878	160629078	0.470000	chr1	183580400	183580600	0.525000
chr7	154718593	154718793	0.480000	chr1	183583600	183583800	0.485000
chr8	37629543	37629743	0.425000	chr1	183585200	183585400	0.560000
chr10	23239575	23239775	0.400000	chr1	183589000	183589200	0.555000
chr10	62155428	62156628	0.449167	chr1	183590000	183591200	0.528333
chr1	50214333	50214733	0.460000	chr1	183593400	183593800	0.497500
chr2	93869790	93870190	0.377500	chr1	183600200	183600600	0.440000
chr1	39253942	39254142	0.480000	chr1	183604600	183604800	0.520000
chr11	13373641	13373841	0.490000	chr1	183609400	183609600	0.505000
chr3	182070039	182070439	0.442500	chr1	183623200	183623600	0.445000
chr18	38121639	38121839	0.395000	chr1	183633000	183633200	0.460000
chr12	74347458	74347658	0.345000	chr1	183633800	183634000	0.420000
chr7	74088315	74089115	0.515000	chr1	183635200	183636000	0.688750
chr11	60272480	60272680	0.320000	chr1	183638800	183639000	0.355000
chrX	86155292	86155692	0.272500	chr11	8364000	8364400	0.415000
chr20	43621405	43621605	0.425000	chr1	183645600	183645800	0.450000
chr7	23619563	23619963	0.407500	chr1	183646600	183647000	0.417500
chr1	206152765	206153165	0.377500	chr1	183652200	183652600	0.392500
chr1	160030536	160030736	0.420000	chr1	183653200	183653400	0.425000
chr14	82171818	82172018	0.440000	chr1	183655600	183655800	0.460000
chr10	38961589	38961789	0.410000	chr11	83682600	83682800	0.430000
chr20	6969885	6970085	0.375000	chr1	183685200	183685400	0.380000
chr15	25610330	25610530	0.520000	chr1	183709000	183709200	0.550000
chr3	143567737	143567937	0.420000	chr11	83711200	83711400	0.460000
chr8	31109799	31109999	0.340000	chr11	83724000	83724200	0.360000
chr12	22274808	22275008	0.360000	chr1	183731400	183731600	0.395000
chr17	20905411	20905611	0.445000	chr1	18374000	18374200	0.595000
chr19	41989077	41989277	0.480000	chr11	837800	838000	0.675000
chr2	170050320	170050520	0.350000	chr1	183792400	183792600	0.355000
chr20	63444544	63444744	0.680000	chr1	183805000	183805200	0.685000
chr17	60108531	60108931	0.375000	chr1	183807600	183808000	0.427500
chr10	105786595	105786795	0.350000	chr1	183810200	183810400	0.420000
chr2	63909966	63910166	0.395000	chr11	83820000	83820200	0.315000
chr8	90201613	90201813	0.250000	chr1	183824400	183824600	0.400000
chr3	96720856	96721056	0.345000	chr11	83828000	83828200	0.380000
chr7	12990061	12990261	0.285000	chr1	183832600	183832800	0.390000
chr3	151934543	151934743	0.390000	chr11	83836800	83837000	0.485000
chrX	150095356	150095756	0.502500	chr11	838400	838800	0.632500
chr6	108412246	108412446	0.420000	chr1	183842600	183842800	0.450000
chr6	4694571	4694771	0.325000	chr11	83845800	83846000	0.325000
chr17	73413205	73413405	0.445000	chr11	8384600	8384800	0.460000
chr10	8417833	8418033	0.380000	chr1	183873800	183874000	0.430000
chr4	143133653	143133853	0.365000	chr1	183881000	183881200	0.385000
chr12	94165725	94165925	0.475000	chr1	183883800	183884000	0.505000
chr7	49431831	49432031	0.385000	chr1	183884600	183884800	0.405000
chr21	31002443	31002643	0.340000	chr1	183888200	183888400	0.365000
chr11	46140146	46140346	0.425000	chr11	8389000	8389200	0.490000
chr6	150313885	150314085	0.345000	chr1	183896600	183896800	0.355000
chrX	55954217	55954417	0.310000	chr1	183902000	183902200	0.400000
chr8	113858000	113858200	0.465000	chr1	183911400	183911600	0.490000
chr12	8928279	8928479	0.275000	chr1	183915000	183915200	0.370000
chr17	14414757	14414957	0.425000	chr1	183916000	183916200	0.455000
chrX	153426381	153426581	0.435000	chr1	183918200	183918400	0.545000
chr5	130635790	130636190	0.467500	chr1	183922200	183922600	0.510000
chr1	122479798	122479998	0.415000	chr1	183932600	183932800	0.670000
chr12	123074982	123075182	0.510000	chr11	839400	839600	0.660000
chr2	22855608	22855808	0.400000	chr1	183943000	183943200	0.475000
chr18	1525949	1526549	0.325000	chr1	183956400	183957000	0.436667
chr9	79797408	79797608	0.250000	chr1	183957600	183957800	0.340000
chr13	77125802	77126002	0.395000	chr1	183968000	183968200	0.420000
chr3	149189407	149189607	0.490000	chr1	183982200	183982400	0.500000
chr4	87276643	87277243	0.438333	chr1	183983400	183984000	0.480000
chr8	115354407	115355007	0.370000	chr1	183987800	183988400	0.373333
chr10	102805474	102805674	0.475000	chr1	183989200	183989400	0.550000
chr15	86652416	86653016	0.363333	chr1	183992000	183992600	0.411667
chr2	202813790	202813990	0.440000	chr1	183993200	183993400	0.450000
chr12	5457207	5457407	0.490000	chr1	183996600	183996800	0.495000
chr7	112399538	112399738	0.455000	chr11	840000	840200	0.620000
chr3	33000409	33000609	0.465000	chr1	184002200	184002400	0.515000
chr8	73382762	73382962	0.405000	chr1	184005400	184005600	0.480000
chr15	57559434	57559634	0.435000	chr1	184017400	184017600	0.480000
chr2	231972195	231973195	0.385000	chr1	184024800	184025800	0.449000
chr12	83207547	83207747	0.315000	chr1	184026400	184026600	0.360000
chr3	55840690	55841290	0.360000	chr1	184028000	184028600	0.443333
chr9	102350317	102350517	0.490000	chr1	184029400	184029600	0.540000
chr15	89161005	89161405	0.370000	chr1	184030400	184030800	0.392500
chr11	119273815	119274215	0.362500	chr1	184031400	184031800	0.415000
chr14	58384184	58384584	0.295000	chr1	184032400	184032800	0.382500
chr20	50505399	50505599	0.405000	chr1	184033200	184033400	0.470000
chr4	139789482	139789882	0.425000	chr1	184033800	184034200	0.442500
chr18	27678829	27679029	0.360000	chr1	184035000	184035200	0.410000
chr14	83626429	83627229	0.351250	chr1	184036600	184037400	0.706250
chr5	138147341	138147741	0.390000	chr1	184037800	184038200	0.412500
chr11	10438605	10438805	0.430000	chr1	184051000	184051200	0.445000
chr3	26982686	26984086	0.422143	chr1	184051600	184053000	0.488571
chr11	11358215	11359015	0.385000	chr1	184053400	184054200	0.401250
chr6	25091713	25092113	0.315000	chr1	184074400	184074800	0.420000
chrX	28941807	28942007	0.315000	chr1	184075600	184075800	0.340000
chr14	76165322	76165522	0.465000	chr1	184088200	184088400	0.510000
chr17	19178199	19178399	0.515000	chr1	18413000	18413200	0.550000
chr10	33896916	33897116	0.425000	chr11	8415200	8415400	0.475000
chr1	229143591	229143991	0.472500	chr1	184152600	184153000	0.505000
chrX	116284056	116284456	0.342500	chr1	184158800	184159200	0.405000
chr11	109451623	109451823	0.430000	chr1	184160400	184160600	0.435000
chr2	238364799	238365199	0.362500	chr1	184161200	184161600	0.425000
chr4	113871883	113872083	0.395000	chr1	184163800	184164000	0.440000
chr13	69057243	69057443	0.275000	chr1	184165400	184165600	0.505000
chr3	8756017	8756217	0.450000	chr1	184222600	184222800	0.475000
chr2	131045283	131045483	0.650000	chr11	842400	842600	0.715000
chr14	602952	603152	0.000000	chr1	184242600	184242800	0.420000
chr1	188742715	188742915	0.335000	chr1	184296600	184296800	0.445000
chr1	108474958	108475158	0.390000	chr1	18429800	18430000	0.410000
chr10	82966305	82966505	0.290000	chr1	184329400	184329600	0.335000
chr11	111329173	111329573	0.402500	chr1	184350600	184351000	0.442500
chr3	78448191	78448391	0.340000	chr1	184380600	184380800	0.345000
chr12	117349740	117351940	0.485909	chr1	184386400	184388600	0.628182
chr16	60675053	60675253	0.395000	chr1	184389000	184389200	0.420000
chr3	32588684	32588884	0.315000	chr1	184391000	184391200	0.340000
chr16	89330829	89331029	0.415000	chr11	844000	844200	0.680000
chr14	64327186	64327386	0.415000	chr1	184418000	184418200	0.470000
chr5	5949965	5950365	0.397500	chr1	184418800	184419200	0.412500
chr6	144113039	144113239	0.370000	chr11	8442400	8442600	0.460000
chr12	47517490	47517690	0.440000	chr1	184426200	184426400	0.465000
chr9	103019625	103019825	0.375000	chr1	184456200	184456400	0.395000
chr2	184023598	184023798	0.375000	chr1	184462200	184462400	0.410000
chr12	31010811	31011011	0.455000	chr1	184465800	184466000	0.470000
chr8	112269199	112269399	0.405000	chr11	844800	845000	0.640000
chr1	94604452	94604652	0.380000	chr1	184483400	184483600	0.420000
chr5	39467402	39467602	0.435000	chr1	184491600	184491800	0.470000
chr6	76701643	76701843	0.435000	chr1	18452600	18452800	0.450000
chr12	7390030	7390230	0.450000	chr1	184533200	184533400	0.490000
chr12	18556105	18556305	0.420000	chr11	84549400	84549600	0.450000
chrX	58178484	58178684	0.330000	chr11	84558200	84558400	0.395000
chr19	18029717	18029917	0.475000	chr11	84566600	84566800	0.380000
chr4	2400861	2401061	0.470000	chr1	184567800	184568000	0.500000
chr10	59241244	59241444	0.300000	chr11	84594800	84595000	0.370000
chr2	208535911	208536511	0.475000	chr1	184597400	184598000	0.480000
chr14	75322062	75322262	0.380000	chr1	184615400	184615600	0.500000
chr7	119931458	119931658	0.480000	chr11	846200	846400	0.615000
chr2	180071972	180072372	0.380000	chr1	184624600	184625000	0.432500
chr11	36086436	36086636	0.455000	chr1	184626200	184626400	0.555000
chrX	45459437	45459637	0.375000	chr1	184629400	184629600	0.385000
chr14	22014121	22014321	0.505000	chr1	184635400	184635600	0.525000
chr7	140051238	140051438	0.370000	chr1	184638000	184638200	0.330000
chr5	167040068	167040268	0.340000	chr1	184642800	184643000	0.375000
chrY	19444372	19444572	0.385000	chr1	184649400	184649600	0.410000
chr1	110630961	110631161	0.560000	chr1	184664000	184664200	0.650000
chr5	78573071	78573271	0.425000	chr1	184664800	184665000	0.640000
chr2	119451565	119451965	0.560000	chr11	846800	847200	0.582500
chr3	182775287	182775687	0.310000	chr11	84686800	84687200	0.412500
chr18	73258350	73258750	0.432500	chr1	1847000	1847400	0.437500
chr20	22176068	22176868	0.348750	chr1	184714000	184714800	0.326250
chrX	36987512	36987712	0.425000	chr11	84714400	84714600	0.485000
chr10	60805569	60805769	0.565000	chr11	84720400	84720600	0.710000
chr9	105187100	105187300	0.390000	chr11	84721000	84721200	0.690000
chr7	43320609	43320809	0.445000	chr11	84721600	84721800	0.455000
chr14	81056852	81057052	0.295000	chr1	184743200	184743400	0.375000
chr6	142924100	142924700	0.328333	chr1	184746000	184746600	0.365000
chr6	105798510	105798710	0.300000	chr1	184747400	184747600	0.325000
chr11	84952108	84952308	0.425000	chr11	84748000	84748200	0.485000
chr7	120556771	120556971	0.305000	chr1	184751400	184751600	0.310000
chr13	69297971	69298171	0.325000	chr1	184752200	184752400	0.355000
chr7	144547966	144548166	0.320000	chr1	184752800	184753000	0.340000
chr16	4510412	4512612	0.535455	chr1	184753600	184755800	0.554091
chr3	31243678	31243878	0.215000	chr1	184762200	184762400	0.355000
chr5	162908153	162908353	0.330000	chr1	184768600	184768800	0.395000
chr6	118656543	118656743	0.320000	chr1	184770400	184770600	0.335000
chr1	240485905	240486305	0.440000	chr1	184771200	184771600	0.500000
chr7	156336489	156336689	0.380000	chr1	184773800	184774000	0.405000
chr2	132426610	132426810	0.435000	chr1	184786800	184787000	0.475000
chr14	92373518	92373718	0.440000	chr1	184792800	184793000	0.445000
chr6	40602127	40603127	0.435000	chr1	184805600	184806600	0.509000
chr1	108476723	108476923	0.465000	chr1	184820200	184820400	0.485000
chr1	110918554	110918754	0.360000	chr1	184825000	184825200	0.440000
chr6	38469153	38469353	0.385000	chr1	184825600	184825800	0.445000
chr8	41184180	41184380	0.430000	chr1	184838800	184839000	0.435000
chr15	78382499	78382699	0.395000	chr11	848400	848600	0.710000
chr13	12159010	12159210	0.000000	chr1	184840600	184840800	0.370000
chr2	232750740	232750940	0.440000	chr1	184843800	184844000	0.450000
chr15	64182443	64182643	0.340000	chr1	184854600	184854800	0.390000
chr14	74884999	74885199	0.430000	chr1	184859400	184859600	0.440000
chr8	130810699	130811099	0.410000	chr1	184867000	184867400	0.412500
chr22	35756625	35756825	0.310000	chr1	184876200	184876400	0.360000
chr10	57981993	57982193	0.440000	chr1	184885400	184885600	0.590000
chr11	99781137	99781337	0.355000	chr1	184890600	184890800	0.410000
chr7	116898371	116898771	0.285000	chr1	184892200	184892600	0.370000
chr13	101789243	101789443	0.440000	chr1	184905200	184905400	0.445000
chr8	89200689	89200889	0.370000	chr1	184917400	184917600	0.540000
chr2	7166238	7166438	0.390000	chr1	184920000	184920200	0.395000
chrX	56179102	56179302	0.350000	chr1	184929800	184930000	0.395000
chr11	87879991	87880591	0.351667	chr1	184930400	184931000	0.386667
chr11	129656411	129656611	0.320000	chr1	184941200	184941400	0.370000
chr7	45941395	45941595	0.360000	chr1	184945200	184945400	0.385000
chr1	230659574	230659774	0.315000	chr1	184946200	184946400	0.330000
chr16	86619481	86619681	0.525000	chr1	184947600	184947800	0.535000
chr1	110847806	110848006	0.475000	chr1	184951000	184951200	0.490000
chr7	127887064	127887264	0.510000	chr1	184951600	184951800	0.520000
chr5	1974074	1974274	0.360000	chr1	184954400	184954600	0.455000
chr22	50509387	50509587	0.430000	chr1	184959200	184959400	0.445000
chr15	74166657	74167057	0.417500	chr1	184966000	184966400	0.422500
chr5	12093712	12093912	0.255000	chr1	184970800	184971000	0.320000
chr1	147176408	147176608	0.380000	chr1	184973600	184973800	0.515000
chr14	95635094	95635294	0.515000	chr1	184974400	184974600	0.660000
chr3	71013353	71013553	0.365000	chr1	184975600	184975800	0.440000
chr1	34284262	34284462	0.450000	chr1	184982200	184982400	0.500000
chr1	182383866	182384066	0.465000	chr1	184986400	184986600	0.485000
chr1	168744997	168745197	0.375000	chr1	184987800	184988000	0.430000
chr7	51481465	51481665	0.435000	chr1	185015000	185015200	0.455000
chr1	96961572	96961972	0.412500	chr1	185017400	185017800	0.415000
chr4	67171224	67171424	0.355000	chr1	185040400	185040600	0.370000
chr20	57023656	57023856	0.570000	chr1	185045400	185045600	0.685000
chr9	80951774	80951974	0.455000	chr1	185068400	185068600	0.465000
chr21	12838175	12838375	0.400000	chr1	185069400	185069600	0.410000
chr3	191049733	191049933	0.340000	chr1	185080400	185080600	0.345000
chr2	3699909	3700109	0.345000	chr1	185087800	185088000	0.375000
chr3	134724671	134724871	0.295000	chr11	85089800	85090000	0.335000
chr2	184804208	184804608	0.365000	chr11	85123800	85124200	0.392500
chr3	92779783	92779983	0.365000	chr11	8512600	8512800	0.370000
chr11	108598365	108598565	0.405000	chr1	185138000	185138200	0.335000
chr1	232264683	232264883	0.490000	chr11	851400	851600	0.650000
chr14	29012326	29012526	0.390000	chr1	185151400	185151600	0.445000
chr3	61893331	61893531	0.395000	chr1	185152400	185152600	0.410000
chr2	45048275	45048475	0.315000	chr1	185154000	185154200	0.335000
chr4	58212012	58212212	0.455000	chr1	185155200	185155400	0.460000
chr16	6305373	6305773	0.370000	chr1	185155800	185156200	0.395000
chr15	95072635	95074235	0.433750	chr1	185156800	185158400	0.543750
chr2	10766242	10766642	0.417500	chr11	85157800	85158200	0.475000
chr16	52446214	52446414	0.415000	chr1	185166200	185166400	0.445000
chr1	235971317	235971517	0.450000	chr1	185170400	185170600	0.540000
chr5	150934681	150934881	0.415000	chr11	85182800	85183000	0.435000
chr8	13365978	13366178	0.430000	chr11	85207800	85208000	0.440000
chr2	50782911	50783111	0.365000	chr1	185208200	185208400	0.355000
chr4	114387420	114387620	0.355000	chr1	185208800	185209000	0.420000
chr6	27884595	27884795	0.375000	chr11	85212600	85212800	0.380000
chr18	69688324	69688524	0.355000	chr11	85220400	85220600	0.460000
chr3	197401851	197402051	0.245000	chr1	185238600	185238800	0.285000
chr2	188870522	188870722	0.355000	chr1	185240000	185240200	0.370000
chr21	30276343	30276543	0.465000	chr11	8524000	8524200	0.505000
chr18	16992055	16992255	0.420000	chr1	185249600	185249800	0.455000
chr1	188515577	188515777	0.390000	chr1	185260800	185261000	0.280000
chr21	43646356	43647156	0.385000	chr1	185263400	185264200	0.388750
chr7	26237955	26238155	0.470000	chr1	18527800	18528000	0.480000
chr2	116827693	116827893	0.295000	chr1	185281400	185281600	0.460000
chr6	3395022	3395822	0.426250	chr1	185284600	185285400	0.455000
chrX	34967769	34967969	0.380000	chr1	185291200	185291400	0.400000
chr17	41954294	41954494	0.470000	chr1	185291800	185292000	0.480000
chr10	798312	798512	0.405000	chr1	185292400	185292600	0.450000
chr13	84667575	84667975	0.305000	chr1	185293000	185293400	0.427500
chr17	76511732	76511932	0.420000	chr1	18531000	18531200	0.490000
chr15	39961896	39962096	0.390000	chr11	85310600	85310800	0.405000
chr10	18897367	18897967	0.286667	chr1	185314200	185314800	0.378333
chr1	30742380	30743580	0.525000	chr1	185315600	185316800	0.561667
chr6	159461911	159462311	0.382500	chr11	85317000	85317400	0.392500
chr3	11137942	11138742	0.442500	chr1	185317200	185318000	0.610000
chr7	54081430	54081630	0.370000	chr1	185325600	185325800	0.400000
chr12	10697118	10697318	0.390000	chr1	185328400	185328600	0.485000
chr3	155046940	155047140	0.310000	chr1	185334400	185334600	0.355000
chr12	107300994	107301194	0.435000	chr1	185337400	185337600	0.455000
chr7	88195522	88196322	0.457500	chr1	185338800	185339600	0.461250
chr4	15296593	15296993	0.382500	chr1	18534400	18534800	0.380000
chr3	150357099	150357699	0.360000	chr1	185346000	185346600	0.430000
chr6	5656726	5657126	0.380000	chr1	185374000	185374400	0.445000
chr1	119386343	119386743	0.462500	chr1	185375600	185376000	0.517500
chr1	100795460	100795860	0.432500	chr1	185377200	185377600	0.437500
chr11	114121323	114121523	0.495000	chr1	185384200	185384400	0.595000
chr6	96464559	96465159	0.355000	chr1	185388400	185389000	0.410000
chr8	55299358	55299558	0.455000	chr1	185403000	185403200	0.495000
chr2	19245471	19245671	0.425000	chr1	185405200	185405400	0.430000
chr5	62376324	62376924	0.440000	chr1	185420600	185421200	0.441667
chr14	9373487	9373887	0.000000	chr1	185440000	185440400	0.370000
chr10	98599762	98599962	0.380000	chr1	185474600	185474800	0.395000
chr16	28564156	28564356	0.520000	chr11	85484000	85484200	0.525000
chr4	131583220	131583420	0.445000	chr1	185484200	185484400	0.455000
chr4	26710841	26711041	0.395000	chr1	185495200	185495400	0.265000
chr8	57664652	57664852	0.390000	chr1	185512600	185512800	0.425000
chr13	66717505	66717905	0.342500	chr1	185520400	185520800	0.392500
chr14	19120043	19120243	0.405000	chr1	185526800	185527000	0.420000
chr1	111396746	111396946	0.350000	chr11	85530800	85531000	0.410000
chr3	123856514	123856714	0.350000	chr1	185533800	185534000	0.400000
chr7	52858037	52858237	0.345000	chr1	185534800	185535000	0.365000
chr22	2788750	2789150	0.000000	chr1	185535600	185536000	0.307500
chr8	101131658	101131858	0.445000	chr1	185551200	185551400	0.500000
chr10	97957370	97957570	0.475000	chr1	185560000	185560200	0.515000
chr2	11248009	11248209	0.325000	chr1	185561800	185562000	0.385000
chr8	88212986	88213786	0.306250	chr1	185567000	185567800	0.360000
chr6	158647132	158647332	0.335000	chr1	185568600	185568800	0.345000
chr5	25436566	25436766	0.415000	chr1	185573800	185574000	0.450000
chr17	28516525	28516725	0.565000	chr1	18557800	18558000	0.570000
chr1	233252109	233252309	0.470000	chr1	1855800	1856000	0.495000
chr12	78213674	78213874	0.345000	chr11	85591000	85591200	0.365000
chrX	20620362	20620562	0.450000	chr1	185594200	185594400	0.465000
chr3	161393174	161393374	0.275000	chr11	85595400	85595600	0.335000
chr3	73736720	73736920	0.425000	chr1	185596200	185596400	0.435000
chr16	19754664	19754864	0.335000	chr1	185598400	185598600	0.350000
chr19	51681604	51682004	0.402500	chr1	185603200	185603600	0.470000
chr4	111804218	111804618	0.370000	chr1	185608200	185608600	0.372500
chrX	118918673	118918873	0.470000	chr11	85611800	85612000	0.495000
chr11	75019253	75019653	0.525000	chr11	85628400	85628800	0.567500
chr1	60327755	60328355	0.380000	chr1	185632800	185633400	0.395000
chr5	46789293	46789493	0.380000	chr11	85643200	85643400	0.460000
chr7	52079194	52079394	0.405000	chr1	185646400	185646600	0.440000
chr10	121010993	121011193	0.375000	chr1	185647800	185648000	0.435000
chr2	165720793	165721193	0.360000	chr11	85647800	85648200	0.615000
chr5	20701058	20701858	0.373750	chr11	85649200	85650000	0.381250
chr2	37911385	37911985	0.381667	chr11	85651200	85651800	0.435000
chr14	75744766	75746166	0.362143	chr11	85653000	85654400	0.362857
chr17	60308998	60309198	0.340000	chr11	85656600	85656800	0.390000
chr3	149123982	149124182	0.365000	chr11	85659400	85659600	0.370000
chrX	57472680	57473480	0.308750	chr11	85660000	85660800	0.316250
chr7	107609641	107610241	0.360000	chr11	85662000	85662600	0.361667
chr6	151138914	151140114	0.525833	chr11	85663200	85664400	0.527500
chr4	166292006	166292206	0.305000	chr11	85665000	85665200	0.690000
chr5	49917134	49917334	0.390000	chr11	8566800	8567000	0.410000
chr2	39095040	39095440	0.410000	chr1	185670400	185670800	0.417500
chr19	20762540	20762740	0.300000	chr1	185674200	185674400	0.395000
chr8	11948013	11948213	0.500000	chr1	185680600	185680800	0.535000
chr8	19244195	19244395	0.350000	chr1	185681200	185681400	0.395000
chr15	76390413	76390613	0.490000	chr11	85682800	85683000	0.635000
chr3	107806527	107806927	0.385000	chr1	185694000	185694400	0.407500
chr9	54084730	54085130	0.000000	chr11	85700000	85700400	0.310000
chr6	12485687	12485887	0.365000	chr1	1857200	1857400	0.500000
chr9	32631951	32632151	0.490000	chr1	185734000	185734200	0.500000
chr7	25233435	25233835	0.370000	chr11	85740800	85741200	0.377500
chr2	162235599	162235999	0.457500	chr11	85745600	85746000	0.470000
chr12	115476896	115477096	0.450000	chr11	85750000	85750200	0.480000
chr4	45202852	45203052	0.305000	chr11	85750800	85751000	0.400000
chr22	19945566	19945766	0.410000	chr11	85753000	85753200	0.445000
chr1	63608915	63609115	0.445000	chr11	85755800	85756000	0.485000
chr10	6273339	6273739	0.507500	chr1	18575600	18576000	0.592500
chr10	117447566	117447766	0.445000	chr11	85756400	85756600	0.460000
chr8	49804486	49804686	0.415000	chr11	85781200	85781400	0.460000
chr11	87961539	87961739	0.435000	chr1	18579400	18579600	0.490000
chr10	16505059	16505259	0.385000	chr11	85805400	85805600	0.480000
chr6	10951989	10952189	0.405000	chr11	85809200	85809400	0.515000
chr6	110855806	110856206	0.480000	chr11	85810000	85810400	0.540000
chr1	41486810	41487010	0.570000	chr11	85811000	85811200	0.770000
chr21	4310187	4310387	0.000000	chr1	185813400	185813600	0.315000
chr11	121758634	121759034	0.442500	chr1	18581400	18581800	0.565000
chr9	29024146	29024346	0.325000	chr1	185820000	185820200	0.365000
chr3	124303601	124304001	0.392500	chr11	85823800	85824200	0.425000
chr11	43554242	43554842	0.463333	chr11	85826200	85826800	0.513333
chr13	85453255	85453455	0.360000	chr11	85827800	85828000	0.400000
chr5	74875895	74876095	0.475000	chr11	85853400	85853600	0.495000
chr15	82848027	82848427	0.567500	chr11	85854800	85855200	0.692500
chr7	69399749	69399949	0.335000	chr11	85864000	85864200	0.390000
chr5	67028558	67028758	0.420000	chr1	1858800	1859000	0.425000
chr18	62751570	62751770	0.510000	chr1	185892800	185893000	0.630000
chr3	100451827	100452027	0.410000	chr11	85913600	85913800	0.425000
chr17	40325084	40325284	0.455000	chr11	85914800	85915000	0.465000
chr4	15304555	15304755	0.405000	chr1	185917800	185918000	0.465000
chr14	70180497	70180697	0.440000	chr11	85927800	85928000	0.470000
chr8	43948792	43948992	0.350000	chr11	85938000	85938200	0.400000
chr3	192737317	192737517	0.380000	chr11	85941400	85941600	0.490000
chr14	71440025	71440225	0.450000	chr11	8594200	8594400	0.700000
chr8	42598573	42598773	0.400000	chr11	85948000	85948200	0.430000
chr12	6739642	6740042	0.467500	chr11	85951000	85951400	0.485000
chr6	128560757	128560957	0.390000	chr11	85951800	85952000	0.460000
chr4	164407305	164407505	0.390000	chr11	85953600	85953800	0.430000
chr10	26401554	26401754	0.485000	chr11	85954600	85954800	0.500000
chr3	12963758	12964758	0.498000	chr11	859600	860600	0.652000
chr1	147333530	147333930	0.300000	chr11	8597200	8597600	0.357500
chr5	71029009	71029409	0.480000	chr1	18597400	18597800	0.552500
chr11	106928209	106928409	0.360000	chr11	86005000	86005200	0.370000
chr15	41832785	41833185	0.492500	chr11	86008200	86008600	0.502500
chr2	194275300	194275500	0.310000	chr11	86021600	86021800	0.345000
chr9	3587161	3587361	0.425000	chr11	86035200	86035400	0.460000
chr7	115543862	115544062	0.230000	chr11	86036800	86037000	0.455000
chr15	42531379	42531779	0.392500	chr11	86037800	86038200	0.415000
chr4	174498469	174498669	0.370000	chr11	86042000	86042200	0.415000
chr3	146879916	146880916	0.404000	chr11	86043800	86044800	0.420000
chr16	31258564	31258764	0.420000	chr11	8604400	8604600	0.440000
chr13	53561512	53562512	0.276000	chr11	86045400	86046400	0.334000
chr13	98783143	98783943	0.397500	chr1	186046400	186047200	0.400000
chr5	105047216	105047616	0.320000	chr11	86047200	86047600	0.357500
chr17	29744617	29744817	0.375000	chr11	86052200	86052400	0.415000
chr4	117877150	117877750	0.371667	chr11	86052800	86053400	0.408333
chr8	108132646	108132846	0.430000	chr11	86054400	86054600	0.435000
chr18	66606491	66607291	0.337500	chr11	86056400	86057200	0.342500
chr13	82860854	82862254	0.322857	chr11	86058400	86059800	0.390000
chr1	97147737	97147937	0.380000	chr11	86061200	86061400	0.415000
chrX	120225683	120226683	0.415000	chr11	86062000	86063000	0.423000
chr12	66244382	66245582	0.360833	chr11	86064000	86065200	0.399167
chr5	20695942	20696142	0.310000	chr11	86065600	86065800	0.340000
chr2	162151379	162152179	0.291250	chr11	86066600	86067400	0.337500
chr10	114361994	114362794	0.447500	chr11	86067800	86068600	0.531250
chr1	21313110	21314310	0.545833	chr11	86069000	86070200	0.567500
chr12	12304717	12304917	0.495000	chr1	186082400	186082600	0.510000
chr7	124745894	124746094	0.270000	chr1	186102800	186103000	0.310000
chr7	30315325	30315525	0.350000	chr11	86104000	86104200	0.415000
chr3	17483113	17483313	0.400000	chr1	186104600	186104800	0.455000
chr8	24541066	24541266	0.360000	chr11	8610800	8611000	0.495000
chr1	186959701	186959901	0.270000	chr11	86108200	86108400	0.325000
chr3	64149714	64149914	0.475000	chr11	86109200	86109400	0.520000
chr7	79266315	79266715	0.400000	chr11	86111800	86112200	0.412500
chr2	224476559	224476759	0.415000	chr1	186112400	186112600	0.485000
chr12	77631878	77632078	0.440000	chr11	86116400	86116600	0.455000
chr2	72706946	72707146	0.485000	chr1	186123000	186123200	0.535000
chr4	116275620	116276220	0.343333	chr11	86129800	86130400	0.413333
chr16	5677360	5677960	0.418333	chr11	86133400	86134000	0.420000
chr1	123184417	123184617	0.390000	chr11	86134800	86135000	0.415000
chrX	140533997	140534197	0.480000	chr11	86136000	86136200	0.485000
chr15	31887196	31887396	0.390000	chr11	86139000	86139200	0.435000
chr3	81278246	81278446	0.390000	chr11	861400	861600	0.565000
chr19	26145764	26145964	0.395000	chr11	86140400	86140600	0.470000
chr4	128813378	128813578	0.510000	chr11	86141000	86141200	0.540000
chr9	86633859	86634059	0.415000	chr11	86141800	86142000	0.435000
chr4	161278327	161278927	0.431667	chr11	86143400	86144000	0.438333
chr4	45750989	45751189	0.405000	chr11	86144400	86144600	0.410000
chrX	69424417	69424817	0.380000	chr11	86145800	86146200	0.472500
chr3	172235374	172235574	0.420000	chr1	186147000	186147200	0.485000
chr10	113120024	113120224	0.415000	chr11	86147000	86147200	0.420000
chr3	23305499	23305899	0.425000	chr11	86148400	86148800	0.445000
chr11	54166383	54166583	0.405000	chr11	86151400	86151600	0.495000
chr12	77284187	77284387	0.370000	chr11	86155200	86155400	0.435000
chr13	29819839	29820039	0.350000	chr1	186155800	186156000	0.405000
chr17	68150226	68150426	0.485000	chr11	86156600	86156800	0.495000
chr4	8754562	8754762	0.470000	chr11	86158000	86158200	0.475000
chr17	40509436	40509636	0.450000	chr11	86158800	86159000	0.480000
chr4	21834448	21834648	0.410000	chr11	86160600	86160800	0.430000
chr7	122297471	122297671	0.360000	chr11	86162400	86162600	0.515000
chr3	143391766	143392166	0.402500	chr11	86163200	86163600	0.407500
chr11	49804615	49804815	0.430000	chr1	186170800	186171000	0.435000
chr18	5463916	5464316	0.405000	chr11	86172800	86173200	0.470000
chr3	12791763	12792963	0.480000	chr11	86173800	86175000	0.487500
chr11	72422231	72422831	0.390000	chr11	86176200	86176800	0.401667
chr13	83440890	83441090	0.325000	chr11	86177400	86177600	0.470000
chr2	112192563	112193163	0.411667	chr11	86180600	86181200	0.413333
chr2	99809543	99809743	0.450000	chr11	86183200	86183400	0.505000
chrX	6773952	6774152	0.505000	chr11	86183800	86184000	0.510000
chr10	18120080	18120280	0.350000	chr11	86185400	86185600	0.425000
chr21	12207572	12207772	0.425000	chr11	86193000	86193200	0.425000
chr13	50630113	50630313	0.405000	chr11	86193600	86193800	0.505000
chr9	114040709	114040909	0.405000	chr1	186194200	186194400	0.415000
chr1	164427656	164428056	0.402500	chr1	186195400	186195800	0.422500
chr1	72028178	72028378	0.385000	chr11	86196400	86196600	0.435000
chr3	153932433	153932633	0.365000	chr11	86197000	86197200	0.445000
chr11	56988306	56988506	0.325000	chr11	86197600	86197800	0.340000
chr12	31273552	31273752	0.335000	chr11	86201600	86201800	0.365000
chr3	134787884	134788284	0.445000	chr11	86202600	86203000	0.545000
chr7	77281537	77282137	0.418333	chr11	86205600	86206200	0.425000
chr2	226549686	226549886	0.345000	chr11	86208600	86208800	0.350000
chr2	105543094	105543494	0.435000	chr1	186212600	186213000	0.437500
chr6	2531300	2531700	0.492500	chr11	86214800	86215200	0.495000
chr6	10024049	10024249	0.400000	chr11	86218600	86218800	0.490000
chr3	177043423	177043623	0.275000	chr1	186218800	186219000	0.335000
chr5	31279490	31279690	0.375000	chr11	86219600	86219800	0.390000
chrX	9925938	9926338	0.542500	chr11	862200	862600	0.670000
chr8	117841459	117841659	0.375000	chr11	86220800	86221000	0.440000
chr12	45779509	45779709	0.315000	chr11	86231200	86231400	0.420000
chr12	54373274	54373474	0.455000	chr1	186237000	186237200	0.490000
chr5	161541915	161542115	0.445000	chr11	86237600	86237800	0.460000
chr10	50385770	50385970	0.415000	chr11	86240400	86240600	0.435000
chr14	29011455	29011655	0.355000	chr11	86242200	86242400	0.405000
chr2	120234931	120235131	0.400000	chr11	86243400	86243600	0.410000
chr2	118882199	118882399	0.490000	chr11	86244400	86244600	0.555000
chr14	95564306	95564506	0.570000	chr1	186245000	186245200	0.610000
chr3	51881266	51881466	0.450000	chr11	86245000	86245200	0.770000
chr1	209482529	209482729	0.445000	chr11	86245800	86246000	0.500000
chr2	137633639	137634039	0.345000	chr11	86247600	86248000	0.385000
chr2	84943511	84943711	0.535000	chr1	186262200	186262400	0.605000
chrX	74955296	74955496	0.360000	chr1	186272600	186272800	0.340000
chr17	77786051	77786251	0.525000	chr11	86274600	86274800	0.530000
chr17	2494345	2494545	0.355000	chr11	86282600	86282800	0.410000
chr20	23712796	23712996	0.370000	chr11	86287200	86287400	0.435000
chr16	25266581	25267181	0.456667	chr1	186288400	186289000	0.468333
chr6	169083424	169083824	0.427500	chr11	86288800	86289200	0.505000
chr3	90336458	90336658	0.425000	chr11	86292000	86292200	0.380000
chr5	115444032	115444232	0.375000	chr1	186299800	186300000	0.400000
chr4	139333476	139333676	0.440000	chr1	186301600	186301800	0.490000
chr3	186351770	186352170	0.440000	chr11	86302000	86302400	0.552500
chr1	107298583	107298983	0.402500	chr1	186304000	186304400	0.405000
chr3	47099457	47099657	0.375000	chr1	186305000	186305200	0.395000
chr5	37452392	37452792	0.440000	chr1	186306600	186307000	0.557500
chr15	54282092	54282292	0.280000	chr1	186325400	186325600	0.380000
chr1	62855498	62855698	0.355000	chr1	186348400	186348600	0.420000
chr2	237182111	237182311	0.450000	chr11	86355400	86355600	0.485000
chr1	29209775	29209975	0.555000	chr11	863600	863800	0.665000
chr3	197921555	197921755	0.480000	chr1	186365200	186365400	0.535000
chr14	75823195	75823395	0.420000	chr1	186374400	186374600	0.450000
chr11	58063708	58064708	0.471000	chr1	186375200	186376200	0.584000
chr8	70841532	70841732	0.395000	chr11	86392000	86392200	0.475000
chr14	99265925	99266125	0.365000	chr1	186404600	186404800	0.370000
chr5	47033527	47033927	0.382500	chr11	86416600	86417000	0.390000
chr19	7987670	7987870	0.560000	chr1	18641800	18642000	0.570000
chr12	97347029	97347229	0.385000	chr11	86419000	86419200	0.405000
chr9	86190222	86190422	0.440000	chr11	86422000	86422200	0.450000
chr10	129415753	129415953	0.475000	chr1	186424600	186424800	0.500000
chr20	56820171	56820371	0.515000	chr1	18643600	18643800	0.650000
chr13	65942070	65942270	0.325000	chr11	86438800	86439000	0.415000
chr5	23185095	23185295	0.305000	chr1	186442800	186443000	0.385000
chr13	112076750	112076950	0.340000	chr11	86448200	86448400	0.510000
chr5	61167372	61167572	0.250000	chr1	186449000	186449200	0.345000
chrX	43468718	43468918	0.400000	chr1	186455000	186455200	0.415000
chr11	115672851	115673051	0.395000	chr11	86456200	86456400	0.500000
chr9	34982606	34983406	0.465000	chr11	864600	865400	0.637500
chr7	128005248	128005448	0.565000	chr11	86463200	86463400	0.610000
chr10	30895889	30896089	0.425000	chr1	186464000	186464200	0.430000
chr7	44601860	44602260	0.462500	chr11	86477800	86478200	0.470000
chr8	124098846	124099046	0.395000	chr1	186482800	186483000	0.415000
chr2	215023948	215024148	0.450000	chr11	86484400	86484600	0.460000
chrX	58628478	58628678	0.415000	chr11	86486800	86487000	0.490000
chr8	10735547	10735747	0.520000	chr11	86487800	86488000	0.535000
chr11	108710073	108710273	0.395000	chr1	186498800	186499000	0.435000
chr1	196013560	196013760	0.430000	chr11	86500000	86500200	0.540000
chr5	59505161	59505361	0.395000	chr11	86500800	86501000	0.470000
chr10	98196243	98196443	0.405000	chr11	86504200	86504400	0.425000
chr7	132221774	132221974	0.440000	chr1	186512200	186512400	0.540000
chr6	85679744	85679944	0.365000	chr11	86514600	86514800	0.375000
chrX	146862721	146862921	0.340000	chr1	186515800	186516000	0.390000
chrX	62409688	62409888	0.395000	chr11	86519400	86519600	0.430000
chr6	170548190	170548590	0.337500	chr11	86524200	86524600	0.387500
chr9	74777503	74777703	0.400000	chr1	186536400	186536600	0.420000
chr12	55844255	55844455	0.510000	chr11	86541400	86541600	0.520000
chr22	42584091	42584291	0.520000	chr11	86571600	86571800	0.530000
chr15	38860597	38860797	0.465000	chr11	86593000	86593200	0.470000
chr2	77895684	77895884	0.240000	chr1	186596000	186596200	0.330000
chr18	77182755	77182955	0.365000	chr1	186605800	186606000	0.460000
chr8	120208309	120208709	0.360000	chr11	86608200	86608600	0.440000
chr1	92958006	92958206	0.340000	chr1	186611200	186611400	0.400000
chr7	114592320	114592520	0.325000	chr1	186616600	186616800	0.360000
chr3	44471820	44472820	0.429000	chr1	186618000	186619000	0.446000
chr2	45142402	45142602	0.515000	chr11	866200	866400	0.665000
chr2	27659312	27659512	0.340000	chr1	186621000	186621200	0.395000
chr1	5842496	5842696	0.435000	chr1	186623600	186623800	0.460000
chr14	1213026	1213226	0.000000	chr1	186626600	186626800	0.340000
chr10	13165498	13165698	0.465000	chr11	86632800	86633000	0.590000
chr13	68305465	68305665	0.350000	chr1	186633200	186633400	0.410000
chr6	3838939	3839339	0.435000	chr11	86638000	86638400	0.477500
chr4	122448597	122448997	0.382500	chr1	186643600	186644000	0.387500
chr10	4849348	4849548	0.405000	chr1	186653400	186653600	0.425000
chr4	41969680	41969880	0.465000	chr1	186654800	186655000	0.475000
chr5	54062449	54062849	0.407500	chr1	186655800	186656200	0.417500
chr7	24518544	24518744	0.425000	chr1	186657600	186657800	0.430000
chrX	96185274	96185474	0.315000	chr1	186658800	186659000	0.305000
chr1	77291949	77292349	0.395000	chr1	186660000	186660400	0.417500
chr11	28292994	28293394	0.380000	chr1	186669800	186670200	0.417500
chr13	36992304	36992504	0.345000	chr11	86670200	86670400	0.460000
chr5	132372825	132373225	0.377500	chr1	186671000	186671400	0.392500
chr1	2950413	2951413	0.546000	chr11	86671600	86672600	0.679000
chr4	127241070	127241270	0.405000	chr11	86675000	86675200	0.410000
chr6	52640311	52640511	0.495000	chr11	86676600	86676800	0.525000
chr4	39794295	39794495	0.485000	chr1	186680200	186680400	0.715000
chr12	2212873	2213073	0.435000	chr11	86680800	86681000	0.485000
chr6	93912998	93913198	0.375000	chr1	186682800	186683000	0.335000
chr9	79146092	79146292	0.455000	chr11	86688400	86688600	0.470000
chr19	18105435	18105635	0.475000	chr1	186689400	186689600	0.505000
chr2	241452816	241453016	0.470000	chr11	86704000	86704200	0.490000
chr7	90881722	90882122	0.392500	chr11	86706200	86706600	0.415000
chr3	68342655	68342855	0.405000	chr1	186714600	186714800	0.410000
chr2	223626352	223626752	0.395000	chr11	8671600	8672000	0.485000
chr13	44157702	44157902	0.495000	chr11	867200	867400	0.565000
chr11	11494075	11494275	0.365000	chr1	186722800	186723000	0.360000
chr8	39678958	39679158	0.350000	chr11	86727200	86727400	0.435000
chr18	63044019	63044419	0.390000	chr11	86732800	86733200	0.425000
chrX	123208290	123208690	0.405000	chr11	86738600	86739000	0.462500
chr4	105126782	105126982	0.370000	chr1	186739000	186739200	0.395000
chr7	23265508	23265708	0.370000	chr11	86740600	86740800	0.480000
chr14	40512973	40513573	0.430000	chr11	86743400	86744000	0.471667
chr5	62336286	62336486	0.395000	chr1	186760400	186760600	0.435000
chr2	65382655	65383055	0.467500	chr11	86770200	86770600	0.477500
chr3	180822728	180822928	0.410000	chr1	186770600	186770800	0.425000
chr1	90196716	90196916	0.370000	chr1	186776000	186776200	0.405000
chr6	124007988	124008188	0.505000	chr11	86781600	86781800	0.575000
chrX	32772436	32772636	0.365000	chr11	86793400	86793600	0.400000
chr13	70310324	70310524	0.380000	chr11	868000	868200	0.635000
chr12	113944141	113944341	0.515000	chr11	86800400	86800600	0.795000
chrY	42394749	42395149	0.000000	chr1	186802400	186802800	0.302500
chr5	169858831	169859031	0.410000	chr11	86802600	86802800	0.420000
chr9	73903579	73903979	0.385000	chr11	86806000	86806400	0.422500
chr17	82074651	82074851	0.435000	chr1	18681400	18681600	0.480000
chr7	62246852	62247052	0.350000	chr1	186819200	186819400	0.380000
chr1	56519385	56519985	0.450000	chr11	8682600	8683200	0.643333
chr22	24747656	24748256	0.368333	chr1	186828800	186829400	0.443333
chr19	41533082	41533482	0.375000	chr1	186829800	186830200	0.327500
chr10	72731059	72731259	0.435000	chr11	8683600	8683800	0.555000
chr2	77688891	77689291	0.270000	chr1	186838800	186839200	0.330000
chr12	67820730	67820930	0.475000	chr11	8684200	8684400	0.490000
chr3	140753662	140753862	0.410000	chr1	186845600	186845800	0.420000
chr14	69246605	69246805	0.455000	chr11	86848800	86849000	0.505000
chr11	91372835	91373635	0.356250	chr1	186849400	186850200	0.391250
chr13	96282392	96283392	0.377000	chr11	8685000	8686000	0.469000
chr1	104245382	104245582	0.245000	chr1	186854400	186854600	0.310000
chr4	111572279	111572479	0.345000	chr1	186865400	186865600	0.335000
chr7	119084470	119085470	0.419000	chr11	8686800	8687800	0.448000
chr15	14809990	14810190	0.000000	chr1	186869600	186869800	0.350000
chr10	28621692	28622092	0.412500	chr11	86870000	86870400	0.440000
chr7	65477504	65477704	0.480000	chr11	86880200	86880400	0.490000
chr10	1939340	1940340	0.495000	chr11	8688200	8689200	0.533000
chr17	73077661	73077861	0.340000	chr1	186896200	186896400	0.385000
chr11	125636867	125637067	0.290000	chr11	8689800	8690000	0.410000
chr1	46111214	46111814	0.451667	chr11	869000	869600	0.653333
chrX	80140709	80140909	0.355000	chr11	8690400	8690600	0.420000
chr15	20435287	20435487	0.420000	chr11	86919800	86920000	0.490000
chr16	83205327	83205527	0.450000	chr1	186921400	186921600	0.465000
chr1	53754586	53754786	0.350000	chr1	186923600	186923800	0.415000
chr6	54794424	54795224	0.432500	chr11	86924400	86925200	0.433750
chr2	179644734	179644934	0.355000	chr1	186926000	186926200	0.400000
chr13	40145690	40146290	0.400000	chr11	86931600	86932200	0.423333
chr3	150107877	150108077	0.430000	chr11	86934400	86934600	0.440000
chr6	79997151	79997551	0.412500	chr11	86937400	86937800	0.450000
chr18	46961030	46962030	0.394000	chr11	86938400	86939400	0.465000
chr14	101022262	101022862	0.496667	chr11	86940200	86940800	0.500000
chr21	44808811	44811011	0.516818	chr11	86954200	86956400	0.647727
chr4	121175658	121175858	0.355000	chr1	186958600	186958800	0.380000
chr21	3856842	3857042	0.000000	chr1	1869600	1869800	0.410000
chr9	64047646	64047846	0.385000	chr1	186961000	186961200	0.395000
chr15	26793514	26793714	0.365000	chr1	186975000	186975200	0.380000
chr8	37980930	37981130	0.415000	chr1	186978800	186979000	0.460000
chr8	92058482	92058682	0.345000	chr11	86978800	86979000	0.355000
chr6	85859483	85859683	0.395000	chr1	186983400	186983600	0.460000
chr10	59307949	59308149	0.400000	chr1	186986000	186986200	0.415000
chr14	33187827	33188227	0.357500	chr11	86997200	86997600	0.415000
chr15	60281506	60281706	0.385000	chr11	87000400	87000600	0.475000
chr13	78207037	78207237	0.370000	chr1	187001600	187001800	0.345000
chr1	162785891	162786091	0.460000	chr11	8701400	8701600	0.505000
chr3	65824612	65824812	0.385000	chr11	870200	870400	0.685000
chr17	47209046	47209246	0.550000	chr1	18703000	18703200	0.655000
chr15	64817021	64817221	0.410000	chr11	87030800	87031000	0.420000
chr20	2887135	2887335	0.250000	chr1	187034000	187034200	0.325000
chr13	105710798	105710998	0.345000	chr1	187034600	187034800	0.375000
chr13	53638240	53638440	0.435000	chr11	87036200	87036400	0.475000
chr3	172623684	172624484	0.526250	chr11	87037200	87038000	0.627500
chr8	110077573	110077773	0.330000	chr1	187039000	187039200	0.345000
chr2	28727808	28728008	0.410000	chr1	187051600	187051800	0.430000
chr2	70015556	70015756	0.445000	chr11	8705200	8705400	0.505000
chr4	74703849	74704849	0.387000	chr1	187072400	187073400	0.532000
chr6	66351345	66351545	0.440000	chr1	187074800	187075000	0.450000
chr12	13637965	13638165	0.410000	chr11	87081600	87081800	0.315000
chr15	66721820	66722020	0.460000	chr1	187092200	187092400	0.485000
chr18	56497468	56497668	0.465000	chr11	87096000	87096200	0.405000
chr13	79708157	79708357	0.380000	chr11	87097600	87097800	0.475000
chr16	15904446	15904646	0.560000	chr11	8715600	8715800	0.635000
chr16	71160949	71161149	0.375000	chr1	187157200	187157400	0.380000
chr19	8420542	8420742	0.465000	chr11	871600	871800	0.675000
chr3	24558395	24558595	0.280000	chr11	87173800	87174000	0.365000
chr6	14144561	14144761	0.475000	chr11	8718400	8718600	0.495000
chr16	20142545	20142745	0.445000	chr11	87191000	87191200	0.450000
chr1	140726748	140726948	0.000000	chr11	87213600	87213800	0.320000
chr18	30428159	30428359	0.490000	chr11	87219400	87219600	0.535000
chr4	117947891	117948291	0.362500	chr1	187244600	187245000	0.387500
chr21	44624655	44624855	0.405000	chr11	87258200	87258400	0.410000
chr12	27601373	27601573	0.410000	chr11	87266800	87267000	0.420000
chr6	108124875	108125275	0.380000	chr11	87272000	87272400	0.460000
chr3	130266742	130266942	0.330000	chr11	87281600	87281800	0.370000
chr11	52765969	52766369	0.422500	chr11	8728600	8729000	0.490000
chr9	42987874	42988074	0.295000	chr11	87290400	87290600	0.300000
chr2	157764054	157764454	0.432500	chr11	87299200	87299600	0.457500
chr13	81389208	81389408	0.380000	chr11	87301000	87301200	0.405000
chr14	64390653	64390853	0.510000	chr11	8730200	8730400	0.710000
chr3	175377048	175377248	0.505000	chr1	1873200	1873400	0.515000
chr13	44808031	44808231	0.425000	chr11	873200	873400	0.640000
chr7	92518607	92518807	0.500000	chr11	8732400	8732600	0.530000
chr6	42835322	42835522	0.460000	chr11	8734000	8734200	0.490000
chr10	72868771	72868971	0.385000	chr11	87351800	87352000	0.435000
chr8	122500899	122501099	0.505000	chr11	87352800	87353000	0.595000
chr2	175426349	175426949	0.378333	chr11	87369000	87369600	0.443333
chr8	131869135	131869335	0.485000	chr1	187397400	187397600	0.565000
chr12	54235842	54236042	0.370000	chr11	87397400	87397600	0.405000
chr14	64386449	64386849	0.442500	chr1	187408200	187408600	0.455000
chrX	33744153	33744553	0.357500	chr1	187409400	187409800	0.410000
chr1	153317700	153317900	0.405000	chr11	87421400	87421600	0.460000
chr6	60416881	60417081	0.355000	chr1	187472800	187473000	0.295000
chr7	47214376	47214576	0.350000	chr11	87518400	87518600	0.390000
chr17	64234150	64234350	0.395000	chr11	87523400	87523600	0.350000
chr15	661317	661517	0.000000	chr11	87537800	87538000	0.400000
chr8	135709993	135710393	0.517500	chr11	876000	876400	0.595000
chr5	125597760	125597960	0.355000	chr11	87635000	87635200	0.360000
chr1	183869571	183869771	0.385000	chr11	87637200	87637400	0.395000
chr1	88247102	88247502	0.437500	chr11	8767800	8768200	0.495000
chr2	214955736	214956136	0.355000	chr1	187688000	187688400	0.432500
chr8	29408533	29408733	0.475000	chr11	8769000	8769200	0.520000
chr12	92210812	92211012	0.355000	chr1	187691600	187691800	0.410000
chr7	83691993	83692193	0.270000	chr11	87719400	87719600	0.395000
chr15	54759861	54760061	0.430000	chr11	87722800	87723000	0.505000
chr7	21122853	21123253	0.342500	chr11	87725400	87725800	0.412500
chr11	26051603	26051803	0.370000	chr11	87726200	87726400	0.470000
chr16	13140289	13140689	0.452500	chr11	877600	878000	0.572500
chr14	61857813	61858013	0.370000	chr11	87775200	87775400	0.400000
chr3	17478683	17478883	0.430000	chr11	8779200	8779400	0.465000
chr5	81927598	81927798	0.415000	chr1	1878000	1878200	0.485000
chr11	91127112	91127312	0.390000	chr11	87833000	87833200	0.440000
chrY	39190869	39191069	0.000000	chr1	187848400	187848600	0.340000
chr10	126854801	126855001	0.455000	chr11	8787400	8787600	0.500000
chr2	140886897	140887097	0.300000	chr1	187892400	187892600	0.320000
chr2	131072271	131072671	0.477500	chr11	8794800	8795200	0.495000
chrY	7460648	7460848	0.425000	chr11	87954600	87954800	0.520000
chr2	125702257	125702457	0.325000	chr1	187977400	187977600	0.385000
chr16	14088058	14088258	0.375000	chr1	187987400	187987600	0.390000
chr5	4421958	4422158	0.380000	chr11	8800600	8800800	0.440000
chr17	70072097	70072497	0.365000	chr11	88016400	88016800	0.407500
chr1	91532354	91532954	0.440000	chr1	18807200	18807800	0.578333
chr5	45813924	45814124	0.360000	chr11	88102600	88102800	0.405000
chr10	71141509	71141709	0.480000	chr11	88103800	88104000	0.525000
chr4	182880451	182880651	0.580000	chr11	8810600	8810800	0.635000
chr20	18736441	18736641	0.510000	chr1	1881200	1881400	0.515000
chr3	49190841	49191041	0.520000	chr11	8812600	8812800	0.545000
chr15	27612806	27613406	0.288333	chr11	88127800	88128400	0.376667
chr17	25354197	25354597	0.412500	chr1	188128800	188129200	0.472500
chr19	54142562	54142962	0.477500	chr11	8813600	8814000	0.502500
chr9	27839471	27839671	0.390000	chr1	188158400	188158600	0.330000
chr5	102313914	102314114	0.510000	chr11	88174800	88175000	0.600000
chr8	141344853	141345053	0.670000	chr11	88175400	88175600	0.685000
chr5	112137537	112137737	0.360000	chr11	88178400	88178600	0.425000
chr4	68934496	68934696	0.370000	chr1	188187200	188187400	0.400000
chr7	95265168	95265368	0.410000	chr1	18820800	18821000	0.615000
chr14	41428882	41429082	0.425000	chr11	88208800	88209000	0.465000
chr8	103667776	103667976	0.450000	chr11	88232000	88232200	0.455000
chr21	11961116	11961316	0.365000	chr1	188247400	188247600	0.370000
chr1	183871045	183871245	0.360000	chr1	188249800	188250000	0.370000
chr12	125698949	125699149	0.470000	chr11	88267000	88267200	0.545000
chr3	129788393	129788593	0.465000	chr11	8827400	8827600	0.475000
chr22	22414524	22414724	0.345000	chr1	18828200	18828400	0.395000
chr2	211577769	211577969	0.360000	chr11	88283200	88283400	0.435000
chr5	110836594	110837194	0.410000	chr11	88301200	88301800	0.428333
chr20	40453905	40454105	0.330000	chr11	88312800	88313000	0.395000
chr9	132363379	132363579	0.350000	chr11	88325000	88325200	0.370000
chr12	24957092	24957292	0.480000	chr11	88326200	88326400	0.515000
chr14	73229521	73229921	0.502500	chr11	8832800	8833200	0.550000
chr20	61164016	61164216	0.455000	chr11	88335200	88335400	0.485000
chr4	114317140	114317340	0.345000	chr11	88336000	88336200	0.415000
chr8	127227361	127227561	0.365000	chr11	88336600	88336800	0.390000
chr5	92236970	92237970	0.461000	chr11	88337600	88338600	0.523000
chr3	195468427	195469027	0.431667	chr11	88341600	88342200	0.528333
chr9	64541037	64541237	0.390000	chr1	188344000	188344200	0.520000
chr2	187588399	187588599	0.300000	chr11	88345600	88345800	0.350000
chr1	110839808	110840008	0.320000	chr11	88354200	88354400	0.355000
chr19	56422851	56423451	0.355000	chr11	88357200	88357800	0.390000
chr21	11325669	11326269	0.388333	chr11	88359200	88359800	0.390000
chr1	185485977	185486177	0.460000	chr1	1883600	1883800	0.480000
chr17	52450765	52450965	0.230000	chr11	88363600	88363800	0.360000
chr13	32090499	32090699	0.380000	chr11	88367400	88367600	0.435000
chr17	50052431	50052631	0.505000	chr1	18836800	18837000	0.595000
chr11	79227989	79228189	0.425000	chr1	188397600	188397800	0.430000
chr17	59748646	59748846	0.300000	chr11	88398400	88398600	0.410000
chr5	18448460	18448860	0.345000	chr11	88402400	88402800	0.375000
chr3	28358040	28358440	0.312500	chr1	188403000	188403400	0.342500
chr11	43526267	43526867	0.408333	chr11	88414600	88415200	0.428333
chr8	118564804	118565204	0.465000	chr11	88420400	88420800	0.470000
chr2	106258669	106258869	0.385000	chr11	88421600	88421800	0.505000
chr4	164790958	164791158	0.300000	chr1	188427800	188428000	0.350000
chr2	147743977	147744177	0.395000	chr11	88431800	88432000	0.585000
chr7	84876113	84876313	0.485000	chr11	88434400	88434600	0.545000
chr10	58129364	58129564	0.375000	chr1	188466600	188466800	0.380000
chr6	86110070	86110270	0.355000	chr11	88474800	88475000	0.365000
chr13	102910794	102911594	0.421250	chr11	88484800	88485600	0.530000
chr17	21701741	21701941	0.445000	chr11	88495000	88495200	0.455000
chr3	141233156	141233556	0.522500	chr11	88509000	88509400	0.732500
chr12	9578717	9578917	0.305000	chr11	88529200	88529400	0.330000
chr16	41930543	41930743	0.000000	chr11	88536000	88536200	0.360000
chr5	5969027	5969227	0.420000	chr11	88544400	88544600	0.480000
chr9	108335950	108336350	0.452500	chr1	18854600	18855000	0.627500
chr17	52040453	52040853	0.425000	chr11	88552400	88552800	0.485000
chr17	28567943	28568143	0.390000	chr1	188652800	188653000	0.400000
chr2	208079062	208079262	0.405000	chr1	188686800	188687000	0.415000
chrX	41656788	41656988	0.420000	chr11	88689600	88689800	0.470000
chr7	68600466	68600666	0.405000	chr1	188752000	188752200	0.425000
chr2	12587896	12588096	0.425000	chr1	18875400	18875600	0.645000
chr12	70097815	70098015	0.335000	chr1	188782400	188782600	0.385000
chr8	108581067	108581267	0.410000	chr1	188800000	188800200	0.445000
chr18	9462143	9462343	0.420000	chr11	88815600	88815800	0.430000
chr7	77474710	77474910	0.445000	chr1	18884200	18884400	0.605000
chr13	600420	601020	0.000000	chr11	88843600	88844200	0.380000
chr1	247795097	247795297	0.315000	chr11	88845000	88845200	0.325000
chr2	89087173	89087573	0.400000	chr11	8885000	8885400	0.440000
chr5	68497375	68497775	0.415000	chr1	188904200	188904600	0.420000
chr3	64321927	64322527	0.430000	chr1	18892600	18893200	0.555000
chr17	57724052	57724252	0.500000	chr1	18901200	18901400	0.555000
chr7	12846248	12847448	0.478333	chr1	18902000	18903200	0.638333
chr22	41666173	41666573	0.575000	chr1	1890200	1890600	0.762500
chrX	132022313	132023313	0.571000	chr1	18907200	18908200	0.578000
chr11	74577949	74578349	0.502500	chr1	18909000	18909400	0.527500
chrX	91634976	91635176	0.430000	chr11	89098000	89098200	0.450000
chr17	77421891	77422891	0.587000	chr1	1891000	1892000	0.747000
chr17	33976715	33977115	0.492500	chr11	8911000	8911400	0.697500
chr7	68229337	68229737	0.450000	chr1	18913000	18913400	0.617500
chr5	111531811	111532011	0.380000	chr11	8914200	8914400	0.460000
chr12	128492636	128492836	0.385000	chr11	89142800	89143000	0.405000
chr5	124373595	124373995	0.410000	chr1	189149600	189150000	0.605000
chr9	39412838	39413838	0.367000	chr1	189150600	189151600	0.372000
chr2	204644322	204644522	0.360000	chr1	189152200	189152400	0.410000
chr4	165615251	165615451	0.475000	chr1	18915400	18915600	0.550000
chr17	69649911	69650111	0.295000	chr1	189158200	189158400	0.435000
chr20	663136	663536	0.610000	chr11	892000	892400	0.625000
chr5	29959905	29960105	0.520000	chr1	18923800	18924000	0.570000
chr1	103132437	103132637	0.450000	chr1	18926800	18927000	0.565000
chr18	43219624	43220224	0.480000	chr1	18927400	18928000	0.586667
chr1	215427294	215427894	0.400000	chr1	189312400	189313000	0.421667
chr11	46120938	46121338	0.605000	chr1	18938600	18939000	0.642500
chr11	104278990	104279390	0.442500	chr1	1894400	1894800	0.625000
chr15	85452632	85453232	0.523333	chr11	894600	895200	0.618333
chr2	38318413	38318613	0.465000	chr1	18947000	18947200	0.535000
chr12	104625341	104625741	0.510000	chr1	18948400	18948800	0.572500
chr6	73119349	73119549	0.335000	chr11	8949000	8949200	0.415000
chr17	59416472	59416672	0.500000	chr1	18950200	18950400	0.570000
chr1	71548393	71548593	0.365000	chr1	18950800	18951000	0.485000
chr16	11171125	11171925	0.540000	chr1	18951600	18952400	0.546250
chr2	67158306	67158506	0.375000	chr1	18956000	18956200	0.685000
chr13	22192661	22193061	0.592500	chr1	18956600	18957000	0.762500
chr10	36879983	36880183	0.225000	chr11	89581800	89582000	0.305000
chr12	71692249	71692449	0.345000	chr11	89590200	89590400	0.440000
chr16	61993933	61994133	0.365000	chr11	8959600	8959800	0.415000
chr21	17006979	17007179	0.320000	chr11	89612200	89612400	0.310000
chr15	19205334	19205534	0.390000	chr11	8963000	8963200	0.400000
chr3	50477244	50477444	0.490000	chr11	8964400	8964600	0.730000
chr20	58075274	58075474	0.490000	chr1	18965800	18966000	0.525000
chr16	9877328	9877528	0.420000	chr11	8966600	8966800	0.460000
chr4	40057701	40057901	0.425000	chr11	8969800	8970000	0.445000
chr4	173613664	173613864	0.395000	chr1	189708800	189709000	0.545000
chrY	13159894	13160094	0.420000	chr1	1897200	1897400	0.490000
chr6	23769630	23769830	0.365000	chr1	18973000	18973200	0.410000
chr19	58332732	58333132	0.392500	chr1	189775400	189775800	0.357500
chr2	176210291	176210491	0.540000	chr11	89777200	89777400	0.545000
chr7	105840551	105840751	0.550000	chr11	89787000	89787200	0.665000
chr18	1331058	1331258	0.530000	chr11	89787600	89787800	0.670000
chr10	7304743	7304943	0.490000	chr11	8979200	8979400	0.495000
chr20	47505178	47505978	0.417500	chr11	898000	898800	0.632500
chr15	54844932	54845332	0.435000	chr11	89861200	89861600	0.465000
chr6	5008131	5008731	0.450000	chr11	8988400	8989000	0.453333
chr1	236015585	236016385	0.485000	chr1	1899200	1900000	0.620000
chr7	106572928	106573128	0.385000	chr11	8994200	8994400	0.395000
chr13	90643027	90643227	0.455000	chr11	89983000	89983200	0.485000
chr6	39369040	39369240	0.460000	chr11	9001800	9002000	0.480000
chr13	30097582	30099182	0.470625	chr11	9003000	9004600	0.656875
chr10	66107606	66107806	0.285000	chr1	19003400	19003600	0.375000
chr3	37913702	37913902	0.415000	chr11	90052400	90052600	0.670000
chr2	179004771	179005171	0.467500	chr1	19007600	19008000	0.580000
chr14	37543154	37543354	0.365000	chr11	9008200	9008400	0.450000
chr9	84288693	84288893	0.510000	chr11	9008800	9009000	0.545000
chr10	98573911	98574311	0.365000	chr11	90100400	90100800	0.375000
chr11	33307564	33307764	0.460000	chr1	19011200	19011400	0.510000
chr1	47917136	47917536	0.552500	chr11	90134600	90135000	0.585000
chrX	77976471	77976671	0.355000	chr11	90139200	90139400	0.415000
chr1	59198867	59199267	0.420000	chr11	9015600	9016000	0.510000
chr12	27628013	27628413	0.427500	chr11	90167200	90167600	0.722500
chr2	71399575	71399975	0.375000	chr11	9017800	9018200	0.517500
chr14	47570942	47571342	0.367500	chr11	90182400	90182800	0.412500
chr9	71545281	71545481	0.390000	chr1	190183800	190184000	0.465000
chr3	17418057	17418257	0.275000	chr1	190194800	190195000	0.350000
chr3	18082980	18083180	0.370000	chr11	90202400	90202600	0.385000
chr12	47469918	47470318	0.297500	chr11	90204800	90205200	0.350000
chr5	118222497	118222697	0.215000	chr1	190209400	190209600	0.400000
chr5	79730248	79730448	0.420000	chr11	90218800	90219000	0.465000
chr2	195800052	195800452	0.387500	chr11	90220400	90220800	0.362500
chr4	186720715	186720915	0.415000	chr11	90221400	90221600	0.420000
chr1	63786497	63787097	0.475000	chr11	90222600	90223200	0.668333
chr7	100427530	100428130	0.555000	chr11	90240200	90240800	0.571667
chr1	148553934	148554134	0.465000	chr11	90241600	90241800	0.520000
chr7	152525414	152525614	0.470000	chr11	90243000	90243200	0.495000
chr11	84621377	84621577	0.345000	chr11	90243600	90243800	0.395000
chr2	96221445	96221645	0.395000	chr11	90251000	90251200	0.440000
chr6	88460707	88460907	0.365000	chr1	190373800	190374000	0.425000
chr2	81169601	81169801	0.385000	chr11	9038600	9038800	0.410000
chr22	26768589	26768989	0.462500	chr11	9039200	9039600	0.490000
chr12	48740518	48741118	0.450000	chr1	19057200	19057800	0.548333
chr5	94698117	94698317	0.335000	chr11	90593200	90593400	0.390000
chr2	117290292	117290492	0.295000	chr1	190602400	190602600	0.355000
chr4	189667117	189667517	0.317500	chr11	9060800	9061200	0.432500
chr2	112510294	112510494	0.400000	chr1	190608400	190608600	0.460000
chr10	49162226	49163426	0.530000	chr1	1906200	1907400	0.600833
chr9	4459993	4460193	0.460000	chr1	19069000	19069200	0.525000
chr3	36713	37113	0.382500	chr1	190699000	190699400	0.450000
chrX	103273704	103274104	0.445000	chr1	19072200	19072600	0.610000
chr11	102172972	102173172	0.450000	chr11	9073200	9073400	0.520000
chr7	99851894	99852094	0.395000	chr1	19074600	19074800	0.530000
chr11	25441334	25441534	0.335000	chr1	190754800	190755000	0.340000
chr9	122270010	122270210	0.355000	chr1	190755600	190755800	0.385000
chr11	77773318	77773518	0.380000	chr1	190760000	190760200	0.445000
chr5	177272590	177273390	0.422500	chr1	19079400	19080200	0.486250
chr2	17821578	17821778	0.485000	chr1	19081600	19081800	0.545000
chr13	93942384	93942784	0.512500	chr11	908200	908600	0.607500
chr4	51950000	51950200	0.400000	chr1	190832600	190832800	0.405000
chr16	12733657	12733857	0.415000	chr1	19086400	19086600	0.475000
chr14	98773011	98773811	0.453750	chr1	1909000	1909800	0.696250
chr13	97916508	97916708	0.460000	chr11	9091600	9091800	0.835000
chr7	66666989	66667189	0.585000	chr11	9095600	9095800	0.590000
chrX	154065974	154066174	0.565000	chr1	19096400	19096600	0.570000
chr2	178892450	178892650	0.375000	chr1	190972600	190972800	0.410000
chr14	50596753	50596953	0.310000	chr1	190976000	190976200	0.335000
chrX	7600315	7600515	0.395000	chr11	91064200	91064400	0.500000
chr2	145678983	145679183	0.345000	chr1	191065800	191066000	0.380000
chr13	60926626	60926826	0.375000	chr1	191075000	191075200	0.420000
chr19	35014989	35015789	0.528750	chr11	910800	911600	0.745000
chr2	17723425	17723625	0.430000	chr1	191099800	191100000	0.460000
chr3	18234047	18234247	0.465000	chr1	19113200	19113400	0.480000
chr1	45564035	45564235	0.495000	chr1	19113800	19114000	0.550000
chr1	148613985	148614185	0.310000	chr1	191206600	191206800	0.325000
chr19	53986146	53986346	0.475000	chr11	9121000	9121200	0.520000
chr16	15347354	15347554	0.525000	chr1	19122800	19123000	0.575000
chr17	9805499	9805699	0.400000	chr1	19124000	19124200	0.500000
chr13	85948070	85948270	0.305000	chr1	191260200	191260400	0.325000
chr5	121460716	121460916	0.420000	chr11	9130400	9130600	0.455000
chr15	54024151	54024351	0.440000	chr11	9134000	9134200	0.500000
chr3	176715510	176716110	0.371667	chr1	191369000	191369600	0.440000
chr17	22475678	22476078	0.490000	chr11	9137800	9138200	0.567500
chrX	94491050	94491250	0.350000	chr1	19138400	19138600	0.380000
chr1	171777445	171777645	0.430000	chr1	191453600	191453800	0.475000
chr9	38327533	38328133	0.438333	chr11	914800	915400	0.621667
chr3	76251594	76251794	0.320000	chr1	191484000	191484200	0.415000
chr17	46736027	46736227	0.425000	chr1	19151600	19151800	0.530000
chr2	15116589	15116989	0.325000	chr1	191582200	191582600	0.370000
chr2	86121489	86121889	0.367500	chr11	9159000	9159400	0.375000
chr4	142571077	142571477	0.350000	chr11	9160200	9160600	0.372500
chr2	168228050	168228250	0.315000	chr11	9161400	9161600	0.380000
chr1	112122911	112123311	0.315000	chr11	9162000	9162400	0.392500
chr4	35842055	35842255	0.335000	chr11	9163400	9163600	0.435000
chr3	61207875	61208075	0.375000	chr11	9166000	9166200	0.475000
chr1	203956117	203956917	0.421250	chr1	191695800	191696600	0.460000
chr1	72653184	72653584	0.307500	chr1	191714800	191715200	0.395000
chr2	163696571	163696971	0.437500	chr1	191757000	191757400	0.450000
chr20	19172212	19172412	0.385000	chr1	191771800	191772000	0.370000
chr3	128231032	128231432	0.475000	chr11	91792800	91793200	0.490000
chr9	92124181	92124381	0.440000	chr11	91794200	91794400	0.455000
chr1	219245845	219246445	0.406667	chr1	19179600	19180200	0.413333
chr5	64654655	64655055	0.370000	chr1	191823800	191824200	0.380000
chr16	41745762	41745962	0.000000	chr1	191829400	191829600	0.300000
chr1	236808762	236809162	0.405000	chr1	191831600	191832000	0.417500
chr7	48261040	48261240	0.335000	chr11	9184600	9184800	0.345000
chr7	121121581	121121781	0.355000	chr1	191852400	191852600	0.320000
chr9	107712612	107713612	0.459000	chr1	1918800	1919800	0.736000
chr5	83492244	83492644	0.405000	chr1	191889000	191889400	0.432500
chr7	39318949	39319149	0.445000	chr11	91905600	91905800	0.450000
chr1	156613029	156613429	0.482500	chr11	919200	919600	0.550000
chr21	7626104	7626304	0.425000	chr11	91947200	91947400	0.420000
chr10	5860518	5860918	0.372500	chr1	191963400	191963800	0.382500
chr15	2071746	2071946	0.000000	chr1	191964200	191964400	0.310000
chr10	48916994	48917194	0.380000	chr1	19198000	19198200	0.420000
chr4	72384756	72384956	0.375000	chr1	191993600	191993800	0.425000
chr8	140999769	140999969	0.345000	chr1	192002200	192002400	0.375000
chr3	194199018	194199218	0.520000	chr11	92027200	92027400	0.580000
chr10	35801484	35801684	0.390000	chr1	19203600	19203800	0.395000
chr16	79542679	79542879	0.490000	chr11	9204000	9204200	0.505000
chr12	69646664	69646864	0.405000	chr1	192045200	192045400	0.420000
chr21	12700202	12700402	0.390000	chr1	192047600	192047800	0.435000
chr11	110545870	110546070	0.380000	chr1	19206000	19206200	0.390000
chr16	58963702	58963902	0.410000	chr1	192066400	192066600	0.475000
chr12	71232663	71232863	0.405000	chr1	192067400	192067600	0.530000
chrX	9559960	9560160	0.440000	chr1	19207000	19207200	0.450000
chr5	158408159	158408959	0.372500	chr1	19208200	19209000	0.407500
chr16	52140661	52140861	0.415000	chr11	9209200	9209400	0.455000
chr2	85851168	85851368	0.485000	chr1	19209600	19209800	0.550000
chr6	138548923	138549723	0.458750	chr1	19210200	19211000	0.575000
chr9	44584077	44584477	0.380000	chr1	192104800	192105200	0.390000
chr6	12419284	12419884	0.378333	chr1	192108200	192108800	0.441667
chr6	87006443	87006643	0.365000	chr1	192123800	192124000	0.385000
chr15	12552428	12552628	0.000000	chr1	192148200	192148400	0.325000
chr8	118457912	118458112	0.420000	chr11	9215400	9215600	0.455000
chr10	66137395	66137595	0.300000	chr1	192158200	192158400	0.345000
chr1	176482206	176482406	0.375000	chr1	192159200	192159400	0.360000
chr3	45750009	45750809	0.455000	chr11	921600	922400	0.591250
chr6	82315942	82316142	0.285000	chr1	192160200	192160400	0.295000
chr5	175431364	175431964	0.370000	chr1	192162000	192162600	0.403333
chr1	76613825	76614025	0.405000	chr1	192168000	192168200	0.415000
chr9	4688973	4689973	0.345000	chr1	192170400	192171400	0.371000
chr12	102483505	102483705	0.410000	chr1	192172000	192172200	0.460000
chrX	51047946	51048146	0.475000	chr11	92224800	92225000	0.735000
chr4	27824002	27824202	0.375000	chr1	192257000	192257200	0.475000
chr7	113155845	113156245	0.377500	chr1	192260200	192260600	0.412500
chr7	146549551	146549751	0.290000	chr1	192263800	192264000	0.320000
chr4	41230907	41231307	0.405000	chr11	9226600	9227000	0.407500
chr1	18183915	18184115	0.455000	chr1	192266800	192267000	0.465000
chr9	36508732	36508932	0.435000	chr1	192272800	192273000	0.485000
chr4	842206	842406	0.375000	chr1	192277800	192278000	0.380000
chrX	154066595	154066995	0.430000	chr11	9228000	9228400	0.452500
chrX	113313156	113313356	0.480000	chr11	9229600	9229800	0.490000
chr2	105494751	105494951	0.625000	chr1	1923000	1923200	0.655000
chr22	8295206	8295406	0.000000	chr11	9231800	9232000	0.325000
chr1	68582037	68582237	0.405000	chr1	19232600	19232800	0.500000
chr10	35342389	35342589	0.445000	chr1	192386800	192387000	0.450000
chr11	30410823	30411023	0.350000	chr11	9239400	9239600	0.535000
chr7	114785262	114785462	0.390000	chr1	19241400	19241600	0.545000
chr2	221456240	221456440	0.335000	chr11	92414200	92414400	0.405000
chr12	28961124	28961324	0.295000	chr1	192446000	192446200	0.315000
chr11	7606195	7606395	0.395000	chr11	9244600	9244800	0.515000
chr6	165893678	165893878	0.360000	chr11	92453200	92453400	0.410000
chr10	117288503	117288703	0.465000	chr11	92461600	92461800	0.480000
chrY	24471226	24471626	0.397500	chr11	9246400	9246800	0.415000
chr14	72206084	72206284	0.420000	chr11	92473000	92473200	0.430000
chr3	127149450	127149650	0.395000	chr11	92476400	92476600	0.440000
chr10	28840867	28841867	0.371000	chr1	192477000	192478000	0.337000
chrX	95322893	95323293	0.305000	chr11	92479400	92479800	0.387500
chr13	107670281	107670481	0.415000	chr1	192489800	192490000	0.470000
chr13	87084674	87084874	0.410000	chr11	9250400	9250600	0.430000
chr5	181392878	181393078	0.330000	chr1	192506800	192507000	0.415000
chr5	10881955	10882555	0.508333	chr1	19251000	19251600	0.538333
chr6	87539164	87539364	0.390000	chr1	192512600	192512800	0.470000
chr3	59522689	59522889	0.385000	chr11	9251400	9251600	0.400000
chr11	11108811	11109211	0.352500	chr1	192516800	192517200	0.392500
chr7	105466811	105467011	0.390000	chr1	192520200	192520400	0.405000
chr2	41439437	41439637	0.340000	chr1	192521800	192522000	0.445000
chr5	157899823	157900023	0.355000	chr1	192530400	192530600	0.375000
chr21	38096491	38096691	0.455000	chr1	192531200	192531400	0.460000
chr12	41071346	41071546	0.315000	chr11	9253200	9253400	0.400000
chr4	4312026	4312226	0.320000	chr1	192539000	192539200	0.365000
chr2	186570930	186571130	0.340000	chr1	192539800	192540000	0.420000
chr3	184429750	184429950	0.305000	chr11	92540800	92541000	0.365000
chr11	108408535	108408735	0.390000	chr1	192543600	192543800	0.415000
chr4	31691087	31691287	0.360000	chr1	192545200	192545400	0.415000
chrX	22051245	22051845	0.370000	chr1	192546000	192546600	0.381667
chrX	21286438	21286638	0.325000	chr1	192551000	192551200	0.390000
chr7	157378198	157378398	0.360000	chr1	192553000	192553200	0.360000
chr7	63645638	63645838	0.390000	chr1	192555000	192555200	0.420000
chr18	66201767	66201967	0.220000	chr1	192571800	192572000	0.350000
chr10	60914131	60914331	0.390000	chr1	192575600	192575800	0.435000
chr21	32134491	32134691	0.585000	chr1	19257600	19257800	0.635000
chrX	63173937	63174137	0.425000	chr1	192579400	192579600	0.440000
chr8	124198811	124199011	0.505000	chr11	925800	926000	0.800000
chr9	77549454	77549654	0.420000	chr1	192580600	192580800	0.440000
chr16	18862410	18862610	0.385000	chr1	192598600	192598800	0.410000
chr18	71973227	71973427	0.330000	chr1	192601600	192601800	0.340000
chr12	9951309	9952309	0.487000	chr1	19260200	19261200	0.572000
chr2	56046738	56046938	0.315000	chr1	192605000	192605200	0.350000
chr8	42632479	42632679	0.490000	chr1	192609200	192609400	0.515000
chr7	10151716	10151916	0.365000	chr1	19261600	19261800	0.495000
chr4	164406135	164406535	0.355000	chr1	192626600	192627000	0.392500
chr2	94003039	94003639	0.391667	chr1	192628400	192629000	0.438333
chrY	15712354	15712554	0.400000	chr11	9263200	9263400	0.520000
chr6	154526187	154526387	0.455000	chr11	9264400	9264600	0.475000
chr9	137967596	137967796	0.550000	chr11	9265400	9265600	0.700000
chr3	138160215	138160415	0.375000	chr1	192677000	192677200	0.385000
chr1	240359331	240359531	0.345000	chr1	192708000	192708200	0.325000
chr22	35417042	35417242	0.405000	chr1	192729600	192729800	0.475000
chr4	74629271	74629671	0.360000	chr1	192732800	192733200	0.417500
chr2	18682986	18683186	0.390000	chr11	9273800	9274000	0.445000
chr16	89155917	89156317	0.595000	chr1	19274000	19274400	0.687500
chr4	10226798	10226998	0.340000	chr1	192748000	192748200	0.390000
chr18	32845477	32845677	0.280000	chr1	19274800	19275000	0.365000
chr1	178974756	178974956	0.440000	chr1	192756400	192756600	0.465000
chr8	117151796	117151996	0.395000	chr11	92762200	92762400	0.420000
chr10	32610664	32610864	0.385000	chr11	92766000	92766200	0.515000
chr17	33460339	33460739	0.455000	chr11	9276600	9277000	0.480000
chr3	55842912	55843112	0.410000	chr11	92766800	92767000	0.475000
chr16	73899321	73899521	0.505000	chr11	92771000	92771200	0.510000
chr1	123083591	123083791	0.410000	chr1	192788200	192788400	0.445000
chr9	88192435	88192635	0.395000	chr11	92791000	92791200	0.420000
chr3	63435219	63435419	0.365000	chr1	192796000	192796200	0.390000
chr4	52217661	52217861	0.385000	chr1	192798000	192798200	0.475000
chr1	218419375	218419575	0.405000	chr11	928000	928200	0.475000
chr18	29519371	29519571	0.315000	chr1	192806000	192806200	0.370000
chr13	102813939	102814139	0.410000	chr1	192807400	192807600	0.345000
chr10	107668662	107668862	0.405000	chr1	192808000	192808200	0.415000
chr11	128232988	128233188	0.405000	chr11	9280800	9281000	0.470000
chr22	48519021	48520021	0.529000	chr1	192808600	192809600	0.595000
chr8	122509048	122509248	0.355000	chr1	192810200	192810400	0.445000
chr9	13694772	13694972	0.320000	chr1	192841800	192842000	0.370000
chr13	67344751	67344951	0.440000	chr1	192858200	192858400	0.470000
chr1	111164020	111164420	0.362500	chr11	9286200	9286600	0.367500
chr9	739207	739407	0.365000	chr1	192866400	192866600	0.340000
chr4	60612411	60612611	0.285000	chr1	192869400	192869600	0.325000
chr2	84663723	84663923	0.405000	chr1	192877600	192877800	0.450000
chr16	16296141	16296341	0.410000	chr1	192879600	192879800	0.425000
chr7	125899330	125899530	0.365000	chr11	92886400	92886600	0.440000
chr9	98824841	98825241	0.417500	chr1	19288800	19289200	0.665000
chr4	158139450	158139650	0.295000	chr1	192889200	192889400	0.385000
chr12	5714850	5715050	0.380000	chr1	192904600	192904800	0.450000
chr10	49655963	49656363	0.352500	chr1	192907800	192908200	0.377500
chr7	20781246	20781446	0.315000	chr1	192926800	192927000	0.325000
chr7	120607117	120607317	0.340000	chr1	192936800	192937000	0.390000
chr6	69581161	69581361	0.295000	chr1	192940800	192941000	0.320000
chr17	13881543	13881943	0.372500	chr1	192942000	192942400	0.397500
chrX	60413396	60413596	0.380000	chr1	192945400	192945600	0.395000
chr2	102425769	102426769	0.360000	chr1	192952000	192953000	0.390000
chr7	54399115	54399315	0.360000	chr1	192955000	192955200	0.430000
chr16	63388830	63389030	0.425000	chr1	192977400	192977600	0.460000
chrY	6893187	6893587	0.437500	chr1	192978200	192978600	0.445000
chr4	72950687	72951287	0.433333	chr1	192984200	192984800	0.378333
chr22	49739834	49740234	0.410000	chr1	192986000	192986400	0.422500
chr3	88953170	88953570	0.365000	chr11	93000600	93001000	0.385000
chr1	10873483	10873683	0.530000	chr1	19300200	19300400	0.535000
chr11	39002746	39002946	0.320000	chr1	193013000	193013200	0.350000
chr5	8544322	8544522	0.370000	chr11	9301800	9302000	0.405000
chr2	135962169	135962369	0.310000	chr1	193019600	193019800	0.325000
chr5	91602872	91603072	0.390000	chr1	19303000	19303200	0.430000
chr10	47131799	47131999	0.390000	chr1	193030400	193030600	0.425000
chr3	118297737	118298337	0.391667	chr1	193043200	193043800	0.441667
chrX	57945786	57947186	0.402857	chr1	193054200	193055600	0.420000
chr11	22026863	22027063	0.405000	chr11	93055000	93055200	0.455000
chr12	35040492	35041292	0.392500	chr1	193058000	193058800	0.471250
chr17	66834423	66835423	0.617000	chr1	193059200	193060200	0.656000
chr16	52020032	52020232	0.415000	chr1	193060600	193060800	0.365000
chr7	128744939	128745139	0.310000	chr1	193061200	193061400	0.380000
chr2	109761589	109761789	0.415000	chr1	193061800	193062000	0.520000
chr2	10380887	10381087	0.500000	chr11	93065400	93065600	0.525000
chr7	35780401	35781001	0.365000	chr1	193065800	193066400	0.395000
chr4	22500151	22500751	0.398333	chr1	193068000	193068600	0.440000
chr6	121170761	121170961	0.295000	chr1	193070000	193070200	0.345000
chr1	212897902	212898502	0.331667	chr1	193070600	193071200	0.368333
chr12	69232484	69232684	0.435000	chr1	193079200	193079400	0.510000
chr2	5709589	5709789	0.450000	chr11	93089600	93089800	0.470000
chr2	106875797	106875997	0.310000	chr1	193102800	193103000	0.435000
chr1	199405812	199406212	0.387500	chr1	193103800	193104200	0.420000
chr11	133053271	133054271	0.457000	chr1	193104600	193105600	0.627000
chrX	89767379	89767579	0.380000	chr1	193106000	193106200	0.385000
chr1	83470099	83470499	0.390000	chr1	193111600	193112000	0.465000
chr19	58552906	58553106	0.475000	chr1	193112400	193112600	0.515000
chr6	46689251	46690251	0.436000	chr1	193113200	193114200	0.461000
chr2	185936515	185936715	0.295000	chr1	193114800	193115000	0.335000
chr2	54615355	54615955	0.448333	chr1	193115600	193116200	0.450000
chr5	172958314	172959714	0.605714	chr1	19311600	19313000	0.713571
chr4	169056398	169056598	0.425000	chr1	193117600	193117800	0.465000
chrX	98926617	98926817	0.350000	chr1	193119200	193119400	0.365000
chr10	37425962	37427362	0.380714	chr1	193119800	193121200	0.357143
chr12	69416400	69417400	0.461000	chr1	193121600	193122600	0.626000
chr18	3871618	3872818	0.327500	chr1	193123400	193124600	0.350833
chr10	32633649	32633849	0.325000	chr11	93123400	93123600	0.410000
chr16	60162492	60162692	0.405000	chr11	93131800	93132000	0.450000
chr1	183985563	183985763	0.510000	chr1	19313600	19313800	0.525000
chr11	99582603	99583603	0.491000	chr11	9314000	9315000	0.648000
chr6	155148901	155149101	0.430000	chr11	9315400	9315600	0.515000
chr22	17045077	17045277	0.445000	chr1	19315600	19315800	0.570000
chr13	30781681	30781881	0.415000	chr1	19316600	19316800	0.530000
chr11	130748928	130749528	0.416667	chr11	9317200	9317800	0.441667
chr16	62071775	62071975	0.370000	chr1	193182000	193182200	0.395000
chr13	4871485	4871685	0.000000	chr1	193183200	193183400	0.315000
chr4	135228925	135229125	0.440000	chr1	193186000	193186200	0.455000
chr3	121677842	121678042	0.395000	chr1	193186600	193186800	0.365000
chr1	56350154	56350354	0.330000	chr1	193190400	193190600	0.370000
chrY	5869969	5870169	0.280000	chr11	93193800	93194000	0.315000
chr5	61795565	61795765	0.435000	chr11	9319400	9319600	0.475000
chr19	48945279	48945879	0.491667	chr11	93197400	93198000	0.665000
chr4	176975156	176975356	0.290000	chr11	93199800	93200000	0.380000
chr17	23455156	23455356	0.410000	chr11	93209600	93209800	0.445000
chr2	36498204	36498404	0.420000	chr11	93234800	93235000	0.430000
chr12	20599837	20600037	0.405000	chr11	93236800	93237000	0.455000
chr2	226018147	226018347	0.430000	chr1	193241200	193241400	0.505000
chr10	61737719	61737919	0.425000	chr1	19325600	19325800	0.620000
chr2	112316992	112317192	0.360000	chr11	932600	932800	0.460000
chr14	59932376	59932576	0.380000	chr1	193275800	193276000	0.550000
chr17	17481901	17482101	0.415000	chr1	193308600	193308800	0.425000
chr6	127575467	127575667	0.265000	chr1	193311400	193311600	0.295000
chr1	108145804	108146004	0.365000	chr11	933200	933400	0.435000
chr2	203344407	203344607	0.480000	chr11	93330000	93330200	0.535000
chr14	95257795	95257995	0.510000	chr11	93330600	93330800	0.790000
chr4	67110960	67111160	0.335000	chr1	193368400	193368600	0.405000
chr10	115673301	115673501	0.425000	chr1	193381800	193382000	0.440000
chr10	127522520	127522720	0.510000	chr1	19338400	19338600	0.610000
chr9	3004955	3005155	0.350000	chr1	193395600	193395800	0.485000
chrY	2364844	2365244	0.337500	chr1	193406800	193407200	0.340000
chr13	25310761	25310961	0.410000	chr11	93408000	93408200	0.445000
chr7	42281699	42282099	0.440000	chr1	193408800	193409200	0.472500
chr1	110928234	110928434	0.370000	chr1	193411800	193412000	0.395000
chr14	27853746	27853946	0.365000	chr1	193415400	193415600	0.415000
chr19	32778199	32778399	0.550000	chr1	19341600	19341800	0.560000
chr5	40040878	40041078	0.500000	chr1	193417600	193417800	0.510000
chr8	32657699	32657899	0.385000	chr1	193418600	193418800	0.350000
chr17	26049564	26049764	0.400000	chr1	193438000	193438200	0.445000
chr2	1335281	1335481	0.545000	chr1	19344400	19344600	0.630000
chr1	153759179	153759379	0.520000	chr11	93444600	93444800	0.540000
chr1	108073653	108074053	0.430000	chr1	193449000	193449400	0.465000
chr4	95404252	95404452	0.355000	chr1	193451000	193451200	0.370000
chr7	28997701	28997901	0.350000	chr1	193457800	193458000	0.435000
chr6	106274933	106275133	0.380000	chr1	193458800	193459000	0.390000
chr2	193310395	193310595	0.335000	chr1	19346200	19346400	0.335000
chr2	162333497	162333697	0.275000	chr1	193462800	193463000	0.350000
chrX	127970946	127971146	0.385000	chr11	93465000	93465200	0.460000
chr9	90898516	90898716	0.370000	chr11	9347200	9347400	0.475000
chr5	59328187	59328587	0.377500	chr1	19347600	19348000	0.490000
chr5	105883651	105884051	0.375000	chr1	193479200	193479600	0.417500
chr7	148881702	148881902	0.550000	chr11	93481800	93482000	0.605000
chr8	97222456	97222856	0.402500	chr11	93491200	93491600	0.452500
chrX	55265022	55265222	0.430000	chr11	93497600	93497800	0.470000
chr2	127949425	127949625	0.395000	chr11	93513000	93513200	0.455000
chr18	77890980	77891180	0.345000	chr1	193514600	193514800	0.285000
chr13	30068880	30069280	0.430000	chr11	93515400	93515800	0.450000
chr17	55294658	55295258	0.391667	chr11	93520800	93521400	0.425000
chrX	138629648	138630048	0.430000	chr11	93522800	93523200	0.432500
chr17	29768364	29768964	0.395000	chr11	93523600	93524200	0.405000
chr11	34388414	34388614	0.450000	chr11	93524800	93525000	0.475000
chrY	25495558	25495758	0.430000	chr11	93525800	93526000	0.480000
chr6	34939086	34939486	0.400000	chr11	93529600	93530000	0.507500
chrY	25651488	25652088	0.455000	chr11	93537400	93538000	0.463333
chr9	90035397	90035597	0.390000	chr1	193537800	193538000	0.420000
chrY	2903798	2904398	0.391667	chr1	193539800	193540400	0.403333
chr1	49303665	49303865	0.470000	chr11	93541200	93541400	0.515000
chr18	72267866	72268466	0.393333	chr11	93541800	93542400	0.470000
chr2	54733526	54734326	0.466250	chr11	93542800	93543600	0.777500
chr7	99800680	99801280	0.393333	chr1	193558400	193559000	0.406667
chr13	17608064	17608264	0.400000	chr1	193568600	193568800	0.405000
chr12	127606555	127606755	0.355000	chr1	193569800	193570000	0.370000
chrX	5797523	5797923	0.355000	chr11	93591400	93591800	0.412500
chr2	223958301	223958501	0.350000	chr1	193592400	193592600	0.370000
chr12	9282201	9282401	0.370000	chr1	19360200	19360400	0.475000
chr8	58439879	58440079	0.260000	chr11	93604400	93604600	0.410000
chr3	42451021	42451421	0.402500	chr11	93608400	93608800	0.455000
chr17	54730811	54731011	0.345000	chr11	93612400	93612600	0.355000
chr9	4980645	4981045	0.435000	chr11	93614400	93614800	0.447500
chr20	26459449	26459649	0.380000	chr11	93622200	93622400	0.470000
chr1	85231400	85232200	0.421250	chr11	9362400	9363200	0.456250
chr6	103223826	103224026	0.395000	chr1	193634600	193634800	0.455000
chr7	157406964	157407164	0.685000	chr11	9364400	9364600	0.710000
chr14	40380976	40381376	0.427500	chr11	93645400	93645800	0.467500
chrX	8477286	8477686	0.412500	chr11	93654200	93654600	0.432500
chr4	65456089	65456289	0.390000	chr11	93655000	93655200	0.410000
chr14	25543244	25543844	0.425000	chr1	193655200	193655800	0.483333
chr12	8206234	8206434	0.390000	chr1	193658400	193658600	0.410000
chr12	119295316	119295916	0.461667	chr11	93661600	93662200	0.645000
chr5	16084625	16084825	0.260000	chr11	93663200	93663400	0.455000
chr14	106454610	106455010	0.340000	chr1	193674400	193674800	0.385000
chr3	121847381	121847781	0.325000	chr11	9367600	9368000	0.385000
chr10	117698482	117698682	0.465000	chr1	19368000	19368200	0.485000
chr12	35817028	35817228	0.380000	chr11	93685200	93685400	0.420000
chr11	21505691	21506091	0.360000	chr1	193686000	193686400	0.382500
chr9	52211159	52211359	0.000000	chr11	93694200	93694400	0.350000
chr10	69283659	69283859	0.450000	chr11	93701000	93701200	0.470000
chr2	222705133	222705733	0.471667	chr1	19370400	19371000	0.556667
chrX	37227785	37227985	0.000000	chr1	193707800	193708000	0.355000
chrX	109644140	109644340	0.420000	chr11	93716600	93716800	0.450000
chr10	53208903	53209303	0.377500	chr11	93718200	93718600	0.400000
chrX	142638775	142638975	0.400000	chr11	93721600	93721800	0.410000
chr3	46218413	46218613	0.360000	chr11	93728400	93728600	0.380000
chr1	202783290	202783490	0.505000	chr11	93729200	93729400	0.515000
chr22	13280371	13280571	0.390000	chr1	193729600	193729800	0.395000
chr10	16330363	16330563	0.350000	chr1	193730200	193730400	0.390000
chr18	71720231	71720431	0.375000	chr11	93730600	93730800	0.385000
chr5	81553642	81554242	0.335000	chr11	93732000	93732600	0.380000
chr14	43851128	43851328	0.450000	chr11	93733600	93733800	0.460000
chrX	22413065	22413265	0.400000	chr11	93734800	93735000	0.485000
chr6	120820521	120821521	0.378000	chr11	93738000	93739000	0.392000
chr4	164914379	164914579	0.445000	chr11	93740200	93740400	0.540000
chr2	203089262	203089462	0.440000	chr11	93740800	93741000	0.510000
chr3	194323114	194323914	0.520000	chr11	93741400	93742200	0.540000
chr4	159010957	159011157	0.355000	chr1	193743800	193744000	0.365000
chr12	53703507	53703707	0.465000	chr1	19374400	19374600	0.540000
chr22	34218154	34218354	0.430000	chr11	93745000	93745200	0.470000
chr6	110414081	110414281	0.445000	chr11	93767200	93767400	0.520000
chr7	121275968	121276168	0.300000	chr1	193768400	193768600	0.320000
chr8	6285492	6285692	0.420000	chr11	93770400	93770600	0.430000
chr15	75008527	75008927	0.462500	chr11	93773000	93773400	0.572500
chr10	96499307	96499507	0.410000	chr11	93775400	93775600	0.420000
chr15	43093371	43093771	0.485000	chr11	937800	938200	0.522500
chr6	106456966	106457966	0.411000	chr11	93783400	93784400	0.483000
chr10	101325611	101325811	0.465000	chr11	93784800	93785000	0.565000
chr5	171566887	171567087	0.405000	chr11	93785800	93786000	0.530000
chr6	165003475	165003675	0.340000	chr11	93796600	93796800	0.415000
chr2	43129198	43129798	0.498333	chr11	93842400	93843000	0.520000
chr2	158300759	158300959	0.440000	chr11	9384400	9384600	0.485000
chr1	202152233	202152833	0.573333	chr11	93850000	93850600	0.720000
chr14	82789200	82789800	0.450000	chr11	9385000	9385600	0.600000
chr1	145574357	145574557	0.455000	chr1	19386000	19386200	0.560000
chr4	167395069	167395269	0.260000	chr1	193862400	193862600	0.300000
chr6	72129769	72129969	0.345000	chr11	93870800	93871000	0.410000
chr5	146688594	146689194	0.420000	chr1	19391000	19391600	0.430000
chr2	89683950	89684150	0.430000	chr11	93921800	93922000	0.495000
chr3	196010510	196010710	0.365000	chr1	19393200	19393400	0.610000
chr9	126647327	126647527	0.490000	chr11	93946200	93946400	0.500000
chr10	27551890	27552490	0.428333	chr11	93973400	93974000	0.433333
chr16	14829566	14829766	0.400000	chr11	93983600	93983800	0.450000
chr3	16851770	16851970	0.290000	chr11	93985000	93985200	0.465000
chr20	20696720	20697520	0.402500	chr11	93988600	93989400	0.421250
chr12	18916950	18917150	0.340000	chr1	194024800	194025000	0.370000
chr1	47721567	47721767	0.475000	chr11	94036200	94036400	0.500000
chr10	98939471	98939671	0.390000	chr1	194039600	194039800	0.360000
chr5	64950652	64951052	0.340000	chr11	94046400	94046800	0.437500
chr13	60530549	60530749	0.500000	chr1	19405200	19405400	0.505000
chr3	100732790	100732990	0.325000	chr1	194052600	194052800	0.330000
chr5	149838952	149839352	0.427500	chr1	194056200	194056600	0.435000
chr12	127477789	127477989	0.370000	chr1	194057200	194057400	0.415000
chr2	241285345	241285545	0.445000	chr11	940600	940800	0.485000
chr18	4191834	4192034	0.390000	chr11	94067000	94067200	0.410000
chrX	10434095	10434695	0.480000	chr1	19407600	19408200	0.545000
chr8	9490878	9491278	0.430000	chr11	94077600	94078000	0.455000
chr8	100912716	100912916	0.420000	chr11	94090600	94090800	0.445000
chr3	17748580	17748780	0.515000	chr1	194104400	194104600	0.565000
chr3	152762486	152762686	0.315000	chr11	94127800	94128000	0.345000
chr14	39250445	39250645	0.535000	chr11	94128800	94129000	0.735000
chr1	14116107	14116307	0.445000	chr11	94129400	94129600	0.655000
chr16	80753226	80753426	0.460000	chr11	94130000	94130200	0.470000
chr22	40930683	40932083	0.437143	chr11	94130800	94132200	0.452143
chr20	21886611	21886811	0.425000	chr11	94133400	94133600	0.475000
chr18	29147788	29147988	0.280000	chr1	194134400	194134600	0.395000
chr17	41106137	41106337	0.370000	chr11	94135200	94135400	0.490000
chr18	73202724	73203324	0.440000	chr11	94136400	94137000	0.501667
chr7	140459710	140459910	0.460000	chr11	94142400	94142600	0.480000
chr17	19151355	19151555	0.445000	chr11	94147400	94147600	0.470000
chr3	135987823	135988023	0.395000	chr11	94150800	94151000	0.545000
chr8	100726778	100726978	0.520000	chr11	94152400	94152600	0.550000
chrX	145383428	145383628	0.370000	chr11	94171800	94172000	0.485000
chr13	82811977	82812577	0.386667	chr11	9417400	9418000	0.396667
chr3	101961234	101961434	0.390000	chr11	94183800	94184000	0.500000
chr3	194125135	194125335	0.400000	chr11	94203200	94203400	0.425000
chr3	85849336	85849536	0.290000	chr1	194215600	194215800	0.340000
chr10	121568632	121568832	0.385000	chr11	94219800	94220000	0.460000
chr14	43481850	43482050	0.335000	chr1	194223800	194224000	0.325000
chr7	63739484	63739684	0.410000	chr11	94224200	94224400	0.415000
chr15	54132623	54133023	0.335000	chr1	194225800	194226200	0.307500
chr16	13956628	13956828	0.480000	chr11	94248400	94248600	0.605000
chr8	56206715	56206915	0.335000	chr1	194281400	194281600	0.370000
chr2	39572661	39573061	0.427500	chr1	194289600	194290000	0.437500
chr4	135820087	135820287	0.350000	chr1	194290800	194291000	0.360000
chr17	65800947	65801147	0.385000	chr1	194295800	194296000	0.465000
chr1	43687015	43687215	0.455000	chr1	194301000	194301200	0.460000
chr1	765479	765679	0.535000	chr11	94325800	94326000	0.540000
chr2	62909979	62910179	0.445000	chr1	194343000	194343200	0.465000
chr2	132371026	132371426	0.387500	chr1	19435200	19435600	0.427500
chr2	102867129	102867529	0.435000	chr1	194358000	194358400	0.632500
chr6	113471442	113471642	0.455000	chr1	19436200	19436400	0.485000
chr16	79905992	79906192	0.395000	chr1	19436800	19437000	0.510000
chr5	21708580	21708980	0.452500	chr1	1944000	1944400	0.675000
chr6	160838867	160839267	0.525000	chr11	94401200	94401600	0.715000
chr10	52862850	52863050	0.410000	chr1	19440600	19440800	0.525000
chr8	5612634	5613034	0.372500	chr1	194416000	194416400	0.457500
chr2	196271859	196272059	0.330000	chr11	94418200	94418400	0.355000
chrX	149273046	149273246	0.435000	chr1	19445800	19446000	0.455000
chr5	136162763	136163163	0.352500	chr11	94473400	94473800	0.355000
chr7	2955462	2955662	0.480000	chr11	94477800	94478000	0.490000
chr3	104937147	104937347	0.490000	chr1	19449000	19449200	0.550000
chr19	22336468	22337468	0.484000	chr11	94493400	94494400	0.594000
chr8	17085301	17085501	0.260000	chr11	94504800	94505000	0.340000
chr10	124333762	124333962	0.325000	chr11	94507600	94507800	0.385000
chr5	67049902	67050102	0.495000	chr11	94512400	94512600	0.685000
chr8	81486684	81486884	0.360000	chr11	94513200	94513400	0.385000
chr4	171001363	171001563	0.245000	chr1	194517400	194517600	0.365000
chr15	48180026	48180226	0.315000	chr11	94519600	94519800	0.310000
chr20	3647016	3647216	0.440000	chr11	94521800	94522000	0.460000
chr7	64242805	64243005	0.470000	chr11	94526000	94526200	0.485000
chr5	157387433	157387633	0.395000	chr11	94533800	94534000	0.400000
chr11	57407393	57407593	0.480000	chr11	94534400	94534600	0.485000
chr16	54477499	54477899	0.392500	chr1	194535400	194535800	0.447500
chr3	115299611	115299811	0.450000	chr11	94544200	94544400	0.765000
chr16	88853744	88854344	0.621667	chr11	94544800	94545400	0.673333
chr13	101051137	101051337	0.425000	chr1	19454800	19455000	0.450000
chr3	125382377	125382777	0.372500	chr11	94550600	94551000	0.402500
chr1	170565330	170566330	0.369000	chr11	94558600	94559600	0.414000
chr20	13596526	13596726	0.360000	chr11	94563600	94563800	0.445000
chrY	1181005	1181205	0.535000	chr11	94564200	94564400	0.540000
chr1	179107549	179108149	0.490000	chr11	94567200	94567800	0.528333
chr4	63012634	63013034	0.367500	chr11	94574600	94575000	0.430000
chr9	104563606	104563806	0.330000	chr11	94583600	94583800	0.435000
chr12	90125489	90125889	0.425000	chr11	94584200	94584600	0.427500
chr4	93543485	93543685	0.345000	chr11	94598000	94598200	0.390000
chr5	117548943	117549143	0.380000	chr1	19459800	19460000	0.480000
chr4	69170727	69170927	0.440000	chr11	9459800	9460000	0.445000
chr3	59534382	59534982	0.410000	chr11	94602800	94603400	0.415000
chr1	23808717	23810517	0.479444	chr11	9460600	9462400	0.520556
chr5	105116188	105116388	0.475000	chr1	19461000	19461200	0.560000
chr15	55748759	55748959	0.435000	chr11	946200	946400	0.565000
chr4	93293993	93294193	0.380000	chr11	94621600	94621800	0.450000
chr1	62430555	62430755	0.415000	chr11	94623200	94623400	0.455000
chr7	23053491	23053891	0.440000	chr11	94625400	94625800	0.462500
chr6	37144453	37144653	0.470000	chr1	19463200	19463400	0.510000
chr11	12946904	12947104	0.315000	chr11	9463200	9463400	0.375000
chr6	74295298	74295898	0.300000	chr11	94638400	94639000	0.423333
chr10	11230777	11231177	0.410000	chr11	94639800	94640200	0.527500
chr1	56174004	56174604	0.375000	chr1	19464800	19465400	0.453333
chr1	25105329	25105529	0.400000	chr11	94651000	94651200	0.420000
chr3	78125025	78125225	0.450000	chr1	194657400	194657600	0.465000
chr3	56023511	56023711	0.425000	chr1	19465800	19466000	0.440000
chrX	87801451	87801651	0.365000	chr1	194658200	194658400	0.395000
chr4	135635399	135635599	0.440000	chr1	19466400	19466600	0.505000
chr5	3254941	3255141	0.470000	chr11	94667400	94667600	0.490000
chr3	45590002	45590202	0.495000	chr1	19468400	19468600	0.605000
chr17	63093573	63093773	0.325000	chr11	94691400	94691600	0.330000
chrY	20501757	20502157	0.465000	chr1	19469400	19469800	0.475000
chr7	103883529	103883729	0.375000	chr1	194699200	194699400	0.450000
chr18	10262533	10262733	0.445000	chr11	94732200	94732400	0.510000
chr5	77563469	77563669	0.400000	chr11	94733400	94733600	0.435000
chr7	1965126	1965326	0.610000	chr11	94740600	94740800	0.750000
chr14	101059069	101059269	0.455000	chr11	94741400	94741600	0.485000
chr1	159366790	159366990	0.470000	chr11	94755600	94755800	0.575000
chr13	20259440	20259640	0.295000	chr11	94757400	94757600	0.435000
chr6	125440980	125441180	0.455000	chr11	94762400	94762600	0.475000
chr7	48223339	48224339	0.507000	chr1	19476600	19477600	0.513000
chr13	28352748	28352948	0.465000	chr11	94767400	94767600	0.535000
chr22	29380157	29380357	0.540000	chr11	94768200	94768400	0.780000
chr11	49923205	49923805	0.428333	chr11	94768800	94769400	0.660000
chr13	99541253	99541453	0.320000	chr11	94774400	94774600	0.430000
chr2	163733378	163733578	0.445000	chr11	94776400	94776600	0.475000
chr1	111685665	111686465	0.421250	chr1	19478000	19478800	0.483750
chr4	83938021	83938221	0.370000	chr11	94780600	94780800	0.380000
chr3	6214692	6214892	0.220000	chr11	94782000	94782200	0.350000
chr2	81787852	81788052	0.335000	chr11	94786600	94786800	0.365000
chr1	187390825	187391225	0.395000	chr11	94787800	94788200	0.455000
chr8	42576794	42576994	0.460000	chr11	94792600	94792800	0.485000
chr5	130358704	130358904	0.430000	chr1	19479400	19479600	0.475000
chr8	130965386	130965586	0.360000	chr11	94794400	94794600	0.465000
chr2	161752597	161752797	0.335000	chr11	94795000	94795200	0.485000
chr3	151667626	151667826	0.520000	chr1	19483400	19483600	0.530000
chr9	122396819	122397019	0.495000	chr1	19484400	19484600	0.710000
chrY	25059910	25060110	0.410000	chr1	19485000	19485200	0.675000
chr2	197301915	197302315	0.512500	chr1	19485600	19486000	0.800000
chr1	48746792	48747192	0.417500	chr1	194856600	194857000	0.432500
chr5	123615784	123615984	0.285000	chr1	194857600	194857800	0.435000
chr19	39311177	39312977	0.510000	chr1	194858800	194860600	0.552222
chr10	52198955	52199155	0.410000	chr1	194865600	194865800	0.435000
chr12	122526514	122526714	0.515000	chr11	94876800	94877000	0.525000
chr14	82815800	82816000	0.380000	chr11	94878000	94878200	0.390000
chr1	179044307	179044507	0.395000	chr1	19487800	19488000	0.460000
chr19	14051185	14051385	0.530000	chr11	94884400	94884600	0.555000
chr3	156877773	156877973	0.485000	chr11	94885200	94885400	0.500000
chr19	54054219	54054419	0.385000	chr11	94897400	94897600	0.435000
chr6	67488417	67488617	0.430000	chr11	94922800	94923000	0.540000
chr6	78544889	78545489	0.373333	chr11	94924400	94925000	0.408333
chr16	70037007	70037207	0.370000	chr11	94933200	94933400	0.490000
chr6	145194458	145194658	0.405000	chr11	94935000	94935200	0.415000
chr11	84538041	84538441	0.427500	chr11	94948200	94948600	0.440000
chrX	59922533	59922733	0.410000	chr11	94970600	94970800	0.425000
chr6	138382660	138383060	0.557500	chr11	94973400	94973800	0.577500
chr4	24681425	24681625	0.435000	chr1	19502400	19502600	0.440000
chr6	86173411	86173811	0.432500	chr11	9502600	9503000	0.440000
chr15	66259689	66259889	0.500000	chr11	9504000	9504200	0.510000
chr2	16507272	16507672	0.457500	chr1	19505800	19506200	0.475000
chr2	67660412	67661412	0.413000	chr11	95067000	95068000	0.669000
chr5	53701752	53701952	0.365000	chr11	9506800	9507000	0.425000
chr4	52833755	52833955	0.460000	chr11	95068600	95068800	0.490000
chr10	130147771	130147971	0.480000	chr11	95069800	95070000	0.515000
chr3	59102788	59103188	0.447500	chr11	95074800	95075200	0.497500
chr1	64531146	64531946	0.401250	chr11	95076600	95077400	0.402500
chr9	11510482	11510882	0.450000	chr11	95081400	95081800	0.517500
chr5	107227832	107228032	0.325000	chr11	95087000	95087200	0.365000
chr5	74122792	74123192	0.442500	chr11	95087800	95088200	0.505000
chr5	14070179	14070579	0.372500	chr1	19508800	19509200	0.435000
chr22	44084714	44085914	0.493333	chr11	95089000	95090200	0.635000
chr6	20916336	20916536	0.415000	chr11	95093000	95093200	0.465000
chrX	48087608	48087808	0.445000	chr11	95093600	95093800	0.460000
chr3	60940318	60940718	0.280000	chr11	95096200	95096600	0.317500
chr10	62499274	62499674	0.455000	chr11	95100200	95100600	0.487500
chr7	39764213	39764413	0.385000	chr11	95102000	95102200	0.495000
chr9	7874486	7874686	0.405000	chr11	95107600	95107800	0.540000
chr1	226364716	226364916	0.530000	chr11	95108200	95108400	0.535000
chr6	168922898	168923098	0.320000	chr11	95109200	95109400	0.460000
chr13	95889612	95889812	0.385000	chr11	9511000	9511200	0.400000
chr13	103574251	103574451	0.360000	chr1	19511200	19511400	0.380000
chr2	18110853	18111053	0.415000	chr11	95133000	95133200	0.510000
chr7	52234925	52235325	0.392500	chr11	9513400	9513800	0.455000
chr3	188326709	188326909	0.310000	chr11	95138600	95138800	0.315000
chr1	237665469	237665669	0.485000	chr11	95144400	95144600	0.510000
chr8	54374767	54374967	0.475000	chr11	95145000	95145200	0.500000
chr9	96158056	96158256	0.485000	chr11	95147600	95147800	0.495000
chr12	46045986	46046186	0.410000	chr11	95149000	95149200	0.440000
chr2	199726562	199726762	0.455000	chr11	95149600	95149800	0.500000
chr7	155015231	155015631	0.487500	chr11	95150200	95150600	0.567500
chr10	82691797	82692597	0.440000	chr11	95151000	95151800	0.621250
chr7	7569631	7569831	0.455000	chr11	95152800	95153000	0.460000
chr9	5349510	5350310	0.375000	chr11	95153400	95154200	0.458750
chr15	63281002	63281202	0.510000	chr11	95154600	95154800	0.540000
chr4	31075966	31076166	0.355000	chr11	95158000	95158200	0.430000
chr1	209700461	209700661	0.520000	chr11	95158800	95159000	0.575000
chr14	89383774	89383974	0.440000	chr11	9516200	9516400	0.475000
chr11	82337290	82337690	0.422500	chr1	19517000	19517400	0.475000
chr10	92076980	92077380	0.357500	chr11	95175800	95176200	0.397500
chr8	82766368	82766568	0.335000	chr1	195195400	195195600	0.340000
chr10	58158651	58158851	0.460000	chr11	95223000	95223200	0.465000
chr13	84029710	84029910	0.340000	chr11	95229200	95229400	0.360000
chr2	234569647	234569847	0.400000	chr11	95230200	95230400	0.485000
chr3	170684444	170684844	0.427500	chr11	95231200	95231600	0.610000
chr2	136494794	136495394	0.515000	chr11	95232000	95232600	0.548333
chr7	33829749	33829949	0.330000	chr11	95242200	95242400	0.340000
chr11	40929940	40930140	0.365000	chr11	95243400	95243600	0.300000
chr4	168345519	168345919	0.387500	chr11	95245000	95245400	0.452500
chr4	28447748	28447948	0.410000	chr11	95254400	95254600	0.510000
chr5	168887522	168888122	0.428333	chr11	95256200	95256800	0.445000
chr21	40745442	40745642	0.395000	chr11	95263400	95263600	0.420000
chr2	55243730	55243930	0.310000	chr11	95280200	95280400	0.330000
chr10	40112395	40112795	0.387500	chr11	95283600	95284000	0.412500
chr15	101583818	101584018	0.505000	chr11	9529400	9529600	0.605000
chrX	65836028	65836228	0.435000	chr11	95296600	95296800	0.480000
chr12	104889533	104889933	0.335000	chr11	95299000	95299400	0.397500
chr2	56274455	56274855	0.427500	chr11	9530000	9530400	0.500000
chr7	70046677	70046877	0.320000	chr11	95307000	95307200	0.405000
chr4	17873191	17873391	0.365000	chr11	95308600	95308800	0.385000
chr22	23323274	23323474	0.455000	chr11	9531200	9531400	0.555000
chrX	66403226	66403426	0.345000	chr11	95318600	95318800	0.355000
chr1	50329769	50329969	0.400000	chr11	95320400	95320600	0.455000
chr8	126654195	126654595	0.427500	chr11	95336000	95336400	0.480000
chr9	110023656	110023856	0.500000	chr11	95337600	95337800	0.585000
chr2	71178057	71178257	0.450000	chr1	19533800	19534000	0.550000
chr15	73822511	73822711	0.475000	chr11	95338600	95338800	0.480000
chr1	82956641	82956841	0.395000	chr11	9535200	9535400	0.515000
chr13	36189106	36189306	0.360000	chr11	95360400	95360600	0.390000
chr14	88560951	88561151	0.310000	chr11	95363200	95363400	0.420000
chr5	116255223	116255423	0.360000	chr11	95365400	95365600	0.425000
chr17	65514041	65514241	0.455000	chr11	95371200	95371400	0.480000
chr1	162858506	162858706	0.420000	chr11	95372200	95372400	0.425000
chr21	11265676	11265876	0.400000	chr11	95398600	95398800	0.430000
chr18	41376606	41376806	0.410000	chr11	95416000	95416200	0.465000
chr4	54840214	54840414	0.325000	chr11	95434800	95435000	0.350000
chr5	145089349	145089749	0.425000	chr11	95443400	95443800	0.517500
chr2	39475287	39475687	0.435000	chr11	95450600	95451000	0.440000
chr18	53984499	53984899	0.367500	chr1	195450800	195451200	0.397500
chr3	87068475	87068675	0.375000	chr11	95451800	95452000	0.405000
chr17	53723293	53723693	0.477500	chr11	95453800	95454200	0.532500
chr20	59516409	59516609	0.450000	chr11	9545800	9546000	0.630000
chr7	64477541	64477741	0.355000	chr11	95462000	95462200	0.440000
chr8	43839550	43839950	0.367500	chr11	95483000	95483400	0.482500
chr7	141485983	141486183	0.390000	chr11	9550000	9550200	0.415000
chr6	158067859	158068059	0.555000	chr1	1955000	1955200	0.650000
chr5	86890243	86890443	0.395000	chr11	95506000	95506200	0.415000
chr16	58967883	58968083	0.385000	chr11	95512800	95513000	0.405000
chrY	20884474	20884674	0.500000	chr11	9552000	9552200	0.515000
chr2	191901928	191902128	0.420000	chr11	95542800	95543000	0.485000
chr15	17264975	17265175	0.340000	chr11	95548000	95548200	0.360000
chr14	64240017	64240217	0.405000	chr1	195577800	195578000	0.465000
chr18	42877584	42877784	0.335000	chr11	95577800	95578000	0.425000
chr3	46934495	46934695	0.495000	chr1	19557800	19558000	0.520000
chr6	75644379	75644579	0.400000	chr11	95600000	95600200	0.430000
chr4	37289454	37289654	0.280000	chr11	95605600	95605800	0.360000
chr2	147840700	147840900	0.415000	chr11	95641600	95641800	0.470000
chr2	218595368	218595568	0.385000	chr11	95650400	95650600	0.420000
chr1	209902530	209902930	0.342500	chr11	95652200	95652600	0.387500
chr10	84300339	84300939	0.440000	chr11	9565800	9566400	0.448333
chr9	76159311	76159511	0.410000	chr11	9566800	9567000	0.440000
chr13	73253115	73253315	0.440000	chr11	95674800	95675000	0.490000
chr21	17804486	17805086	0.368333	chr11	95688600	95689200	0.385000
chr7	70524378	70524978	0.420000	chr11	9569000	9569600	0.428333
chr10	114812774	114812974	0.400000	chr11	95698200	95698400	0.410000
chr22	29274099	29274299	0.360000	chr11	95698800	95699000	0.365000
chr12	80659550	80660950	0.384286	chr11	95699400	95700800	0.395714
chr16	32928803	32929003	0.435000	chr11	95703200	95703400	0.455000
chr3	15735113	15735313	0.395000	chr11	95705600	95705800	0.525000
chr7	51650842	51651042	0.365000	chr11	95707000	95707200	0.420000
chr11	116716955	116717355	0.437500	chr1	195709800	195710200	0.445000
chr13	9318449	9318649	0.000000	chr11	95711200	95711400	0.435000
chr9	64306618	64306818	0.000000	chr1	195714400	195714600	0.345000
chr13	87278083	87278883	0.363750	chr11	95715800	95716600	0.411250
chrX	59382567	59382767	0.390000	chr11	95717400	95717600	0.395000
chr1	103304199	103304399	0.280000	chr1	195717800	195718000	0.325000
chr11	54097116	54097516	0.390000	chr11	95720200	95720600	0.382500
chr6	164888887	164889087	0.385000	chr11	95725200	95725400	0.390000
chr1	34127800	34130200	0.537917	chr11	9573200	9575600	0.661667
chr12	35634144	35634344	0.395000	chr11	95733400	95733600	0.435000
chr2	115135617	115136017	0.402500	chr11	95734000	95734400	0.427500
chr3	94886400	94886600	0.430000	chr11	95736400	95736600	0.465000
chr1	81676785	81676985	0.520000	chr1	195763200	195763400	0.625000
chrX	46557725	46557925	0.435000	chr1	195764000	195764200	0.470000
chr8	34327685	34327885	0.340000	chr11	95764400	95764600	0.350000
chr16	17679045	17679245	0.270000	chr11	95766800	95767000	0.355000
chr14	29610580	29610780	0.335000	chr11	95767600	95767800	0.365000
chr2	210215043	210215243	0.410000	chr1	195769200	195769400	0.435000
chr14	66303039	66303239	0.360000	chr11	95780600	95780800	0.380000
chr20	4081639	4083239	0.463125	chr11	95789000	95790600	0.626875
chr14	69914045	69914245	0.475000	chr11	95791000	95791200	0.555000
chr21	9612698	9612898	0.375000	chr11	95791600	95791800	0.440000
chrX	100230956	100231156	0.310000	chr11	95792800	95793000	0.365000
chr3	127882754	127882954	0.360000	chr11	95794200	95794400	0.385000
chr9	129959934	129960134	0.385000	chr1	19580000	19580200	0.500000
chr2	25925086	25925286	0.485000	chr1	19581000	19581200	0.490000
chr21	45114221	45114421	0.455000	chr1	19582400	19582600	0.490000
chr1	113589571	113589971	0.315000	chr11	95836000	95836400	0.395000
chrX	101597381	101597581	0.395000	chr11	95849200	95849400	0.430000
chr2	56052664	56052864	0.350000	chr1	195865000	195865200	0.295000
chr15	72741276	72742276	0.355000	chr1	195866200	195867200	0.399000
chr11	57199273	57199473	0.375000	chr1	195872400	195872600	0.405000
chr1	83396083	83396283	0.390000	chr11	95892000	95892200	0.405000
chr1	95248682	95248882	0.335000	chr11	95896000	95896200	0.480000
chr10	81335271	81335471	0.360000	chr1	195897200	195897400	0.430000
chr3	131858130	131858330	0.350000	chr1	195899000	195899200	0.375000
chr12	65572180	65572580	0.410000	chr1	195899800	195900200	0.415000
chr22	14639144	14639744	0.388333	chr1	195900800	195901400	0.436667
chr4	67834548	67835348	0.386250	chr1	195902800	195903600	0.380000
chr2	20314714	20314914	0.315000	chr1	195908200	195908400	0.330000
chr6	38978350	38978950	0.353333	chr11	95922200	95922800	0.380000
chr11	113913646	113914046	0.497500	chr11	95924000	95924400	0.642500
chr13	53610982	53611182	0.365000	chr11	95925000	95925200	0.365000
chr4	24578820	24579020	0.370000	chr1	19594600	19594800	0.380000
chr1	80996689	80996889	0.365000	chr1	195946600	195946800	0.395000
chr4	144072535	144072735	0.390000	chr11	95964200	95964400	0.400000
chr7	85936239	85936439	0.450000	chr1	19596800	19597000	0.590000
chr10	102370042	102370442	0.490000	chr1	19597400	19597800	0.547500
chr1	158809949	158810549	0.446667	chr1	1959800	1960400	0.628333
chr2	8814653	8814853	0.370000	chr1	19600400	19600600	0.435000
chrX	130991596	130991796	0.415000	chr11	9600800	9601000	0.425000
chr8	35013432	35013632	0.385000	chr11	96012200	96012400	0.420000
chr11	114158676	114158876	0.445000	chr11	9601400	9601600	0.535000
chr4	132128186	132128386	0.385000	chr11	96014200	96014400	0.415000
chr1	121809247	121809447	0.425000	chr11	96016200	96016400	0.520000
chr14	88374238	88374438	0.385000	chr1	196034200	196034400	0.430000
chr1	77655766	77655966	0.360000	chr11	96045800	96046000	0.380000
chr1	175112970	175113170	0.320000	chr11	96055000	96055200	0.360000
chr14	84911466	84911666	0.415000	chr11	9605800	9606000	0.425000
chrX	53718178	53718378	0.370000	chr1	19606000	19606200	0.410000
chr18	29659812	29660012	0.345000	chr11	96062200	96062400	0.390000
chr13	57568311	57568511	0.295000	chr1	19606800	19607000	0.295000
chr5	179174834	179175434	0.501667	chr11	9607200	9607800	0.525000
chr1	108880918	108881318	0.387500	chr11	96075600	96076000	0.440000
chrX	50262926	50263126	0.000000	chr1	196078800	196079000	0.345000
chr9	129061453	129061853	0.477500	chr11	96082400	96082800	0.490000
chr20	27092020	27092220	0.400000	chr11	96091600	96091800	0.405000
chr2	160608044	160608244	0.365000	chr1	196091800	196092000	0.410000
chr1	56550233	56550433	0.450000	chr11	96103200	96103400	0.475000
chr13	6032212	6032412	0.000000	chr11	96105600	96105800	0.330000
chr8	44061901	44062101	0.420000	chr11	9611200	9611400	0.450000
chr7	91558413	91558613	0.430000	chr1	196115800	196116000	0.475000
chr3	160028140	160028340	0.415000	chr11	96123400	96123600	0.465000
chr1	9769329	9769529	0.420000	chr11	96124200	96124400	0.470000
chr1	184921053	184921253	0.535000	chr1	19612600	19612800	0.545000
chr11	63633592	63633792	0.475000	chr11	9613200	9613400	0.515000
chr1	121080709	121080909	0.460000	chr1	19613400	19613600	0.465000
chr10	48559446	48559846	0.292500	chr11	96134600	96135000	0.367500
chr5	50063087	50063287	0.000000	chr11	96137000	96137200	0.365000
chr12	56219883	56220283	0.467500	chr11	9614000	9614400	0.690000
chr3	16648486	16648686	0.315000	chr11	96140200	96140400	0.350000
chr6	162059839	162060039	0.335000	chr11	9615200	9615400	0.455000
chr6	155496211	155496811	0.450000	chr11	96155800	96156400	0.515000
chr10	68948991	68949391	0.400000	chr11	96157200	96157600	0.427500
chrX	113194633	113195033	0.390000	chr11	96166000	96166400	0.415000
chr11	26938999	26939199	0.330000	chr11	96168800	96169000	0.390000
chr10	121549022	121549422	0.417500	chr11	96173400	96173800	0.495000
chr10	85241491	85242091	0.456667	chr11	96185200	96185800	0.476667
chr19	47354343	47354543	0.385000	chr11	96188600	96188800	0.395000
chrY	19559371	19559571	0.370000	chr11	96197800	96198000	0.405000
chr3	27199677	27199877	0.365000	chr11	96199600	96199800	0.440000
chr14	3587544	3588144	0.000000	chr11	96205000	96205600	0.373333
chr14	106325898	106326098	0.315000	chr1	196206000	196206200	0.390000
chr14	35729369	35729969	0.408333	chr11	96207400	96208000	0.421667
chr2	15787178	15787378	0.405000	chr11	96211600	96211800	0.435000
chr8	38092851	38093251	0.345000	chr11	96212400	96212800	0.420000
chr4	54368648	54368848	0.415000	chr11	96214400	96214600	0.360000
chr5	33257267	33258267	0.418000	chr11	96215200	96216200	0.436000
chrX	155085107	155085307	0.365000	chr11	96220400	96220600	0.390000
chr8	96510744	96510944	0.335000	chr11	96221600	96221800	0.365000
chr5	48882875	48883075	0.370000	chr11	96222200	96222400	0.490000
chr8	94625981	94626181	0.415000	chr11	96223200	96223400	0.265000
chr12	105353545	105353945	0.280000	chr11	96229600	96230000	0.335000
chr12	91445912	91446512	0.346667	chr11	96230600	96231200	0.360000
chr10	30008578	30008778	0.385000	chr11	96241600	96241800	0.465000
chr11	84501127	84501327	0.350000	chr11	96242400	96242600	0.375000
chr14	54596480	54596680	0.505000	chr11	96243200	96243400	0.535000
chr6	128961330	128961730	0.385000	chr11	96246600	96247000	0.407500
chr1	228326316	228326516	0.405000	chr11	96252600	96252800	0.470000
chrX	13750011	13750211	0.375000	chr11	96254200	96254400	0.420000
chr18	12300570	12300770	0.445000	chr11	96255000	96255200	0.525000
chr4	15452986	15453186	0.475000	chr11	96255600	96255800	0.500000
chr14	42242234	42242634	0.412500	chr11	96256200	96256600	0.422500
chr3	86882323	86882523	0.485000	chr11	9625800	9626000	0.520000
chrX	19112033	19112233	0.455000	chr11	96258400	96258600	0.470000
chr14	52263498	52264098	0.431667	chr11	96260200	96260800	0.433333
chrX	154904597	154904797	0.335000	chr11	96263400	96263600	0.310000
chr4	78562716	78563116	0.432500	chr11	96265200	96265600	0.477500
chr7	121913205	121913805	0.366667	chr11	96267400	96268000	0.421667
chr6	66330928	66331128	0.430000	chr11	96268600	96268800	0.460000
chr18	69033279	69033479	0.345000	chr11	96273000	96273200	0.370000
chr3	35190348	35190548	0.320000	chr11	96279800	96280000	0.395000
chr15	84578122	84578322	0.405000	chr11	962800	963000	0.530000
chr7	63275668	63275868	0.375000	chr1	196284600	196284800	0.425000
chr8	35334186	35334386	0.355000	chr11	96293600	96293800	0.425000
chr4	172275080	172275280	0.315000	chr11	96303200	96303400	0.330000
chr10	3686664	3686864	0.455000	chr11	96307000	96307200	0.465000
chr12	19999694	19999894	0.420000	chr11	96307600	96307800	0.480000
chr2	111563301	111563501	0.335000	chr1	196308200	196308400	0.445000
chr2	123953135	123953335	0.340000	chr1	196309400	196309600	0.350000
chr11	16448515	16448915	0.350000	chr11	9631200	9631600	0.432500
chr6	143775445	143775645	0.420000	chr11	96314400	96314600	0.435000
chr3	76069188	76069388	0.330000	chr1	196318000	196318200	0.415000
chr3	169378548	169378748	0.320000	chr11	96318000	96318200	0.395000
chr4	149875473	149875673	0.345000	chr11	96319000	96319200	0.455000
chr8	91016274	91016474	0.310000	chr11	96320000	96320200	0.395000
chr13	20877474	20877674	0.330000	chr11	96322000	96322200	0.400000
chr1	33887339	33887939	0.320000	chr11	96323000	96323600	0.371667
chr2	153689736	153690336	0.330000	chr11	96328400	96329000	0.403333
chr4	38090599	38090799	0.345000	chr11	96329600	96329800	0.360000
chr6	38022247	38022647	0.347500	chr11	96331800	96332200	0.395000
chr6	120442266	120442466	0.305000	chr11	96332800	96333000	0.370000
chr7	22269235	22269435	0.415000	chr11	96335400	96335600	0.430000
chrX	10667749	10667949	0.370000	chr11	9633800	9634000	0.425000
chr8	72500796	72500996	0.420000	chr11	96338200	96338400	0.475000
chr18	49794793	49794993	0.410000	chr11	96339200	96339400	0.500000
chr8	9730906	9731706	0.427500	chr11	96340000	96340800	0.516250
chr11	14574596	14574796	0.445000	chr11	96341800	96342000	0.620000
chr6	168131844	168132044	0.570000	chr11	96343200	96343400	0.645000
chr2	139668964	139669164	0.520000	chr1	19635800	19636000	0.525000
chr15	30199859	30200459	0.401667	chr1	196361000	196361600	0.450000
chr17	8930092	8930492	0.305000	chr11	96361800	96362200	0.330000
chr9	14769574	14769774	0.345000	chr11	96366000	96366200	0.405000
chr13	4519862	4520062	0.000000	chr1	196367000	196367200	0.325000
chr6	118041513	118041713	0.390000	chr1	196377000	196377200	0.405000
chr8	86842231	86843031	0.506250	chr11	96389400	96390200	0.652500
chr2	87157615	87157815	0.355000	chr11	96390600	96390800	0.400000
chr4	118330137	118330537	0.365000	chr11	96393800	96394200	0.367500
chr1	40076030	40076230	0.450000	chr1	19640000	19640200	0.475000
chr19	31245250	31245650	0.395000	chr11	9640000	9640400	0.450000
chr21	13373600	13374000	0.505000	chr1	19640800	19641200	0.595000
chr3	117138695	117138895	0.330000	chr11	96426800	96427000	0.355000
chr7	11392224	11392824	0.546667	chr1	19643200	19643800	0.560000
chr15	93038566	93038766	0.530000	chr1	19644200	19644400	0.835000
chrX	26496855	26497055	0.515000	chr1	19644800	19645000	0.715000
chr5	7002668	7002868	0.360000	chr1	196462200	196462400	0.380000
chr20	63711761	63711961	0.470000	chr11	96464000	96464200	0.475000
chr5	5475111	5475511	0.420000	chr1	19646400	19646800	0.587500
chr17	22482745	22482945	0.410000	chr11	96464800	96465000	0.425000
chr3	24379852	24380052	0.405000	chr11	96472200	96472400	0.545000
chr2	51902084	51902484	0.415000	chr11	96484400	96484800	0.447500
chr14	83591426	83592026	0.430000	chr11	96487000	96487600	0.553333
chr8	67740747	67740947	0.470000	chr1	19648800	19649000	0.585000
chr11	40494066	40495466	0.337143	chr1	196494000	196495400	0.380714
chr17	26517196	26517396	0.405000	chr1	196496600	196496800	0.445000
chr8	74146520	74147120	0.458333	chr11	96502600	96503200	0.486667
chr9	24381238	24381438	0.440000	chr11	96504800	96505000	0.520000
chr9	115633425	115633625	0.430000	chr11	96506200	96506400	0.460000
chr11	107497432	107497632	0.455000	chr11	96507000	96507200	0.535000
chr14	80846407	80846807	0.307500	chr11	96508200	96508600	0.410000
chr5	51221011	51221211	0.365000	chr11	96509000	96509200	0.400000
chrX	145962874	145963274	0.447500	chr1	19651200	19651600	0.600000
chr2	223240123	223240323	0.415000	chr1	196516600	196516800	0.525000
chr14	21997924	21998124	0.400000	chr1	196517200	196517400	0.480000
chr6	37402694	37402894	0.410000	chr11	9652400	9652600	0.445000
chr11	7178746	7178946	0.385000	chr1	196535800	196536000	0.500000
chr14	33936409	33936809	0.435000	chr1	19653800	19654200	0.527500
chr2	8078309	8078509	0.400000	chr1	196546400	196546600	0.420000
chr11	79264890	79265090	0.480000	chr1	19655000	19655200	0.615000
chrY	47358958	47359158	0.000000	chr11	96581000	96581200	0.315000
chr6	160357280	160357480	0.515000	chr1	19659800	19660000	0.605000
chr19	23955181	23955981	0.450000	chr1	196608600	196609400	0.588750
chr2	209640411	209640611	0.335000	chr11	9661000	9661200	0.395000
chr6	57544450	57544650	0.340000	chr1	19661800	19662000	0.405000
chr12	79350447	79350847	0.417500	chr11	9662400	9662800	0.425000
chr12	79547425	79548025	0.470000	chr11	9664000	9664600	0.713333
chr7	6038314	6038514	0.465000	chr1	19664800	19665000	0.840000
chr14	96579580	96580180	0.511667	chr1	196650000	196650600	0.555000
chrX	84289581	84290581	0.325000	chr1	196651200	196652200	0.367000
chr9	17232466	17232666	0.275000	chr1	196654400	196654600	0.365000
chr14	21371327	21371527	0.445000	chr1	196659600	196659800	0.480000
chr11	63523535	63523735	0.435000	chr1	19666000	19666200	0.680000
chr12	54354007	54354207	0.470000	chr11	966600	966800	0.600000
chr6	64417126	64417326	0.290000	chr1	196661000	196661200	0.325000
chr9	26571269	26571469	0.385000	chr11	9670000	9670200	0.525000
chr8	68094840	68095040	0.450000	chr1	196705600	196705800	0.460000
chr5	44580420	44580620	0.450000	chr1	196723400	196723600	0.520000
chr9	122445370	122445570	0.445000	chr1	19676600	19676800	0.595000
chr1	178029906	178030106	0.375000	chr11	96817600	96817800	0.380000
chr3	141993677	141994077	0.365000	chr11	9681800	9682200	0.435000
chr4	67001744	67001944	0.375000	chr1	196828000	196828200	0.390000
chr6	97780481	97781281	0.493750	chr1	19688000	19688800	0.537500
chr2	148783971	148784171	0.390000	chr11	9688200	9688400	0.440000
chr2	177836956	177837156	0.450000	chr11	9689200	9689400	0.460000
chr1	86359632	86359832	0.500000	chr11	9689800	9690000	0.515000
chr19	29701921	29702121	0.475000	chr1	19690000	19690200	0.490000
chr7	32236460	32236660	0.310000	chr11	96905200	96905400	0.370000
chr11	59295843	59296043	0.275000	chr11	9692000	9692200	0.360000
chr4	15687225	15687425	0.305000	chr11	9692800	9693000	0.355000
chr3	21297718	21297918	0.385000	chr1	196933000	196933200	0.450000
chr4	165101843	165102043	0.490000	chr1	196933600	196933800	0.690000
chrX	131344076	131344276	0.465000	chr11	96964800	96965000	0.505000
chr10	14360937	14361137	0.370000	chr11	96969400	96969600	0.380000
chr1	228028005	228028205	0.355000	chr11	9702200	9702400	0.365000
chr4	92622611	92622811	0.340000	chr11	97032800	97033000	0.365000
chr20	32199183	32199383	0.510000	chr11	970400	970600	0.625000
chrY	9508556	9508756	0.520000	chr1	19704600	19704800	0.600000
chr4	19535510	19535710	0.380000	chr11	9708600	9708800	0.450000
chr3	24664621	24664821	0.260000	chr1	197096200	197096400	0.330000
chr13	101981597	101981797	0.380000	chr1	197097200	197097400	0.395000
chr6	123200608	123200808	0.370000	chr1	197100800	197101000	0.395000
chr5	60023230	60023430	0.375000	chr1	197143400	197143600	0.385000
chr12	45660918	45661118	0.355000	chr1	197145000	197145200	0.435000
chr18	12737607	12738607	0.539000	chr1	197146000	197147000	0.566000
chr17	51403157	51403357	0.390000	chr1	197152800	197153000	0.535000
chr18	70427694	70427894	0.505000	chr1	19715600	19715800	0.580000
chr13	17334430	17334630	0.400000	chr11	9716800	9717000	0.445000
chr18	11860528	11860728	0.365000	chr1	197174200	197174400	0.355000
chr3	67428796	67429196	0.390000	chr1	197179000	197179400	0.392500
chrX	31410326	31410526	0.350000	chr1	197180400	197180600	0.360000
chr6	8393569	8394369	0.337500	chr1	197196200	197197000	0.378750
chr5	37503867	37505067	0.326667	chr1	197197800	197199000	0.311667
chr1	215247369	215247569	0.380000	chr1	197199400	197199600	0.415000
chr9	102402840	102403040	0.310000	chr11	9720000	9720200	0.365000
chr3	56282153	56282353	0.340000	chr1	197200200	197200400	0.385000
chr19	1647195	1647595	0.602500	chr1	197201200	197201600	0.665000
chr11	105384137	105384337	0.420000	chr1	197202000	197202200	0.475000
chr1	218679052	218679252	0.365000	chr1	197255000	197255200	0.405000
chr12	37917716	37917916	0.380000	chr1	197285000	197285200	0.390000
chr9	115737141	115737341	0.355000	chr1	197319800	197320000	0.365000
chr6	130269467	130270067	0.325000	chr1	197339400	197340000	0.375000
chr15	63487878	63488078	0.490000	chr1	197354800	197355000	0.590000
chr2	5608813	5609013	0.420000	chr1	197357000	197357200	0.450000
chr7	134484660	134484860	0.325000	chr1	197391400	197391600	0.350000
chr8	41425359	41425559	0.465000	chr1	197392000	197392200	0.485000
chr2	178821871	178822071	0.385000	chr11	9739200	9739400	0.420000
chr16	84696885	84697085	0.395000	chr1	197393200	197393400	0.365000
chr6	66510941	66511141	0.335000	chr1	197395000	197395200	0.420000
chr22	13082408	13083008	0.358333	chr1	197399800	197400400	0.423333
chr2	204713426	204713626	0.390000	chr1	197406200	197406400	0.440000
chrY	50200373	50200573	0.000000	chr1	197409600	197409800	0.395000
chr7	132981495	132981695	0.345000	chr1	197438400	197438600	0.395000
chr18	13723415	13724015	0.346667	chr1	197441800	197442400	0.405000
chr6	28463644	28463844	0.360000	chr11	97455000	97455200	0.325000
chr12	104439494	104439894	0.400000	chr11	9745600	9746000	0.425000
chr21	22420688	22420888	0.355000	chr11	97460200	97460400	0.400000
chr3	174343154	174343354	0.380000	chr1	197464000	197464200	0.430000
chr8	33944371	33944771	0.372500	chr1	197466800	197467200	0.407500
chr8	112596165	112596365	0.375000	chr1	197468800	197469000	0.465000
chr10	104402971	104403171	0.425000	chr1	197470000	197470200	0.440000
chr10	59779595	59779795	0.500000	chr1	197481200	197481400	0.520000
chr8	58492720	58492920	0.475000	chr11	9748600	9748800	0.510000
chr9	108622705	108623105	0.432500	chr1	19752200	19752600	0.467500
chr20	43158363	43158563	0.410000	chr11	9752200	9752400	0.510000
chr16	58053816	58054016	0.415000	chr11	9753000	9753200	0.420000
chr13	114035879	114036079	0.535000	chr11	9758200	9758400	0.800000
chr17	14649982	14650182	0.460000	chr11	9758800	9759000	0.725000
chr9	40679487	40679887	0.392500	chr1	197595200	197595600	0.435000
chr2	73999349	73999749	0.482500	chr11	9759600	9760000	0.542500
chr15	50874992	50875192	0.500000	chr11	976000	976200	0.620000
chr12	75127570	75127770	0.380000	chr1	197615200	197615400	0.405000
chr12	109595996	109596196	0.545000	chr1	19762400	19762600	0.565000
chr12	36021726	36021926	0.395000	chr1	197632000	197632200	0.405000
chr6	133106192	133106792	0.348333	chr11	97638600	97639200	0.311667
chr1	247219528	247220128	0.521667	chr11	976600	977200	0.603333
chr4	143856092	143856292	0.400000	chr1	197675800	197676000	0.425000
chrY	14405498	14405698	0.320000	chr1	197677800	197678000	0.460000
chr4	85850970	85851170	0.415000	chr11	97683800	97684000	0.525000
chr9	72950956	72951156	0.350000	chr11	97703000	97703200	0.415000
chrX	122342931	122343131	0.360000	chr1	197706600	197706800	0.375000
chr6	128485010	128485210	0.310000	chr1	197716000	197716200	0.295000
chr7	110739666	110739866	0.330000	chr1	197736800	197737000	0.350000
chr15	93917152	93917352	0.395000	chr11	97747000	97747200	0.405000
chr16	17644204	17644404	0.405000	chr11	9775600	9775800	0.435000
chr1	236924266	236924866	0.380000	chr1	197761800	197762400	0.368333
chr8	70251089	70251489	0.380000	chr1	197763600	197764000	0.385000
chr1	89978621	89978821	0.325000	chr1	197770400	197770600	0.340000
chr7	79781001	79781201	0.265000	chr1	197771400	197771600	0.405000
chr7	8399761	8399961	0.400000	chr1	197772000	197772200	0.435000
chr6	52653916	52654116	0.335000	chr1	197773200	197773400	0.345000
chr17	36340990	36341390	0.322500	chr1	197773800	197774200	0.337500
chr12	50726758	50726958	0.500000	chr1	197774800	197775000	0.770000
chr12	81508227	81508427	0.560000	chr1	197775400	197775600	0.735000
chr12	74929977	74930577	0.395000	chr1	197776000	197776600	0.455000
chr13	12799668	12799868	0.000000	chr1	197778600	197778800	0.360000
chr17	6053413	6053613	0.385000	chr1	197782000	197782200	0.390000
chr7	33666359	33666559	0.360000	chr1	197787200	197787400	0.420000
chr6	59038464	59038664	0.420000	chr11	97788800	97789000	0.470000
chr18	22356028	22356228	0.420000	chr11	97795000	97795200	0.425000
chr4	124956330	124956530	0.305000	chr1	197806800	197807000	0.330000
chr16	22631013	22631213	0.435000	chr1	197809000	197809200	0.480000
chr19	38902665	38902865	0.455000	chr11	97814400	97814600	0.465000
chr2	169260985	169261185	0.445000	chr1	197838000	197838200	0.450000
chrX	71429859	71430059	0.340000	chr1	197839000	197839200	0.365000
chr2	54241331	54241531	0.375000	chr1	197841200	197841400	0.495000
chr17	37215069	37215269	0.410000	chr1	197842200	197842400	0.420000
chr6	58405878	58406278	0.367500	chr11	9784600	9785000	0.412500
chr9	108834921	108835121	0.400000	chr1	197850200	197850400	0.420000
chr7	26059578	26059778	0.420000	chr11	97850800	97851000	0.500000
chr9	4190872	4191072	0.410000	chr1	197869000	197869200	0.435000
chr6	26147138	26147338	0.450000	chr11	97878200	97878400	0.505000
chr19	30754321	30754521	0.455000	chr11	9788400	9788600	0.470000
chr4	38055557	38055757	0.550000	chr1	197884200	197884400	0.565000
chr7	72581167	72581367	0.465000	chr11	9790000	9790200	0.535000
chr3	128407145	128407745	0.618333	chr1	197902400	197903000	0.726667
chr4	141304523	141304723	0.365000	chr1	197903400	197903600	0.405000
chr1	202082231	202082431	0.575000	chr1	197911600	197911800	0.640000
chr5	173033307	173033507	0.445000	chr1	197913200	197913400	0.605000
chr14	18567808	18568008	0.545000	chr1	197916000	197916200	0.630000
chr18	37487130	37487730	0.581667	chr1	197917800	197918400	0.626667
chr16	58390409	58391009	0.410000	chr11	9791800	9792400	0.448333
chr5	79185347	79186147	0.475000	chr1	197919800	197920600	0.573750
chr9	71921254	71921454	0.405000	chr1	197924600	197924800	0.440000
chr1	177563147	177563347	0.410000	chr1	197929000	197929200	0.560000
chr18	17996222	17996422	0.370000	chr1	197939200	197939400	0.415000
chr6	50080934	50081134	0.380000	chr1	197944600	197944800	0.455000
chr6	132748873	132749473	0.385000	chr1	197949200	197949800	0.408333
chr4	66742498	66742698	0.365000	chr1	19795000	19795200	0.370000
chr11	77610983	77611983	0.419000	chr11	97963600	97964600	0.473000
chr7	120053067	120053267	0.455000	chr11	97972800	97973000	0.560000
chr9	100433576	100433776	0.470000	chr11	97973600	97973800	0.535000
chr9	64489949	64490149	0.345000	chr1	197975200	197975400	0.310000
chr8	65693787	65693987	0.330000	chr1	197976400	197976600	0.365000
chr5	107207930	107208130	0.320000	chr1	197981600	197981800	0.335000
chr18	21374335	21374535	0.375000	chr1	197985400	197985600	0.430000
chr2	144006449	144006649	0.335000	chr1	197987400	197987600	0.420000
chr14	83116226	83116426	0.350000	chr1	197988000	197988200	0.390000
chr1	167400009	167400209	0.515000	chr1	197989200	197989400	0.560000
chr6	63129350	63129750	0.402500	chr11	97990400	97990800	0.410000
chr13	95047233	95047833	0.428333	chr1	197994800	197995400	0.443333
chr5	13667059	13667259	0.420000	chr1	197995800	197996000	0.425000
chr16	69614728	69615728	0.438000	chr1	19799600	19800600	0.664000
chr12	97076575	97076775	0.295000	chr11	97996800	97997000	0.330000
chr2	113730000	113730200	0.320000	chr11	98033200	98033400	0.340000
chr3	184992505	184992705	0.340000	chr1	198056400	198056600	0.585000
chr9	18948970	18949170	0.370000	chr11	98057000	98057200	0.405000
chr9	29215353	29215553	0.390000	chr1	198068400	198068600	0.440000
chr2	112608496	112608696	0.470000	chr1	198079600	198079800	0.480000
chr1	147803640	147804040	0.450000	chr1	198088600	198089000	0.440000
chr1	115928271	115928471	0.325000	chr1	198102600	198102800	0.370000
chr20	53178063	53178263	0.495000	chr1	19811400	19811600	0.560000
chr1	62557554	62557754	0.330000	chr1	198116200	198116400	0.345000
chr5	17044621	17044821	0.495000	chr1	198121200	198121400	0.525000
chr3	184804558	184804758	0.430000	chr1	198122800	198123000	0.480000
chr1	75397186	75397386	0.375000	chr1	198150400	198150600	0.395000
chr14	39873422	39873622	0.370000	chr1	198156200	198156400	0.460000
chr6	25115565	25115765	0.425000	chr1	198157000	198157200	0.780000
chr16	6245822	6246822	0.431000	chr1	198157600	198158600	0.469000
chr2	113117021	113117221	0.515000	chr1	198159000	198159200	0.695000
chr4	10248182	10248582	0.387500	chr1	198162200	198162600	0.435000
chr7	11449649	11449849	0.400000	chr1	198166000	198166200	0.440000
chr6	146354035	146355035	0.373000	chr1	198167400	198168400	0.394000
chr7	5872732	5872932	0.450000	chr1	198169800	198170000	0.455000
chr3	79023285	79023685	0.340000	chr1	198172200	198172600	0.367500
chr3	89905470	89905670	0.410000	chr1	198174400	198174600	0.425000
chr11	43524721	43525121	0.405000	chr1	198175800	198176200	0.372500
chr3	55973504	55973704	0.425000	chr1	198179600	198179800	0.445000
chr16	6918483	6918683	0.375000	chr1	198188200	198188400	0.380000
chr12	25107395	25107595	0.395000	chr1	198238200	198238400	0.515000
chr2	222197073	222197273	0.415000	chr1	198253800	198254000	0.425000
chr12	63214224	63214824	0.330000	chr1	198265000	198265600	0.425000
chr7	106734558	106734758	0.385000	chr1	198269200	198269400	0.375000
chr1	195173511	195173711	0.345000	chr11	98270600	98270800	0.365000
chr8	42768937	42769137	0.365000	chr1	198272600	198272800	0.310000
chr10	64139723	64139923	0.310000	chr1	198279000	198279200	0.370000
chr2	96224944	96225144	0.305000	chr11	98290000	98290200	0.335000
chr9	110775995	110776195	0.285000	chr11	98297800	98298000	0.350000
chr14	27230047	27230247	0.385000	chr11	98308200	98308400	0.445000
chr3	169212444	169212644	0.335000	chr11	98351400	98351600	0.380000
chr15	12391586	12391786	0.000000	chr1	198361400	198361600	0.320000
chr19	44339936	44340136	0.305000	chr1	198381000	198381200	0.335000
chr4	174157843	174158243	0.340000	chr1	198456000	198456400	0.362500
chr19	28648169	28648369	0.390000	chr1	198497800	198498000	0.430000
chr3	99586601	99587001	0.395000	chr1	198519600	198520000	0.397500
chr21	5312323	5312523	0.385000	chr1	198520600	198520800	0.345000
chr5	120473202	120473602	0.330000	chr1	198523200	198523600	0.347500
chr3	64253026	64253226	0.335000	chr1	198524000	198524200	0.345000
chr18	74992909	74993309	0.335000	chr1	198534600	198535000	0.360000
chr5	136604840	136605040	0.355000	chr1	198543800	198544000	0.370000
chr21	26403912	26404112	0.460000	chr1	198550000	198550200	0.470000
chr18	27867176	27867376	0.455000	chr1	198557000	198557200	0.480000
chr2	52684277	52684477	0.305000	chr1	198558600	198558800	0.335000
chr6	20362454	20362654	0.410000	chr11	98560200	98560400	0.415000
chr11	78940169	78940369	0.260000	chr11	98564400	98564600	0.370000
chr14	79029504	79029704	0.395000	chr1	198564800	198565000	0.420000
chr6	72421096	72421296	0.355000	chr11	98573400	98573600	0.385000
chr9	54361131	54361731	0.000000	chr1	198575800	198576400	0.386667
chr7	20723762	20723962	0.315000	chr11	98590000	98590200	0.375000
chrY	2428697	2429097	0.387500	chr1	198595800	198596200	0.397500
chr10	100407365	100407965	0.411667	chr1	198597800	198598400	0.450000
chr1	183953574	183954174	0.431667	chr1	198598800	198599400	0.445000
chr16	33178683	33179083	0.505000	chr11	98601000	98601400	0.530000
chrX	71077642	71078042	0.417500	chr1	198601800	198602200	0.425000
chr12	18214694	18214894	0.275000	chr1	198602600	198602800	0.375000
chr11	124234048	124234248	0.245000	chr1	198605200	198605400	0.340000
chr5	5188149	5188549	0.427500	chr1	198606000	198606400	0.470000
chr11	123154548	123154748	0.410000	chr1	198611000	198611200	0.420000
chr4	56145252	56145452	0.305000	chr1	198613000	198613200	0.345000
chr6	144281341	144281541	0.420000	chr1	198614600	198614800	0.345000
chr13	71895620	71895820	0.395000	chr1	198619600	198619800	0.405000
chr3	105289817	105290017	0.505000	chr1	198621000	198621200	0.530000
chr1	204020958	204021158	0.415000	chr1	198621600	198621800	0.460000
chr7	43902784	43902984	0.415000	chr11	9862200	9862400	0.495000
chr3	108409557	108409757	0.425000	chr1	198622600	198622800	0.445000
chr5	158684685	158684885	0.400000	chr1	198624000	198624200	0.430000
chr7	108357167	108357367	0.325000	chr1	198627800	198628000	0.300000
chr5	179510776	179510976	0.365000	chr1	198631000	198631200	0.370000
chr2	203909735	203909935	0.435000	chr1	198633600	198633800	0.475000
chr1	62906710	62907110	0.397500	chr1	198636600	198637000	0.450000
chr9	81172432	81172632	0.330000	chr1	198637600	198637800	0.355000
chr13	31465614	31465814	0.350000	chr1	198639000	198639200	0.360000
chr3	139200104	139200304	0.345000	chr1	198640000	198640200	0.355000
chr4	149771338	149771938	0.285000	chr1	198641400	198642000	0.350000
chr6	75165308	75165508	0.340000	chr1	198642400	198642600	0.425000
chr9	80067027	80067227	0.440000	chr1	198650000	198650200	0.480000
chr11	54162996	54163196	0.395000	chr1	198650600	198650800	0.430000
chr2	181233207	181233407	0.365000	chr1	198651800	198652000	0.395000
chrX	28281245	28281445	0.430000	chr1	198655600	198655800	0.435000
chr3	118766600	118766800	0.370000	chr1	198656600	198656800	0.405000
chr4	175006045	175006645	0.296667	chr1	198657600	198658200	0.386667
chr5	103931008	103931208	0.265000	chr1	198659000	198659200	0.295000
chr6	74470224	74470424	0.260000	chr1	198660800	198661000	0.405000
chr7	27983688	27984088	0.430000	chr1	198662800	198663200	0.432500
chr4	90921260	90921460	0.300000	chr1	198664400	198664600	0.365000
chr14	70797914	70798114	0.415000	chr1	198669200	198669400	0.470000
chr9	23482035	23482235	0.395000	chr1	198671200	198671400	0.410000
chr4	97974303	97974503	0.440000	chr1	198676400	198676600	0.455000
chr4	81845201	81845801	0.400000	chr1	198678600	198679200	0.455000
chr20	27959103	27959303	0.380000	chr1	198679600	198679800	0.550000
chr1	55535743	55535943	0.360000	chr1	198680600	198680800	0.430000
chr10	26346436	26347236	0.310000	chr1	198681400	198682200	0.348750
chr6	47752018	47752218	0.405000	chr1	198699600	198699800	0.490000
chr9	37705083	37705483	0.362500	chr1	19870000	19870400	0.455000
chr9	88702026	88702426	0.460000	chr1	198702200	198702600	0.462500
chr12	40544319	40544519	0.415000	chr1	198762000	198762200	0.380000
chr18	78697766	78697966	0.370000	chr11	98769600	98769800	0.470000
chr15	30605157	30605357	0.400000	chr1	198776800	198777000	0.520000
chr3	188125304	188125504	0.410000	chr1	198778200	198778400	0.560000
chr15	48283397	48283597	0.410000	chr1	198783800	198784000	0.290000
chr14	69939008	69939208	0.430000	chr1	19878400	19878600	0.500000
chrX	84746774	84747174	0.440000	chr1	198788600	198789000	0.457500
chr14	84494130	84494530	0.405000	chr1	19882200	19882600	0.672500
chr4	176867734	176867934	0.375000	chr1	198837600	198837800	0.400000
chr1	211983206	211983406	0.355000	chr1	198879800	198880000	0.360000
chr2	8932705	8932905	0.365000	chr1	198881400	198881600	0.370000
chr4	175873079	175873279	0.280000	chr1	198889200	198889400	0.300000
chr1	166311524	166311924	0.367500	chr1	198907200	198907600	0.387500
chr2	79366239	79366639	0.360000	chr1	198919000	198919400	0.367500
chr4	38741133	38741733	0.351667	chr1	198919800	198920400	0.385000
chr19	47206362	47206562	0.475000	chr1	1989200	1989400	0.600000
chr9	40719836	40720236	0.317500	chr1	198922600	198923000	0.312500
chr18	15990787	15991387	0.403333	chr1	198930000	198930600	0.423333
chr8	89870522	89870722	0.335000	chr1	198934800	198935000	0.350000
chr4	80670518	80670918	0.385000	chr1	198935600	198936000	0.427500
chr17	29938975	29939175	0.380000	chr1	198936800	198937000	0.390000
chr1	170077085	170077285	0.415000	chr1	198937400	198937600	0.430000
chrX	34885785	34885985	0.360000	chr1	198940000	198940200	0.410000
chr8	113478111	113478311	0.375000	chr1	198959200	198959400	0.380000
chr1	140542413	140542613	0.000000	chr1	198967600	198967800	0.335000
chr22	41805457	41805657	0.275000	chr1	198969000	198969200	0.320000
chr9	45388633	45388833	0.360000	chr1	198971000	198971200	0.390000
chr2	102782189	102782789	0.328333	chr1	198986200	198986800	0.315000
chr1	70655921	70656121	0.310000	chr11	9900200	9900400	0.355000
chr10	87717556	87717756	0.435000	chr1	199007600	199007800	0.450000
chr16	51620975	51621175	0.290000	chr1	199009600	199009800	0.360000
chr10	33972248	33972448	0.320000	chr1	199010600	199010800	0.455000
chr13	81275595	81275795	0.405000	chr11	99016000	99016200	0.380000
chr20	59526256	59526456	0.645000	chr11	99020800	99021000	0.720000
chrX	136328164	136328364	0.360000	chr1	199021000	199021200	0.470000
chr1	239614204	239614404	0.345000	chr1	199032600	199032800	0.460000
chr3	55778907	55779307	0.390000	chr1	199041600	199042000	0.397500
chr4	159232421	159232621	0.385000	chr11	99070000	99070200	0.535000
chr3	187361708	187362308	0.406667	chr1	199089400	199090000	0.361667
chr7	59692377	59692577	0.375000	chr1	199095600	199095800	0.435000
chr15	24746803	24747003	0.415000	chr1	199098600	199098800	0.440000
chrX	100706335	100706535	0.480000	chr1	199101200	199101400	0.510000
chr4	78967981	78968181	0.305000	chr1	199101800	199102000	0.360000
chr21	40462801	40463001	0.375000	chr1	199102400	199102600	0.395000
chr8	26717380	26717580	0.390000	chr1	199113400	199113600	0.475000
chr3	81772055	81772255	0.365000	chr1	199163800	199164000	0.385000
chr10	44669145	44669345	0.340000	chr1	199169000	199169200	0.410000
chr7	90904896	90905096	0.355000	chr1	199173400	199173600	0.365000
chr1	246391112	246391312	0.445000	chr1	19918200	19918400	0.465000
chr22	34369730	34369930	0.370000	chr1	199202400	199202600	0.395000
chr17	68963099	68963299	0.525000	chr1	199218200	199218400	0.595000
chr1	205620295	205620695	0.452500	chr1	199221400	199221800	0.530000
chr21	14219973	14220373	0.397500	chr1	199226200	199226600	0.372500
chr2	147378395	147378595	0.405000	chr1	199242200	199242400	0.430000
chr14	24857835	24858035	0.420000	chr1	199243600	199243800	0.600000
chr3	84432722	84432922	0.405000	chr1	199279200	199279400	0.355000
chr1	107267598	107267798	0.520000	chr11	9931000	9931200	0.570000
chr6	3757618	3757818	0.485000	chr1	199337400	199337600	0.610000
chr10	40535366	40535566	0.400000	chr1	199400400	199400600	0.380000
chrX	103230197	103230397	0.355000	chr1	199404000	199404200	0.295000
chr7	146548454	146548654	0.405000	chr1	199461000	199461200	0.410000
chr20	7769091	7769291	0.350000	chr1	199463600	199463800	0.495000
chr6	77149898	77150098	0.385000	chr1	199487000	199487200	0.440000
chr21	13960658	13960858	0.310000	chr1	199499000	199499200	0.315000
chr3	118983577	118983977	0.362500	chr11	99520400	99520800	0.365000
chr12	31747136	31747336	0.380000	chr11	99567400	99567600	0.390000
chr17	12137495	12137695	0.390000	chr1	199590800	199591000	0.400000
chr1	5303532	5303732	0.390000	chr1	199613400	199613600	0.455000
chr6	162530626	162530826	0.415000	chr1	1996200	1996400	0.470000
chr5	132018582	132018782	0.290000	chr1	199684800	199685000	0.390000
chr11	52437635	52438035	0.407500	chr1	199691600	199692000	0.415000
chr2	122957147	122957347	0.380000	chr11	99694200	99694400	0.395000
chr10	36606597	36606797	0.380000	chr1	199701800	199702000	0.345000
chr5	16110723	16111123	0.407500	chr1	199742600	199743000	0.410000
chr6	94094122	94094322	0.355000	chr1	19975000	19975200	0.450000
chr1	148372584	148372784	0.410000	chr1	199751600	199751800	0.480000
chr10	82719561	82719761	0.465000	chr1	199756200	199756400	0.480000
chr5	126500839	126501239	0.355000	chr11	99766800	99767200	0.360000
chr6	95699267	95699467	0.345000	chr1	199794200	199794400	0.345000
chr13	90448237	90448437	0.315000	chr11	9981000	9981200	0.325000
chr1	120265392	120265592	0.295000	chr1	199816000	199816200	0.480000
chr2	123523809	123524209	0.442500	chr1	19981800	19982200	0.452500
chr9	101426859	101427059	0.385000	chr1	199844000	199844200	0.395000
chrX	92873567	92873767	0.390000	chr1	199857200	199857400	0.445000
chr1	240155782	240156182	0.395000	chr1	199859600	199860000	0.397500
chr14	74269664	74269864	0.265000	chr1	199864800	199865000	0.430000
chr4	43374456	43374656	0.450000	chr1	199867800	199868000	0.465000
chrY	17220615	17220815	0.310000	chr1	199879000	199879200	0.400000
chr2	117426370	117426570	0.430000	chr1	199932200	199932400	0.465000
chr13	108625809	108626009	0.335000	chr1	199941800	199942000	0.325000
chr16	61593752	61593952	0.330000	chr1	199945600	199945800	0.355000
chr12	127183270	127183470	0.535000	chr1	199954800	199955000	0.585000
chrX	154617537	154617737	0.540000	chr1	199959600	199959800	0.720000
chrX	142072724	142072924	0.440000	chr1	200029000	200029200	0.590000
chr14	59577917	59578117	0.455000	chr1	200033600	200033800	0.475000
chrX	150197904	150198504	0.520000	chr1	200039200	200039800	0.696667
chr20	11048647	11048847	0.450000	chr1	20008600	20008800	0.500000
chr5	140059047	140059247	0.380000	chr1	20011400	20011600	0.440000
chr2	207341228	207341428	0.460000	chr1	200129600	200129800	0.465000
chr5	36250943	36251143	0.300000	chr1	200130600	200130800	0.360000
chr10	17400607	17400807	0.345000	chr1	200139800	200140000	0.415000
chr12	44852511	44852711	0.360000	chr1	200150800	200151000	0.455000
chr18	66941067	66941267	0.365000	chr1	200153400	200153600	0.500000
chr1	192587034	192587234	0.440000	chr1	200154200	200154400	0.455000
chr5	78632669	78632869	0.470000	chr1	200164000	200164200	0.510000
chr4	45847759	45848159	0.357500	chr1	200184200	200184600	0.455000
chr7	98930369	98930569	0.525000	chr1	200185800	200186000	0.540000
chr1	158643882	158644082	0.515000	chr1	2002000	2002200	0.540000
chr3	114781587	114781787	0.450000	chr1	200206400	200206600	0.455000
chr11	100544276	100544476	0.430000	chr1	200208000	200208200	0.450000
chrX	16098866	16099466	0.418333	chr1	200226200	200226800	0.446667
chr8	113863469	113863669	0.340000	chr1	200242600	200242800	0.420000
chr15	26765076	26765276	0.435000	chr1	200245600	200245800	0.525000
chr1	37298756	37298956	0.505000	chr1	200258600	200258800	0.510000
chr17	40813972	40814172	0.400000	chr1	200286200	200286400	0.475000
chr5	116970559	116970759	0.390000	chr1	200290400	200290600	0.510000
chr2	36219074	36219274	0.295000	chr1	200302400	200302600	0.490000
chr14	65273110	65273310	0.280000	chr1	200306000	200306200	0.350000
chr4	36289395	36289595	0.295000	chr1	200307000	200307200	0.320000
chr5	45461383	45461583	0.315000	chr1	200307600	200307800	0.420000
chr3	33130394	33130594	0.340000	chr1	200311400	200311600	0.350000
chr5	49670311	49670511	0.380000	chr1	200337600	200337800	0.465000
chr5	49677676	49678076	0.407500	chr1	200346600	200347000	0.460000
chrX	61622243	61622643	0.420000	chr1	200352200	200352600	0.430000
chr17	64254351	64254751	0.345000	chr1	200354200	200354600	0.367500
chrX	88060574	88060974	0.332500	chr1	200355800	200356200	0.422500
chr7	144571946	144572146	0.370000	chr1	200359800	200360000	0.480000
chr3	58516951	58517151	0.380000	chr1	200363200	200363400	0.455000
chr2	226103844	226104244	0.410000	chr1	200366600	200367000	0.452500
chr1	171595249	171595449	0.425000	chr1	200368200	200368400	0.440000
chr2	59824507	59824707	0.505000	chr1	2003800	2004000	0.770000
chr9	74411194	74411394	0.300000	chr1	200405400	200405600	0.335000
chr7	31042793	31043993	0.501667	chr1	200409000	200410200	0.655000
chr3	33533051	33533251	0.335000	chr1	200428600	200428800	0.355000
chr6	62251844	62252044	0.270000	chr1	200438000	200438200	0.325000
chr14	25649427	25649627	0.460000	chr1	200453400	200453600	0.500000
chr12	120532712	120532912	0.405000	chr1	200454600	200454800	0.520000
chr21	23050900	23051100	0.365000	chr1	200473800	200474000	0.390000
chr11	120721691	120721891	0.465000	chr1	200483600	200483800	0.480000
chr7	55071974	55072174	0.455000	chr1	200487800	200488000	0.510000
chr12	111862096	111862296	0.435000	chr1	200488800	200489000	0.460000
chr5	180955908	180956108	0.430000	chr1	200510200	200510400	0.435000
chr7	106330550	106330750	0.425000	chr1	200520800	200521000	0.455000
chr5	78108855	78109055	0.290000	chr1	200525800	200526000	0.345000
chr8	100819608	100820008	0.435000	chr1	200530600	200531000	0.512500
chr16	77797796	77798196	0.435000	chr1	200535600	200536000	0.440000
chr12	96641627	96641827	0.390000	chr1	200559000	200559200	0.395000
chr17	37610656	37611056	0.370000	chr1	200560800	200561200	0.452500
chr3	188976084	188976284	0.395000	chr1	20058600	20058800	0.475000
chr5	54546965	54547165	0.410000	chr1	200588800	200589000	0.425000
chrY	22905293	22905493	0.410000	chr1	20060000	20060200	0.505000
chr5	135123305	135123505	0.470000	chr1	20062000	20062200	0.485000
chr5	50686599	50687399	0.476250	chr1	200620600	200621400	0.517500
chr6	67664707	67664907	0.260000	chr1	200622400	200622600	0.295000
chr3	141173417	141173617	0.350000	chr1	200625400	200625600	0.375000
chr5	108416636	108416836	0.370000	chr1	200627600	200627800	0.395000
chr1	31011089	31011289	0.415000	chr1	200628200	200628400	0.445000
chr10	126916202	126916402	0.365000	chr1	200638200	200638400	0.490000
chr6	70694207	70694407	0.415000	chr1	200640000	200640200	0.435000
chr13	30733578	30733778	0.445000	chr1	200641000	200641200	0.460000
chr3	159710884	159711084	0.400000	chr1	200642600	200642800	0.470000
chr3	176219482	176219682	0.325000	chr1	200646600	200646800	0.385000
chrX	151896184	151896784	0.386667	chr1	200653000	200653600	0.451667
chr17	59893930	59894130	0.340000	chr1	200654800	200655000	0.450000
chr3	50263417	50264617	0.554167	chr1	200669400	200670600	0.655000
chr22	9538822	9539422	0.000000	chr1	200671000	200671600	0.363333
chr11	38192575	38192775	0.470000	chr1	200708800	200709000	0.515000
chr7	34857898	34858098	0.310000	chr1	200737800	200738000	0.410000
chr8	81019937	81020937	0.427000	chr1	200738600	200739600	0.688000
chrY	14256841	14257041	0.425000	chr1	200803000	200803200	0.510000
chr6	132775450	132776050	0.375000	chr1	200862400	200863000	0.408333
chr3	58659016	58659416	0.535000	chr1	200870000	200870400	0.557500
chr7	23971859	23972059	0.465000	chr1	200888400	200888600	0.625000
chr14	7099770	7099970	0.000000	chr1	200889600	200889800	0.375000
chr6	93721273	93721473	0.395000	chr1	200905800	200906000	0.435000
chr3	55291342	55291542	0.450000	chr1	200907600	200907800	0.470000
chr14	69662008	69662208	0.490000	chr1	200916200	200916400	0.740000
chr20	26703421	26703621	0.385000	chr1	200930000	200930200	0.570000
chr9	18540960	18541160	0.410000	chr1	200939000	200939200	0.405000
chr11	112952379	112952579	0.550000	chr1	200972000	200972200	0.625000
chr5	133936646	133936846	0.605000	chr1	200974400	200974600	0.630000
chr8	399157	399357	0.480000	chr1	200979600	200979800	0.605000
chr10	98314522	98314722	0.495000	chr1	200989400	200989600	0.550000
chr20	31773324	31773524	0.495000	chr1	20101000	20101200	0.570000
chr11	322391	322791	0.487500	chr1	201013200	201013600	0.535000
chr1	15145702	15145902	0.490000	chr1	201014600	201014800	0.550000
chr14	103121441	103121641	0.550000	chr1	201015600	201015800	0.570000
chr17	1878501	1878701	0.465000	chr1	201017400	201017600	0.620000
chr7	59047097	59047297	0.390000	chr1	201019400	201019600	0.565000
chr5	13051912	13052312	0.375000	chr1	201020000	201020400	0.540000
chr2	199919467	199919667	0.480000	chr1	201021200	201021400	0.640000
chrX	20615	21015	0.530000	chr1	201022800	201023200	0.577500
chr10	73932076	73932276	0.555000	chr1	201023600	201023800	0.825000
chr2	35651500	35651700	0.510000	chr1	201024200	201024400	0.535000
chr12	126049634	126049834	0.490000	chr1	201025800	201026000	0.600000
chr11	959973	960173	0.505000	chr1	201026800	201027000	0.540000
chr3	5546984	5547184	0.445000	chr1	201028400	201028600	0.450000
chrX	88718380	88718580	0.380000	chr1	201043000	201043200	0.510000
chr9	119516923	119517123	0.410000	chr1	201053200	201053400	0.650000
chr11	99650319	99650519	0.370000	chr1	201055800	201056000	0.430000
chrX	118472320	118472520	0.380000	chr1	201059400	201059600	0.510000
chr4	140811990	140812190	0.475000	chr1	201060000	201060200	0.500000
chr16	89881453	89881653	0.530000	chr1	201086000	201086200	0.615000
chr7	45105228	45105428	0.605000	chr1	201114200	201114400	0.610000
chr5	69250782	69250982	0.460000	chr1	201115000	201115200	0.670000
chr19	11827123	11827523	0.460000	chr1	201119200	201119600	0.530000
chr1	10018448	10018648	0.410000	chr1	201120000	201120200	0.470000
chr9	70482299	70482499	0.455000	chr1	201128600	201128800	0.465000
chr19	19524570	19524770	0.540000	chr1	201138000	201138200	0.565000
chr8	8692716	8692916	0.395000	chr1	201149600	201149800	0.490000
chr7	101600138	101600338	0.525000	chr1	201153800	201154000	0.595000
chr6	113213278	113213478	0.395000	chr1	201154400	201154600	0.665000
chr12	122610745	122610945	0.335000	chr1	201167400	201167600	0.495000
chr5	138162758	138163758	0.439000	chr1	201170400	201171400	0.589000
chrX	143677635	143677835	0.460000	chr1	201173400	201173600	0.530000
chrX	124626300	124626500	0.420000	chr1	201185000	201185200	0.525000
chr1	113536342	113536542	0.355000	chr1	201186200	201186400	0.355000
chr1	114699880	114700080	0.500000	chr1	201191800	201192000	0.545000
chr18	55683609	55683809	0.490000	chr1	201214600	201214800	0.530000
chr5	134435959	134436159	0.475000	chr1	201223000	201223200	0.540000
chr11	36817127	36817327	0.460000	chr1	20124600	20124800	0.515000
chr8	38064944	38065144	0.530000	chr1	201254600	201254800	0.635000
chr4	126313256	126313456	0.470000	chr1	20126200	20126400	0.505000
chr10	89764324	89764524	0.405000	chr1	201265800	201266000	0.415000
chr21	18380099	18380299	0.395000	chr1	201266800	201267000	0.420000
chr12	123470753	123471753	0.491000	chr1	201274800	201275800	0.596000
chr1	31199350	31200150	0.545000	chr1	201276800	201277600	0.593750
chr1	177982948	177983148	0.430000	chr1	201280600	201280800	0.520000
chr20	64021616	64021816	0.570000	chr1	201283400	201283600	0.700000
chr11	114184757	114184957	0.465000	chr1	201296000	201296200	0.540000
chr9	18112198	18112598	0.427500	chr1	201299800	201300200	0.542500
chr11	68195394	68195994	0.391667	chr1	201307800	201308400	0.563333
chr21	32246596	32246796	0.485000	chr1	201309600	201309800	0.595000
chr2	57021819	57022019	0.560000	chr1	201348200	201348400	0.610000
chr1	37247143	37247343	0.480000	chr1	201361800	201362000	0.595000
chr17	50081582	50081782	0.545000	chr1	201377000	201377200	0.550000
chr2	172710029	172710229	0.485000	chr1	201377800	201378000	0.515000
chr9	1005253	1005453	0.455000	chr1	201385400	201385600	0.600000
chr10	13922728	13922928	0.345000	chr1	201393200	201393400	0.570000
chrX	121991386	121991786	0.435000	chr1	201404000	201404400	0.517500
chr12	37824775	37824975	0.480000	chr1	201408400	201408600	0.550000
chr5	118917485	118917685	0.445000	chr1	201412000	201412200	0.485000
chr12	65712914	65713114	0.380000	chr1	201426800	201427000	0.455000
chr5	47672420	47672620	0.400000	chr1	201435800	201436000	0.495000
chr2	235735764	235735964	0.505000	chr1	201436600	201436800	0.565000
chr10	47471829	47472029	0.485000	chr1	201448200	201448400	0.605000
chr2	31204534	31204734	0.495000	chr1	201454200	201454400	0.505000
chr5	49534222	49534622	0.407500	chr1	201456800	201457200	0.500000
chr17	10855766	10855966	0.465000	chr1	201461200	201461400	0.485000
chr8	14676162	14676362	0.450000	chr1	201462000	201462200	0.635000
chr1	32103526	32103926	0.497500	chr1	201463000	201463400	0.527500
chr1	110412652	110413452	0.436250	chr1	201468600	201469400	0.753750
chr11	19063077	19063477	0.400000	chr1	201480400	201480800	0.605000
chr1	161488765	161488965	0.520000	chr1	201481200	201481400	0.575000
chr13	23947070	23947670	0.616667	chr1	201481800	201482400	0.663333
chr8	30235184	30235384	0.465000	chr1	201486200	201486400	0.515000
chr8	30744580	30745180	0.476667	chr1	201489400	201490000	0.538333
chr16	57033228	57033628	0.480000	chr1	201493200	201493600	0.490000
chr6	156361768	156361968	0.570000	chr1	201507000	201507200	0.760000
chr20	39082951	39083151	0.455000	chr1	201512000	201512200	0.525000
chr1	123791371	123791571	0.410000	chr1	201513000	201513200	0.475000
chr6	53531702	53531902	0.460000	chr1	201514600	201514800	0.475000
chr13	86278309	86278509	0.460000	chr1	201515200	201515400	0.465000
chr4	187763998	187764198	0.480000	chr1	201516000	201516200	0.505000
chr22	15792600	15792800	0.530000	chr1	20152400	20152600	0.655000
chr17	38486068	38486268	0.495000	chr1	201530800	201531000	0.565000
chr1	166830889	166831289	0.527500	chr1	201531600	201532000	0.605000
chr12	42475278	42475478	0.480000	chr1	201535600	201535800	0.485000
chr18	1463996	1464196	0.385000	chr1	201540200	201540400	0.510000
chr6	52186683	52186883	0.370000	chr1	201542400	201542600	0.450000
chr4	126663411	126663811	0.382500	chr1	201544200	201544600	0.410000
chr18	18277178	18277378	0.400000	chr1	201546200	201546400	0.560000
chr17	44703112	44703512	0.532500	chr1	201551800	201552200	0.537500
chr11	9303057	9303257	0.530000	chr1	201555600	201555800	0.550000
chr7	5996252	5996452	0.520000	chr1	201559800	201560000	0.625000
chr21	15827099	15827299	0.410000	chr1	201566400	201566600	0.570000
chrX	152207350	152207750	0.445000	chr1	201567000	201567400	0.565000
chr2	48545453	48545653	0.545000	chr1	201569000	201569200	0.600000
chr14	32629942	32630142	0.400000	chr1	201571200	201571400	0.460000
chr8	30273925	30274125	0.430000	chr1	201574000	201574200	0.445000
chr6	82717092	82717292	0.420000	chr1	201576000	201576200	0.500000
chr12	104013879	104014279	0.515000	chr1	201578400	201578800	0.517500
chr1	151269551	151270151	0.520000	chr1	201582400	201583000	0.558333
chr2	83187351	83187551	0.470000	chr1	201585000	201585200	0.540000
chr1	248832371	248832571	0.475000	chr1	201593600	201593800	0.490000
chr2	28588854	28589254	0.532500	chr1	201594600	201595000	0.565000
chr11	70326312	70326512	0.400000	chr1	201600200	201600400	0.510000
chr13	33114438	33114638	0.430000	chr1	201603000	201603200	0.470000
chr2	160736184	160736384	0.485000	chr1	201614200	201614400	0.560000
chr10	62654351	62654551	0.355000	chr1	201632600	201632800	0.455000
chr14	94061695	94062495	0.453750	chr1	201648000	201648800	0.680000
chr5	81326089	81326289	0.510000	chr1	201650400	201650600	0.730000
chr5	171260364	171260564	0.455000	chr1	201655400	201655600	0.645000
chr15	48679245	48679445	0.390000	chr1	20165600	20165800	0.505000
chr22	33568231	33568431	0.520000	chr1	201673200	201673400	0.530000
chr5	99231433	99231633	0.375000	chr1	201675400	201675600	0.445000
chr13	26531382	26531582	0.505000	chr1	201703000	201703200	0.555000
chr18	37796480	37797280	0.495000	chr1	201703800	201704600	0.602500
chr6	94360414	94360614	0.555000	chr1	201709600	201709800	0.630000
chr3	107161674	107162074	0.367500	chr1	201713400	201713800	0.602500
chr6	139518032	139518832	0.516250	chr1	201714200	201715000	0.536250
chr14	85743044	85743244	0.385000	chr1	201716000	201716200	0.485000
chr1	194163181	194163381	0.345000	chr1	20171600	20171800	0.475000
chr4	184160474	184160674	0.370000	chr1	201718800	201719000	0.485000
chr14	22665877	22666277	0.525000	chr1	201720000	201720400	0.590000
chr8	64999290	64999490	0.410000	chr1	201739800	201740000	0.655000
chr9	82729294	82729494	0.490000	chr1	201740600	201740800	0.560000
chr16	79864655	79864855	0.350000	chr1	201749200	201749400	0.390000
chr8	60943817	60944017	0.455000	chr1	201791400	201791600	0.470000
chr3	105466720	105466920	0.385000	chr1	201792000	201792200	0.425000
chr15	21325355	21325555	0.480000	chr1	20179200	20179400	0.500000
chr14	96490018	96490418	0.475000	chr1	201793000	201793400	0.532500
chr3	93513592	93513792	0.375000	chr1	201827000	201827200	0.500000
chr4	164691620	164692220	0.490000	chr1	201829000	201829600	0.660000
chr5	139876607	139876807	0.510000	chr1	20183800	20184000	0.525000
chr7	131180471	131180671	0.535000	chr1	201839200	201839400	0.540000
chrX	117232340	117232540	0.335000	chr1	201842800	201843000	0.380000
chr7	107133535	107133735	0.490000	chr1	20184600	20184800	0.495000
chr2	98800794	98801194	0.502500	chr1	20185400	20185800	0.532500
chr15	69630243	69630443	0.530000	chr1	20186400	20186600	0.605000
chr9	72127004	72127204	0.375000	chr1	20187200	20187400	0.520000
chr3	26591899	26592099	0.440000	chr1	201876200	201876400	0.490000
chr3	60975685	60975885	0.270000	chr1	201878000	201878200	0.495000
chr1	39017733	39018133	0.422500	chr1	20187800	20188200	0.442500
chr9	72775659	72775859	0.445000	chr1	201881000	201881200	0.450000
chr3	12347425	12347825	0.407500	chr1	201882600	201883000	0.445000
chr18	55977102	55977502	0.485000	chr1	201883800	201884200	0.505000
chrY	7227137	7227337	0.420000	chr1	201884600	201884800	0.610000
chr18	23144740	23145140	0.480000	chr1	201885600	201886000	0.545000
chr6	139037609	139038009	0.467500	chr1	201887200	201887600	0.507500
chr6	11646951	11647151	0.445000	chr1	201888800	201889000	0.780000
chr2	160231450	160231650	0.425000	chr1	201893600	201893800	0.600000
chr2	144520176	144520376	0.455000	chr1	201896000	201896200	0.635000
chr11	121130582	121130982	0.525000	chr1	201899000	201899400	0.552500
chr13	71295198	71295598	0.412500	chr1	201916600	201917000	0.550000
chr2	193143353	193143553	0.455000	chr1	201917400	201917600	0.505000
chr10	119630089	119630289	0.535000	chr1	2019200	2019400	0.845000
chr3	59734230	59734430	0.400000	chr1	201924200	201924400	0.560000
chr2	184871492	184871692	0.250000	chr1	201925200	201925400	0.405000
chr16	51510776	51510976	0.485000	chr1	201939800	201940000	0.520000
chr11	75490077	75490677	0.551667	chr1	201941400	201942000	0.586667
chr4	54886332	54886732	0.407500	chr1	201945200	201945600	0.460000
chr1	8235401	8235801	0.542500	chr1	201946400	201946800	0.565000
chr9	110813015	110813415	0.422500	chr1	201947600	201948000	0.472500
chr1	64887707	64887907	0.485000	chr1	20195200	20195400	0.535000
chr1	88287901	88288301	0.450000	chr1	201954200	201954600	0.500000
chr5	35924341	35925141	0.485000	chr1	201955200	201956000	0.596250
chr3	25092090	25092290	0.430000	chr1	201968600	201968800	0.440000
chr1	165696513	165696713	0.365000	chr1	201970800	201971000	0.515000
chr7	107420474	107421274	0.413750	chr1	201972200	201973000	0.482500
chr12	57795568	57795768	0.455000	chr1	20197600	20197800	0.545000
chr11	44585733	44586733	0.528000	chr1	201982400	201983400	0.729000
chrX	101391180	101391980	0.468750	chr1	20199000	20199800	0.488750
chr1	490538	490938	0.457500	chr1	201999600	202000000	0.537500
chr16	29247465	29247665	0.540000	chr1	202008200	202008400	0.645000
chr7	111694617	111694817	0.405000	chr1	202009600	202009800	0.440000
chr1	204626922	204627522	0.521667	chr1	202010400	202011000	0.598333
chr22	17761593	17761793	0.490000	chr1	202017800	202018000	0.565000
chr21	35093650	35093850	0.400000	chr1	202018600	202018800	0.620000
chrX	47550646	47550846	0.550000	chr1	202023000	202023200	0.565000
chr15	54959518	54959718	0.325000	chr1	202029200	202029400	0.305000
chr22	27283219	27283419	0.445000	chr1	202029800	202030000	0.530000
chr6	151230432	151230632	0.495000	chr1	202035000	202035200	0.605000
chr4	87615808	87616008	0.545000	chr1	202057000	202057200	0.630000
chr7	2952597	2952797	0.450000	chr1	202058200	202058400	0.480000
chr8	82671347	82671547	0.380000	chr1	202063200	202063400	0.435000
chr17	6364914	6365114	0.490000	chr1	202067400	202067600	0.520000
chrX	37925657	37925857	0.420000	chr1	202072400	202072600	0.455000
chr7	136400973	136401573	0.383333	chr1	202076000	202076600	0.511667
chr20	33376273	33376473	0.425000	chr1	202077000	202077200	0.505000
chr13	59664333	59664533	0.455000	chr1	202078400	202078600	0.465000
chr10	71653860	71654060	0.495000	chr1	202087200	202087400	0.630000
chr12	121140859	121141059	0.505000	chr1	202104200	202104400	0.575000
chr1	154477762	154477962	0.470000	chr1	202105800	202106000	0.595000
chr12	127504899	127505299	0.462500	chr1	202108400	202108800	0.500000
chr19	7278368	7278568	0.490000	chr1	202118000	202118200	0.505000
chr2	201893325	201893525	0.340000	chr1	202119000	202119200	0.560000
chr11	81126225	81126425	0.440000	chr1	202122800	202123000	0.690000
chr9	124067671	124068471	0.503750	chr1	20212400	20213200	0.507500
chr9	78662585	78662785	0.440000	chr1	202130400	202130600	0.650000
chr4	12070708	12070908	0.440000	chr1	202133000	202133200	0.600000
chr2	149587087	149587487	0.540000	chr1	202135200	202135600	0.565000
chr11	85770668	85770868	0.450000	chr1	202143400	202143600	0.590000
chr2	230734163	230734763	0.456667	chr1	202144200	202144800	0.773333
chr11	119250339	119250739	0.470000	chr1	202145400	202145800	0.487500
chr7	102265534	102265734	0.530000	chr1	202147200	202147400	0.545000
chr12	46253641	46253841	0.435000	chr1	202147800	202148000	0.530000
chr21	23421677	23421877	0.470000	chr1	202150600	202150800	0.500000
chr10	72136232	72137232	0.487000	chr1	202154800	202155800	0.510000
chr12	110500996	110501596	0.503333	chr1	202159400	202160000	0.571667
chr22	24567985	24568185	0.500000	chr1	202160600	202160800	0.690000
chr2	127424947	127425147	0.570000	chr1	202161200	202161400	0.620000
chr7	46078523	46079123	0.371667	chr1	202161800	202162400	0.623333
chr2	221199760	221199960	0.505000	chr1	202163000	202163200	0.630000
chr3	176457445	176457645	0.435000	chr1	202164800	202165000	0.590000
chr2	10226505	10227905	0.522143	chr1	202165400	202166800	0.571429
chr10	63249259	63249459	0.410000	chr1	20216800	20217000	0.445000
chr9	115536777	115536977	0.270000	chr1	202172200	202172400	0.340000
chr18	3040712	3040912	0.505000	chr1	202183800	202184000	0.525000
chr6	168507515	168507915	0.492500	chr1	202184600	202185000	0.597500
chrX	70002534	70002934	0.365000	chr1	202187600	202188000	0.605000
chr1	35675633	35675833	0.495000	chr1	202189000	202189200	0.665000
chr9	105976986	105978186	0.442500	chr1	202190000	202191200	0.524167
chr2	188245097	188245497	0.480000	chr1	202192800	202193200	0.597500
chr7	793788	793988	0.520000	chr1	202197800	202198000	0.535000
chr19	57966726	57966926	0.480000	chr1	202201400	202201600	0.510000
chr5	79950535	79950735	0.540000	chr1	202203600	202203800	0.545000
chr17	17663625	17663825	0.540000	chr1	202210400	202210600	0.565000
chr11	64197779	64198179	0.435000	chr1	202213400	202213800	0.512500
chr1	84924711	84924911	0.480000	chr1	202221800	202222000	0.505000
chr1	119790528	119790728	0.440000	chr1	20223200	20223400	0.490000
chr6	34232876	34233076	0.555000	chr1	202236400	202236600	0.590000
chr8	7273720	7273920	0.525000	chr1	202237200	202237400	0.645000
chr7	29255210	29255410	0.590000	chr1	202251600	202251800	0.645000
chr12	114656510	114656710	0.505000	chr1	202255000	202255200	0.525000
chrX	124223547	124223747	0.465000	chr1	202274600	202274800	0.520000
chr11	2952992	2953192	0.480000	chr1	202277400	202277600	0.505000
chr21	5155173	5155373	0.475000	chr1	202283400	202283600	0.520000
chr20	53622570	53622770	0.485000	chr1	202295600	202295800	0.500000
chr17	54227648	54227848	0.380000	chr1	202315600	202315800	0.505000
chr6	106241184	106241584	0.352500	chr1	202330000	202330400	0.475000
chr11	111040299	111040499	0.330000	chr1	20233400	20233600	0.355000
chr22	22348493	22348693	0.455000	chr1	202342000	202342200	0.580000
chr5	69875216	69875416	0.355000	chr1	202343800	202344000	0.390000
chr6	161069595	161070595	0.404000	chr1	202348400	202349400	0.595000
chr12	111847948	111848148	0.285000	chr1	202353400	202353600	0.345000
chr15	91114931	91115131	0.505000	chr1	202359600	202359800	0.580000
chrX	137897428	137897628	0.470000	chr1	202394600	202394800	0.495000
chr10	115080550	115080750	0.410000	chr1	202451400	202451600	0.440000
chr15	88314184	88314384	0.460000	chr1	202459800	202460000	0.455000
chr8	61636269	61636469	0.435000	chr1	202462400	202462600	0.465000
chr1	215890701	215890901	0.345000	chr1	202464200	202464400	0.340000
chr13	38375913	38376113	0.400000	chr1	202468800	202469000	0.460000
chrX	3161877	3162077	0.330000	chr1	202484200	202484400	0.350000
chr4	145344066	145344266	0.315000	chr1	202488200	202488400	0.365000
chr12	69565338	69565538	0.275000	chr1	202526200	202526400	0.380000
chr7	118348274	118348474	0.265000	chr1	202530800	202531000	0.360000
chr13	84749776	84749976	0.360000	chr1	202532000	202532200	0.450000
chr16	59380032	59380232	0.345000	chr1	202539400	202539600	0.365000
chr2	4676722	4676922	0.410000	chr1	202546800	202547000	0.420000
chr11	63195968	63196368	0.395000	chr1	202553600	202554000	0.467500
chr4	146048484	146048684	0.400000	chr1	202571800	202572000	0.430000
chr13	97245034	97245234	0.325000	chr1	202577400	202577600	0.405000
chr5	15207512	15207712	0.400000	chr1	202584800	202585000	0.490000
chr11	35487052	35487252	0.465000	chr1	202586600	202586800	0.500000
chr17	8967423	8967623	0.460000	chr1	202600200	202600400	0.595000
chr2	15273174	15273974	0.452500	chr1	202615600	202616400	0.558750
chr6	28733697	28733897	0.460000	chr1	202623200	202623400	0.680000
chr4	3574532	3574932	0.592500	chr1	202625400	202625800	0.687500
chr12	42911291	42911491	0.460000	chr1	202629400	202629600	0.485000
chr17	79302865	79303065	0.440000	chr1	202656200	202656400	0.545000
chrX	3590558	3590758	0.480000	chr1	202657400	202657600	0.590000
chr1	102711441	102711641	0.470000	chr1	202660000	202660200	0.525000
chr4	128483262	128483662	0.422500	chr1	202661200	202661600	0.557500
chr4	25168241	25168441	0.320000	chr1	202693000	202693200	0.475000
chr16	9650509	9650709	0.505000	chr1	202710400	202710600	0.735000
chr7	32123622	32123822	0.350000	chr1	202719600	202719800	0.495000
chr1	31636230	31636430	0.465000	chr1	202739600	202739800	0.510000
chr6	104159916	104160116	0.385000	chr1	202752800	202753000	0.420000
chr2	236472893	236473093	0.405000	chr1	202754400	202754600	0.455000
chr3	146165553	146165753	0.410000	chr1	202760800	202761000	0.435000
chr2	175152060	175152260	0.375000	chr1	202789800	202790000	0.485000
chr7	41555319	41555519	0.370000	chr1	202794200	202794400	0.365000
chr3	21245172	21245372	0.390000	chr1	202803000	202803200	0.465000
chr3	168855876	168856676	0.333750	chr1	202804200	202805000	0.393750
chr7	122963070	122963670	0.351667	chr1	202806000	202806600	0.401667
chr3	157664212	157664412	0.470000	chr1	202807000	202807200	0.645000
chr7	15600166	15601166	0.454000	chr1	202807600	202808600	0.726000
chr1	75206828	75207628	0.386250	chr1	202809400	202810200	0.448750
chr3	109790184	109790384	0.435000	chr1	202810800	202811000	0.725000
chr4	3823358	3823558	0.480000	chr1	202811400	202811600	0.700000
chr15	34698700	34698900	0.480000	chr1	202822000	202822200	0.490000
chr10	62783036	62783236	0.555000	chr1	202835600	202835800	0.565000
chr6	135567400	135567600	0.380000	chr1	202837200	202837400	0.520000
chr8	10853237	10853437	0.480000	chr1	202852400	202852600	0.540000
chrX	143640375	143640575	0.325000	chr1	202856200	202856400	0.375000
chr11	125465897	125466497	0.471667	chr1	202858400	202859000	0.530000
chr3	124325820	124326020	0.485000	chr1	202861000	202861200	0.670000
chr20	45821573	45822173	0.498333	chr1	202861600	202862200	0.588333
chr2	19715220	19715420	0.440000	chr1	202887400	202887600	0.465000
chr3	126337758	126338358	0.531667	chr1	202888800	202889400	0.650000
chr14	52974764	52975364	0.440000	chr1	202926800	202927400	0.646667
chr13	36402083	36402283	0.320000	chr1	202933600	202933800	0.320000
chr12	72751903	72752303	0.402500	chr1	202938400	202938800	0.460000
chrX	49850170	49850370	0.365000	chr1	202944600	202944800	0.440000
chr17	25313407	25313607	0.415000	chr1	202953000	202953200	0.450000
chrX	80063980	80064180	0.405000	chr1	202957000	202957200	0.415000
chr11	66531733	66532933	0.600000	chr1	202957800	202959000	0.644167
chr7	147407742	147407942	0.410000	chr1	202959400	202959600	0.415000
chr5	145160653	145160853	0.415000	chr1	202965600	202965800	0.465000
chr17	35804365	35804965	0.475000	chr1	202967000	202967600	0.700000
chr16	58402223	58402423	0.445000	chr1	202968000	202968200	0.460000
chr18	45314518	45314718	0.480000	chr1	202969000	202969200	0.525000
chr14	99169388	99169588	0.305000	chr1	202976800	202977000	0.360000
chr18	20502672	20502872	0.385000	chr1	202982000	202982200	0.390000
chr11	59715490	59715690	0.325000	chr1	202983200	202983400	0.375000
chr11	4211440	4211640	0.375000	chr1	202999400	202999600	0.425000
chr17	72550769	72552169	0.461429	chr1	203005400	203006800	0.485000
chr5	174099386	174099986	0.566667	chr1	203007200	203007800	0.688333
chr12	105804413	105804613	0.395000	chr1	203023000	203023200	0.495000
chr22	39693958	39694558	0.665000	chr1	203026200	203026800	0.683333
chrX	35173693	35173893	0.425000	chr1	203033000	203033200	0.500000
chr7	79669253	79669453	0.450000	chr1	203037600	203037800	0.530000
chr17	42333645	42333845	0.585000	chr1	203038200	203038400	0.605000
chr13	29152569	29152769	0.500000	chr1	203039400	203039600	0.535000
chr6	80329529	80330129	0.450000	chr1	203040200	203040800	0.533333
chr2	142889211	142889411	0.405000	chr1	203047400	203047600	0.480000
chr8	110572779	110573179	0.447500	chr1	203048800	203049200	0.585000
chr2	89957158	89957558	0.487500	chr1	203055200	203055600	0.590000
chr14	51891088	51891688	0.383333	chr1	203058200	203058800	0.526667
chr6	31579805	31580205	0.530000	chr1	203059400	203059800	0.542500
chr17	31720418	31720618	0.355000	chr1	203069200	203069400	0.395000
chr12	131647568	131648168	0.508333	chr1	203075800	203076400	0.695000
chr3	49197069	49197669	0.466667	chr1	203082600	203083200	0.518333
chr7	143995651	143995851	0.480000	chr1	203084600	203084800	0.605000
chrY	8744952	8745152	0.450000	chr1	20308600	20308800	0.605000
chr8	26913350	26913550	0.425000	chr1	203117800	203118000	0.665000
chrX	39996529	39996729	0.455000	chr1	203126400	203126600	0.510000
chr16	5186745	5186945	0.610000	chr1	203128200	203128400	0.660000
chr2	71240152	71240352	0.475000	chr1	203129800	203130000	0.565000
chr12	124513871	124514071	0.535000	chr1	203136000	203136200	0.560000
chr15	69354972	69355172	0.505000	chr1	203142800	203143000	0.575000
chr1	19475766	19475966	0.445000	chr1	203148200	203148400	0.480000
chr1	214568663	214568863	0.465000	chr1	203164000	203164200	0.530000
chr3	154600271	154600471	0.450000	chr1	203166600	203166800	0.630000
chr6	43116089	43116289	0.550000	chr1	203167400	203167600	0.595000
chr7	102050780	102050980	0.555000	chr1	203172200	203172400	0.610000
chr2	5011284	5011484	0.500000	chr1	203176000	203176200	0.610000
chr6	111281320	111281720	0.427500	chr1	203200200	203200600	0.452500
chr14	20475691	20475891	0.480000	chr1	203202600	203202800	0.510000
chr20	43263036	43263236	0.530000	chr1	203215000	203215200	0.545000
chr5	176372873	176373073	0.430000	chr1	203216200	203216400	0.490000
chr8	71665049	71665249	0.485000	chr1	20323200	20323400	0.540000
chr11	128470907	128471107	0.425000	chr1	203233000	203233200	0.495000
chr16	65657323	65657523	0.490000	chr1	203267400	203267600	0.530000
chr13	59319992	59320192	0.400000	chr1	203269200	203269400	0.475000
chr9	14814505	14814905	0.345000	chr1	203271000	203271400	0.472500
chr11	19083790	19083990	0.500000	chr1	203273200	203273400	0.580000
chr4	95792932	95793132	0.420000	chr1	203274000	203274200	0.590000
chr5	152259591	152260591	0.444000	chr1	203278000	203279000	0.529000
chr17	41059197	41059997	0.528750	chr1	203282200	203283000	0.536250
chr11	78993984	78994184	0.390000	chr1	203284800	203285000	0.460000
chr2	184930988	184931388	0.512500	chr1	203286600	203287000	0.527500
chr14	103808007	103808207	0.510000	chr1	203287400	203287600	0.570000
chrX	74787158	74787358	0.490000	chr1	203289600	203289800	0.575000
chr13	50732210	50732410	0.440000	chr1	203290400	203290600	0.675000
chr18	68980696	68980896	0.490000	chr1	203291400	203291600	0.535000
chr10	57476336	57476536	0.500000	chr1	203295800	203296000	0.560000
chrX	76927873	76928273	0.402500	chr1	203299200	203299600	0.540000
chr12	35656919	35657719	0.388750	chr1	203300200	203301000	0.431250
chr5	131835567	131836367	0.443750	chr1	203303000	203303800	0.447500
chr1	96055984	96056584	0.400000	chr1	203304200	203304800	0.516667
chr11	83658795	83659795	0.416000	chr1	203305200	203306200	0.696000
chr20	10063205	10063805	0.490000	chr1	203306600	203307200	0.541667
chr7	32830250	32830450	0.470000	chr1	203311800	203312000	0.510000
chr1	80919378	80919778	0.427500	chr1	203316800	203317200	0.430000
chr2	132651324	132651924	0.470000	chr1	203320600	203321200	0.526667
chr1	77807716	77807916	0.510000	chr1	203324200	203324400	0.515000
chr14	104345256	104345456	0.500000	chr1	203325200	203325400	0.545000
chr5	138167965	138168165	0.505000	chr1	203325800	203326000	0.630000
chr20	56563785	56563985	0.525000	chr1	203327400	203327600	0.635000
chr2	110455317	110455517	0.500000	chr1	203328000	203328200	0.515000
chr1	43656863	43657063	0.510000	chr1	203328800	203329000	0.515000
chr1	117090055	117090255	0.470000	chr1	203331400	203331600	0.475000
chr5	149463028	149463228	0.380000	chr1	203338600	203338800	0.515000
chr17	11092661	11092861	0.490000	chr1	203340200	203340400	0.495000
chr8	25131771	25131971	0.440000	chr1	203342600	203342800	0.505000
chr6	58830631	58831031	0.405000	chr1	203351200	203351600	0.520000
chr1	6545281	6545481	0.480000	chr1	203362000	203362200	0.510000
chr14	20555906	20556106	0.430000	chr1	203369200	203369400	0.505000
chr7	135675166	135675366	0.420000	chr1	203369800	203370000	0.475000
chr6	79060334	79060534	0.355000	chr1	203381200	203381400	0.420000
chr16	55366277	55366677	0.330000	chr1	203402600	203403000	0.382500
chr15	70771617	70771817	0.425000	chr1	203408600	203408800	0.605000
chr19	32264931	32265131	0.395000	chr1	203410400	203410600	0.410000
chr5	20627032	20627232	0.455000	chr1	203411600	203411800	0.560000
chr7	44013928	44014728	0.605000	chr1	20343200	20344000	0.715000
chr5	168967982	168968182	0.480000	chr1	203441000	203441200	0.555000
chr3	156162588	156162788	0.455000	chr1	203447200	203447400	0.470000
chr16	49944137	49944537	0.477500	chr1	203480800	203481200	0.552500
chr3	72552869	72553469	0.476667	chr1	203487400	203488000	0.651667
chr2	94793238	94793438	0.425000	chr1	203504800	203505000	0.485000
chr2	146832438	146832638	0.490000	chr1	203512800	203513000	0.560000
chr6	124429345	124429545	0.415000	chr1	203544600	203544800	0.440000
chr12	89077202	89077402	0.395000	chr1	203586600	203586800	0.535000
chr2	29857479	29857679	0.470000	chr1	203592800	203593000	0.505000
chr8	20912109	20912309	0.485000	chr1	203593800	203594000	0.525000
chrX	118904907	118905107	0.435000	chr1	203601800	203602000	0.470000
chr10	115239761	115239961	0.515000	chr1	203606600	203606800	0.560000
chr4	18079120	18079320	0.405000	chr1	203607400	203607600	0.470000
chr2	54246444	54246644	0.300000	chr1	203609600	203609800	0.520000
chr9	91084930	91085130	0.445000	chr1	203610200	203610400	0.475000
chr4	19172371	19172571	0.335000	chr1	203613200	203613400	0.380000
chr11	23985731	23985931	0.395000	chr1	203625800	203626000	0.445000
chr13	102746580	102746780	0.370000	chr1	203626600	203626800	0.555000
chr10	48154799	48155199	0.487500	chr1	203627800	203628200	0.515000
chr2	9177158	9177558	0.465000	chr1	203628800	203629200	0.555000
chr6	163130946	163131146	0.535000	chr1	203629600	203629800	0.660000
chr4	74991362	74991762	0.447500	chr1	203639000	203639400	0.510000
chr5	77101304	77101904	0.443333	chr1	203641200	203641800	0.456667
chr20	45525900	45526300	0.452500	chr1	203650400	203650800	0.700000
chr1	238854091	238854291	0.360000	chr1	203653200	203653400	0.440000
chr8	87414825	87415025	0.445000	chr1	203655800	203656000	0.510000
chr20	30902300	30902500	0.410000	chr1	203657200	203657400	0.415000
chr10	3204866	3205266	0.447500	chr1	203661600	203662000	0.505000
chr4	6762736	6762936	0.545000	chr1	20367200	20367400	0.610000
chr11	103436832	103437232	0.415000	chr1	203674000	203674400	0.515000
chr6	33224484	33224684	0.480000	chr1	203675600	203675800	0.500000
chr16	50492477	50492677	0.345000	chr1	203679400	203679600	0.430000
chr3	142182569	142182769	0.425000	chr1	203681800	203682000	0.460000
chr2	130283177	130283777	0.473333	chr1	203682400	203683000	0.486667
chr6	21115877	21116077	0.410000	chr1	203684200	203684400	0.460000
chr9	78902074	78902274	0.375000	chr1	203688600	203688800	0.430000
chr19	33372177	33372977	0.533750	chr1	203692600	203693400	0.536250
chr13	22044872	22045072	0.410000	chr1	203694200	203694400	0.450000
chr9	98530671	98530871	0.470000	chr1	203702200	203702400	0.490000
chr11	122007057	122007257	0.380000	chr1	203726600	203726800	0.460000
chr6	101218958	101219158	0.320000	chr1	203733400	203733600	0.350000
chr18	54237480	54237680	0.430000	chr1	203744000	203744200	0.445000
chr12	34313788	34313988	0.585000	chr1	203753400	203753600	0.590000
chr8	109026415	109026615	0.435000	chr1	203754400	203754600	0.470000
chr1	198202628	198202828	0.450000	chr1	203756600	203756800	0.475000
chr2	55406560	55406960	0.435000	chr1	203762200	203762600	0.445000
chr1	40296501	40296701	0.450000	chr1	203765000	203765200	0.485000
chr2	127040117	127040317	0.555000	chr1	203765600	203765800	0.575000
chr13	28119425	28120025	0.428333	chr1	203769400	203770000	0.478333
chr15	32076848	32077048	0.410000	chr1	20377000	20377200	0.585000
chr6	163424388	163424588	0.410000	chr1	203771800	203772000	0.550000
chr11	61427042	61427242	0.440000	chr1	203776800	203777000	0.485000
chr6	121222845	121223045	0.370000	chr1	203778200	203778400	0.480000
chr2	48230934	48231534	0.508333	chr1	203795400	203796000	0.616667
chr2	6136700	6136900	0.470000	chr1	203796400	203796600	0.495000
chr4	189882607	189883407	0.358750	chr1	203799600	203800400	0.417500
chr4	64633808	64634008	0.435000	chr1	203829400	203829600	0.450000
chr11	115298603	115299003	0.425000	chr1	203830800	203831200	0.440000
chr14	79007555	79007955	0.460000	chr1	203841200	203841600	0.462500
chr2	50511326	50511726	0.397500	chr1	203861400	203861800	0.605000
chr1	167797554	167797754	0.395000	chr1	203871200	203871400	0.490000
chr16	57195592	57195792	0.380000	chr1	203889600	203889800	0.345000
chr20	27560302	27560702	0.402500	chr1	203918600	203919000	0.485000
chr19	26922887	26923087	0.400000	chr1	203921400	203921600	0.490000
chr4	120226922	120227122	0.340000	chr1	203926200	203926400	0.355000
chr5	81661058	81661258	0.345000	chr1	203930400	203930600	0.365000
chr2	73404100	73404500	0.400000	chr1	203955000	203955400	0.455000
chr7	148847975	148848175	0.385000	chr1	204004000	204004200	0.535000
chr7	31459403	31459803	0.497500	chr1	204073000	204073400	0.685000
chr15	32940938	32941138	0.390000	chr1	204080400	204080600	0.650000
chr1	214301962	214302162	0.510000	chr1	204102400	204102600	0.580000
chrX	24372120	24372520	0.527500	chr1	204104400	204104800	0.595000
chr20	56877378	56877578	0.400000	chr1	204114800	204115000	0.475000
chr8	73928549	73928749	0.445000	chr1	204123400	204123600	0.580000
chr19	10541842	10542042	0.540000	chr1	204127800	204128000	0.600000
chr6	155278085	155278285	0.510000	chr1	204129200	204129400	0.705000
chrY	17516265	17516465	0.510000	chr1	204150000	204150200	0.540000
chr6	131293160	131293560	0.487500	chr1	204151800	204152200	0.790000
chr17	52328842	52329042	0.440000	chr1	204162600	204162800	0.625000
chr9	10048874	10049074	0.415000	chr1	204166400	204166600	0.580000
chr17	66130469	66130669	0.510000	chr1	204177200	204177400	0.545000
chr3	10381337	10381537	0.425000	chr1	204178600	204178800	0.470000
chrX	119864521	119864721	0.470000	chr1	204189400	204189600	0.530000
chrX	44866208	44866408	0.465000	chr1	204190200	204190400	0.500000
chr1	165696816	165697016	0.430000	chr1	204207200	204207400	0.645000
chr11	59325275	59325675	0.397500	chr1	204214200	204214600	0.502500
chr7	49953010	49953410	0.407500	chr1	204227400	204227800	0.435000
chr5	63422611	63422811	0.490000	chr1	204238600	204238800	0.530000
chr3	81202321	81202521	0.415000	chr1	204246200	204246400	0.445000
chr22	47767441	47767641	0.530000	chr1	204254200	204254400	0.540000
chr2	43176106	43176306	0.530000	chr1	204258400	204258600	0.605000
chr20	18395522	18395722	0.510000	chr1	204263600	204263800	0.540000
chr3	88957483	88957683	0.350000	chr1	204272600	204272800	0.405000
chr10	130749415	130749615	0.505000	chr1	204286800	204287000	0.550000
chr8	855129	855729	0.481667	chr1	204288000	204288600	0.531667
chr6	167301780	167301980	0.540000	chr1	204289400	204289600	0.595000
chr11	88156328	88156528	0.490000	chr1	204296400	204296600	0.590000
chr2	110391558	110391758	0.475000	chr1	20430600	20430800	0.590000
chr14	96099490	96099690	0.490000	chr1	204313800	204314000	0.545000
chr1	111743523	111743723	0.530000	chr1	204320600	204320800	0.555000
chr4	22869087	22869287	0.395000	chr1	204327400	204327600	0.590000
chr18	72481402	72481802	0.430000	chr1	204348800	204349200	0.582500
chr18	76586041	76586241	0.535000	chr1	204357600	204357800	0.580000
chr9	26830107	26830307	0.495000	chr1	204360000	204360200	0.590000
chr12	57030752	57031152	0.445000	chr1	204363400	204363800	0.615000
chr7	54721616	54721816	0.490000	chr1	204366800	204367000	0.590000
chr18	21812148	21812348	0.450000	chr1	204369000	204369200	0.475000
chr2	77091291	77091491	0.435000	chr1	204374000	204374200	0.555000
chr1	245152506	245152706	0.485000	chr1	204378200	204378400	0.620000
chr5	101460872	101461072	0.470000	chr1	204382400	204382600	0.490000
chr14	82710055	82710255	0.425000	chr1	204383600	204383800	0.440000
chr18	15745014	15745214	0.450000	chr1	204396400	204396600	0.505000
chr14	70564072	70564272	0.465000	chr1	204398600	204398800	0.510000
chr5	85859524	85859724	0.360000	chr1	204401000	204401200	0.405000
chr3	71544970	71545170	0.345000	chr1	204401800	204402000	0.450000
chr5	61524351	61524551	0.390000	chr1	204402400	204402600	0.475000
chr3	30268108	30268308	0.460000	chr1	204406600	204406800	0.470000
chr3	133493304	133493504	0.395000	chr1	20440800	20441000	0.560000
chrX	40287349	40287549	0.405000	chr1	204408200	204408400	0.415000
chr3	28786051	28786451	0.287500	chr1	204409200	204409600	0.417500
chr8	129266028	129266628	0.401667	chr1	204410600	204411200	0.545000
chr2	87207291	87207891	0.478333	chr1	204411800	204412400	0.581667
chrX	155324296	155324496	0.370000	chr1	204414200	204414400	0.440000
chr4	165027723	165028323	0.443333	chr1	204417200	204417800	0.470000
chr14	86941596	86941796	0.435000	chr1	204420200	204420400	0.445000
chr15	98924125	98924325	0.420000	chr1	204426000	204426200	0.435000
chr2	47895889	47896089	0.420000	chr1	204427000	204427200	0.480000
chr6	31149807	31150007	0.440000	chr1	204431400	204431600	0.495000
chr3	149495081	149495281	0.430000	chr1	204435600	204435800	0.465000
chr17	52869987	52870787	0.453750	chr1	204446000	204446800	0.580000
chr9	63374866	63375066	0.465000	chr1	204453200	204453400	0.530000
chr12	89988537	89988937	0.412500	chr1	204461600	204462000	0.595000
chr1	189140297	189140897	0.530000	chr1	204465800	204466400	0.571667
chr13	65879251	65879451	0.475000	chr1	204476200	204476400	0.515000
chr2	140789520	140789720	0.480000	chr1	204480600	204480800	0.635000
chr20	5903314	5903514	0.495000	chr1	204481200	204481400	0.515000
chr8	104347711	104348311	0.491667	chr1	204493600	204494200	0.573333
chr12	115559120	115559320	0.485000	chr1	204494600	204494800	0.745000
chr3	125699305	125699505	0.430000	chr1	204499000	204499200	0.435000
chrY	1896902	1897102	0.565000	chr1	2045000	2045200	0.715000
chr3	102055781	102056381	0.366667	chr1	204503200	204503800	0.390000
chr13	78137156	78138956	0.426111	chr1	204506600	204508400	0.440556
chr6	3462433	3462633	0.405000	chr1	204511000	204511200	0.445000
chr13	68601232	68601432	0.395000	chr1	204513200	204513400	0.400000
chrX	10465555	10466155	0.398333	chr1	204516200	204516800	0.605000
chr10	5007410	5007610	0.330000	chr1	204517200	204517400	0.400000
chr1	38969291	38970091	0.446250	chr1	204518600	204519400	0.477500
chr8	49045447	49045647	0.365000	chr1	204521200	204521400	0.385000
chr5	50421151	50421351	0.365000	chr1	204544400	204544600	0.375000
chr1	84260864	84261064	0.435000	chr1	204564800	204565000	0.430000
chr2	81572323	81573123	0.367500	chr1	204565800	204566600	0.457500
chr12	49526089	49526289	0.555000	chr1	204579000	204579200	0.585000
chr3	64593461	64593661	0.480000	chr1	204585000	204585200	0.635000
chrX	43838278	43838478	0.380000	chr1	204598400	204598600	0.400000
chr3	134961084	134961284	0.460000	chr1	204620000	204620200	0.580000
chr10	6148288	6148488	0.590000	chr1	204623400	204623600	0.620000
chr8	29749645	29749845	0.555000	chr1	204624200	204624400	0.620000
chr4	88324640	88324840	0.510000	chr1	204624800	204625000	0.590000
chr15	95610803	95611203	0.390000	chr1	204630400	204630800	0.585000
chr2	222381700	222381900	0.485000	chr1	204647600	204647800	0.515000
chr1	16021147	16021347	0.590000	chr1	2046600	2046800	0.670000
chr2	100824576	100824776	0.450000	chr1	204667600	204667800	0.490000
chr2	215293937	215294737	0.501250	chr1	204672400	204673200	0.516250
chr17	34542058	34542258	0.510000	chr1	204674000	204674200	0.570000
chr7	159022873	159023673	0.620000	chr1	204684800	204685600	0.743750
chr9	17076221	17076621	0.405000	chr1	204687600	204688000	0.435000
chr1	35428846	35429046	0.445000	chr1	204691400	204691600	0.455000
chr3	34243069	34244069	0.406000	chr1	204692400	204693400	0.529000
chr13	40803380	40803780	0.467500	chr1	20470200	20470600	0.472500
chr19	4264814	4265214	0.425000	chr1	204705200	204705600	0.482500
chr4	184252176	184252376	0.470000	chr1	204706600	204706800	0.530000
chr3	129301839	129302039	0.465000	chr1	204707200	204707400	0.500000
chr9	26410077	26410277	0.425000	chr1	204711400	204711600	0.460000
chr2	2752007	2752407	0.612500	chr1	204712200	204712600	0.627500
chr11	106988634	106988834	0.455000	chr1	204714800	204715000	0.565000
chr11	36416454	36416654	0.435000	chr1	204723200	204723400	0.480000
chr1	239093214	239093414	0.425000	chr1	20473200	20473400	0.575000
chr10	13571384	13571584	0.370000	chr1	204747000	204747200	0.460000
chr2	116236611	116236811	0.495000	chr1	204752000	204752200	0.685000
chr4	37751431	37751631	0.470000	chr1	204764000	204764200	0.540000
chr3	190551019	190551219	0.435000	chr1	20476600	20476800	0.605000
chr2	230910396	230910596	0.540000	chr1	204791800	204792000	0.555000
chr14	65308241	65308441	0.460000	chr1	204799800	204800000	0.515000
chr19	31538806	31539406	0.433333	chr1	204807000	204807600	0.598333
chr10	54464109	54464309	0.385000	chr1	204808200	204808400	0.435000
chr2	165778406	165778606	0.400000	chr1	204827000	204827200	0.540000
chr19	3058247	3058447	0.540000	chr1	204828600	204828800	0.795000
chr1	2207067	2207267	0.640000	chr1	20485600	20485800	0.815000
chr6	156630180	156630580	0.442500	chr1	204860000	204860400	0.510000
chr9	26678348	26679148	0.417500	chr1	20486200	20487000	0.743750
chr16	66765525	66765925	0.470000	chr1	20493800	20494200	0.550000
chr11	84285126	84285326	0.455000	chr1	204941800	204942000	0.470000
chr6	38784414	38784614	0.400000	chr1	204944800	204945000	0.460000
chr5	154049	154249	0.550000	chr1	204959400	204959600	0.580000
chr4	53795292	53795692	0.432500	chr1	204960200	204960600	0.472500
chr4	21854590	21854790	0.420000	chr1	204970000	204970200	0.435000
chr3	186302098	186302498	0.402500	chr1	204972000	204972400	0.470000
chr1	6723369	6723569	0.455000	chr1	204975800	204976000	0.560000
chr1	245033686	245034086	0.480000	chr1	204983200	204983600	0.512500
chr5	160176573	160176973	0.482500	chr1	204984400	204984800	0.502500
chr16	1707471	1707671	0.540000	chr1	204989400	204989600	0.600000
chr7	4337250	4337650	0.495000	chr1	204992400	204992800	0.580000
chr4	160759913	160760113	0.415000	chr1	205014000	205014200	0.590000
chr19	49363596	49364196	0.593333	chr1	2050200	2050800	0.798333
chr2	172100825	172101025	0.540000	chr1	205043000	205043200	0.635000
chr3	47422631	47422831	0.550000	chr1	205061600	205061800	0.555000
chr19	3961713	3961913	0.525000	chr1	205066200	205066400	0.615000
chr15	45474503	45474703	0.500000	chr1	205073600	205073800	0.625000
chr19	33004590	33004790	0.445000	chr1	205076600	205076800	0.560000
chr19	6942887	6943487	0.463333	chr1	20507800	20508400	0.668333
chr5	89433820	89434020	0.375000	chr1	205111600	205111800	0.390000
chr15	92164538	92165138	0.441667	chr1	205121800	205122400	0.545000
chr14	28938829	28939029	0.400000	chr1	205123000	205123200	0.445000
chr5	116461959	116462159	0.360000	chr1	205127800	205128000	0.440000
chr7	53620003	53620803	0.451250	chr1	205141400	205142200	0.472500
chr3	112687139	112687339	0.440000	chr1	205157200	205157400	0.485000
chr9	2770539	2770739	0.405000	chr1	205157800	205158000	0.420000
chr9	59964	60164	0.435000	chr1	205170800	205171000	0.500000
chr18	52464386	52464586	0.360000	chr1	205172800	205173000	0.410000
chr10	99155150	99155350	0.420000	chr1	205175400	205175600	0.435000
chr17	37916111	37916311	0.360000	chr1	205186200	205186400	0.415000
chrX	131093292	131093492	0.400000	chr1	205189200	205189400	0.365000
chr16	6372557	6372757	0.465000	chr1	205191400	205191600	0.470000
chr10	77231441	77231841	0.420000	chr1	20519600	20520000	0.447500
chrX	47703669	47703869	0.470000	chr1	205199600	205199800	0.495000
chr20	37749683	37749883	0.395000	chr1	205204000	205204200	0.485000
chr17	33884648	33884848	0.440000	chr1	205205200	205205400	0.465000
chr10	101754266	101754466	0.365000	chr1	205209000	205209200	0.375000
chr7	4197771	4199171	0.537857	chr1	205210800	205212200	0.635714
chr4	157158657	157158857	0.405000	chr1	205214800	205215000	0.425000
chr18	39843027	39843227	0.395000	chr1	205220400	205220600	0.415000
chr16	12883422	12883622	0.415000	chr1	20522400	20522600	0.500000
chr5	105837730	105837930	0.440000	chr1	205226400	205226600	0.525000
chr4	68615462	68615662	0.410000	chr1	205227000	205227200	0.440000
chr1	224710276	224710476	0.460000	chr1	205227800	205228000	0.740000
chr15	28666364	28666764	0.440000	chr1	205228600	205229000	0.625000
chr8	140041578	140041978	0.522500	chr1	205229400	205229800	0.590000
chr11	65698907	65699107	0.520000	chr1	205230400	205230600	0.560000
chr2	67197095	67197295	0.385000	chr1	205231200	205231400	0.445000
chr11	131092318	131092518	0.445000	chr1	205238200	205238400	0.450000
chr13	81576158	81576358	0.450000	chr1	205247200	205247400	0.505000
chr6	160374502	160374702	0.475000	chr1	205249200	205249400	0.535000
chrX	104903920	104904120	0.395000	chr1	205255600	205255800	0.420000
chr5	155106750	155106950	0.495000	chr1	205256200	205256400	0.550000
chr7	97991432	97991632	0.490000	chr1	205261400	205261600	0.520000
chr2	102071835	102072035	0.500000	chr1	205262600	205262800	0.515000
chr10	2551712	2551912	0.465000	chr1	205263600	205263800	0.485000
chr22	35161340	35161540	0.510000	chr1	205267400	205267600	0.525000
chr13	70346190	70346390	0.380000	chr1	205272600	205272800	0.620000
chr12	70800363	70800563	0.365000	chr1	205273600	205273800	0.595000
chr9	124893912	124894112	0.465000	chr1	205275200	205275400	0.555000
chr8	38415321	38415521	0.510000	chr1	205280000	205280200	0.555000
chr16	17397768	17397968	0.480000	chr1	205284800	205285000	0.645000
chr6	119330227	119330427	0.460000	chr1	205285800	205286000	0.465000
chr11	69370723	69371123	0.497500	chr1	205286600	205287000	0.590000
chr11	102298173	102298573	0.392500	chr1	205288200	205288600	0.525000
chr2	132756781	132756981	0.425000	chr1	205300000	205300200	0.480000
chr3	106741498	106741698	0.395000	chr1	20530400	20530600	0.425000
chr9	72131801	72132001	0.420000	chr1	205307200	205307400	0.475000
chrX	38919445	38919645	0.360000	chr1	205311400	205311600	0.405000
chr15	60378789	60379389	0.470000	chr1	205313600	205314200	0.568333
chr3	23729444	23729844	0.547500	chr1	205317400	205317800	0.650000
chr11	4151607	4151807	0.490000	chr1	205319600	205319800	0.540000
chr4	32318611	32319411	0.582500	chr1	205321200	205322000	0.688750
chr11	114997344	114997544	0.340000	chr1	205325600	205325800	0.395000
chr22	20502543	20502743	0.410000	chr1	205327200	205327400	0.515000
chr6	108983727	108984127	0.460000	chr1	205335600	205336000	0.557500
chrX	32827511	32827911	0.497500	chr1	205340800	205341200	0.500000
chr13	107941704	107941904	0.610000	chr1	205343400	205343600	0.680000
chrX	50162753	50163353	0.500000	chr1	205344200	205344800	0.580000
chr9	92506417	92506817	0.457500	chr1	205347000	205347400	0.477500
chr12	62364819	62365019	0.400000	chr1	205348600	205348800	0.490000
chrX	103112112	103112312	0.445000	chr1	205350200	205350400	0.590000
chr6	136439314	136439514	0.395000	chr1	205354400	205354600	0.415000
chr1	207768560	207768760	0.390000	chr1	205366000	205366200	0.475000
chr4	119209701	119209901	0.435000	chr1	205369800	205370000	0.450000
chr8	86137772	86137972	0.410000	chr1	205397200	205397400	0.435000
chr3	185641406	185641606	0.545000	chr1	205430800	205431000	0.555000
chr2	201612615	201612815	0.575000	chr1	205438800	205439000	0.605000
chr6	144320375	144320775	0.412500	chr1	205441000	205441400	0.580000
chr16	64208210	64208410	0.380000	chr1	205445200	205445400	0.590000
chr18	4533832	4534032	0.470000	chr1	205450000	205450200	0.670000
chr10	70588213	70588413	0.510000	chr1	205459000	205459200	0.530000
chr8	61442592	61442792	0.510000	chr1	205480800	205481000	0.585000
chr12	9554454	9554654	0.435000	chr1	205481800	205482000	0.530000
chr6	14971807	14972207	0.507500	chr1	205485600	205486000	0.545000
chr2	85057251	85057451	0.505000	chr1	205488200	205488400	0.515000
chr4	188246299	188246499	0.500000	chr1	205493400	205493600	0.590000
chr14	92359419	92359619	0.470000	chr1	205495600	205495800	0.495000
chr3	129590654	129591254	0.525000	chr1	205504400	205505000	0.650000
chr7	32208697	32209097	0.445000	chr1	205512000	205512400	0.585000
chr19	47221584	47221784	0.705000	chr1	20552400	20552600	0.730000
chr2	106695941	106696141	0.430000	chr1	205524400	205524600	0.560000
chr5	106622863	106623063	0.490000	chr1	205529000	205529200	0.700000
chr4	183057290	183057490	0.525000	chr1	20553400	20553600	0.750000
chr4	88527287	88527487	0.505000	chr1	205539800	205540000	0.530000
chr16	713972	714172	0.575000	chr1	205543400	205543600	0.595000
chr7	144306343	144306543	0.415000	chr1	205545200	205545400	0.585000
chrY	50940661	50940861	0.000000	chr1	205566800	205567000	0.385000
chr17	67552435	67552635	0.475000	chr1	205569000	205569200	0.735000
chrX	126437185	126437585	0.395000	chr1	205571000	205571400	0.440000
chr10	44919814	44920014	0.475000	chr1	205578400	205578600	0.505000
chr2	60227905	60228105	0.495000	chr1	205579000	205579200	0.540000
chr3	50926891	50927291	0.422500	chr1	205582400	205582800	0.570000
chr7	146003065	146003265	0.475000	chr1	20558400	20558600	0.545000
chr9	44958085	44958285	0.385000	chr1	205585600	205585800	0.525000
chr11	120649093	120649293	0.570000	chr1	205588800	205589000	0.615000
chr4	143580493	143580693	0.590000	chr1	205592000	205592200	0.605000
chrX	50487657	50487857	0.285000	chr1	205593600	205593800	0.320000
chrY	20730350	20730550	0.435000	chr1	2056000	2056200	0.650000
chr3	25409143	25409343	0.375000	chr1	205605200	205605400	0.450000
chr13	71640935	71641135	0.335000	chr1	205623800	205624000	0.400000
chr20	43518375	43518575	0.385000	chr1	205626400	205626600	0.435000
chrY	1304351	1304551	0.535000	chr1	205631200	205631400	0.545000
chr10	7319748	7320148	0.492500	chr1	205631800	205632200	0.755000
chr8	38243610	38243810	0.455000	chr1	205648400	205648600	0.535000
chr5	124421216	124421416	0.530000	chr1	205657600	205657800	0.545000
chr15	34064889	34065089	0.475000	chr1	205659000	205659200	0.655000
chr1	147974937	147975137	0.385000	chr1	205663600	205663800	0.490000
chr12	44112608	44112808	0.440000	chr1	205668400	205668600	0.550000
chr11	80096852	80097252	0.450000	chr1	205669000	205669400	0.545000
chr15	20540895	20541095	0.535000	chr1	205669800	205670000	0.630000
chr2	207952617	207953217	0.403333	chr1	205672200	205672800	0.500000
chr13	42757089	42757289	0.345000	chr1	205677200	205677400	0.450000
chr8	43035571	43035971	0.525000	chr1	205678600	205679000	0.527500
chr1	2319117	2319317	0.425000	chr1	205680000	205680200	0.815000
chr3	5850823	5851023	0.475000	chr1	205680600	205680800	0.665000
chr20	44358438	44358638	0.445000	chr1	205692600	205692800	0.530000
chr2	97674456	97674856	0.442500	chr1	205695600	205696000	0.485000
chr14	89094434	89094634	0.515000	chr1	205701000	205701200	0.545000
chr2	222249880	222250080	0.345000	chr1	205705000	205705200	0.370000
chr4	178032656	178033256	0.370000	chr1	205706800	205707400	0.408333
chr16	70929941	70930141	0.395000	chr1	205711200	205711400	0.410000
chr10	1287085	1287285	0.420000	chr1	205715800	205716000	0.430000
chr2	117537971	117538171	0.445000	chr1	205733800	205734000	0.500000
chr13	39853540	39853740	0.540000	chr1	205734600	205734800	0.550000
chr1	23434604	23435804	0.490833	chr1	205748600	205749800	0.578333
chr17	44441312	44441912	0.506667	chr1	205750200	205750800	0.508333
chr5	157258483	157258683	0.450000	chr1	205751400	205751600	0.490000
chr5	138165292	138165492	0.470000	chr1	20575400	20575600	0.565000
chr14	47631458	47631658	0.400000	chr1	20576400	20576600	0.520000
chr22	49210833	49211033	0.410000	chr1	205771800	205772000	0.435000
chr12	106659581	106660781	0.473333	chr1	205774400	205775600	0.592500
chr7	121670015	121670215	0.355000	chr1	205778000	205778200	0.410000
chr10	118279285	118279485	0.480000	chr1	205787400	205787600	0.505000
chr3	194268827	194269027	0.530000	chr1	205791600	205791800	0.595000
chrY	4732782	4733182	0.330000	chr1	205794000	205794400	0.355000
chr17	51190569	51190769	0.415000	chr1	205798600	205798800	0.570000
chr3	172315026	172315226	0.465000	chr1	205801400	205801600	0.535000
chr8	80432198	80432398	0.495000	chr1	205802200	205802400	0.520000
chr11	90005593	90005793	0.545000	chr1	205804200	205804400	0.600000
chr16	18503090	18503290	0.505000	chr1	205805400	205805600	0.570000
chr7	73311261	73311461	0.510000	chr1	205810600	205810800	0.530000
chr2	158258151	158258751	0.406667	chr1	205811400	205812000	0.490000
chr13	24688018	24688818	0.517500	chr1	205812600	205813400	0.685000
chr2	1784882	1785082	0.465000	chr1	205832600	205832800	0.535000
chr7	91751514	91751714	0.360000	chr1	205840200	205840400	0.495000
chr16	30639335	30639735	0.520000	chr1	205850000	205850400	0.555000
chr8	95311915	95312115	0.435000	chr1	20587800	20588000	0.450000
chr4	182779076	182779276	0.475000	chr1	20588800	20589000	0.570000
chrX	138919666	138919866	0.390000	chr1	205892200	205892400	0.440000
chr2	70128962	70129362	0.485000	chr1	20589600	20590000	0.562500
chr10	126880024	126880424	0.447500	chr1	20590400	20590800	0.487500
chr2	237461225	237461425	0.475000	chr1	205919000	205919200	0.525000
chr8	4981679	4981879	0.505000	chr1	205929600	205929800	0.510000
chr12	126558376	126558776	0.412500	chr1	205930800	205931200	0.452500
chr2	121824540	121825140	0.480000	chr1	205933600	205934200	0.481667
chr2	237414185	237414585	0.517500	chr1	205939800	205940200	0.552500
chr3	128833168	128833568	0.465000	chr1	205947000	205947400	0.535000
chr19	30330346	30330746	0.505000	chr1	205951200	205951600	0.527500
chr9	40939608	40939808	0.545000	chr1	205972600	205972800	0.595000
chr16	66424006	66424206	0.515000	chr1	205975800	205976000	0.580000
chr5	30249624	30250024	0.372500	chr1	205977400	205977800	0.495000
chr7	12929201	12929401	0.365000	chr1	20597800	20598000	0.375000
chr2	128749597	128749797	0.525000	chr1	205984200	205984400	0.610000
chr11	123765798	123765998	0.395000	chr1	205986400	205986600	0.580000
chr14	42525319	42525519	0.480000	chr1	206001600	206001800	0.560000
chr20	41368539	41368739	0.490000	chr1	206003600	206003800	0.515000
chr16	89345083	89345283	0.450000	chr1	206006000	206006200	0.530000
chr9	19102233	19102433	0.540000	chr1	206012200	206012400	0.565000
chr11	106011182	106011782	0.441667	chr1	206021200	206021800	0.521667
chr20	62074734	62075334	0.450000	chr1	206023600	206024200	0.580000
chr4	109358945	109359345	0.442500	chr1	206024800	206025200	0.532500
chr11	95431668	95431868	0.405000	chr1	20603000	20603200	0.465000
chr15	75850050	75850650	0.393333	chr1	206030400	206031000	0.431667
chr1	244988433	244988633	0.250000	chr1	206032400	206032600	0.405000
chr1	185883979	185884779	0.352500	chr1	20603600	20604400	0.467500
chr15	39798600	39798800	0.525000	chr1	206041800	206042000	0.545000
chr3	63691119	63691319	0.415000	chr1	20604800	20605000	0.530000
chr8	92974056	92974256	0.510000	chr1	206048600	206048800	0.560000
chr3	139639284	139639484	0.440000	chr1	206050800	206051000	0.500000
chr6	12364885	12365085	0.370000	chr1	206053200	206053400	0.480000
chr18	69903079	69903279	0.480000	chr1	206065800	206066000	0.530000
chrX	34769859	34770459	0.395000	chr1	206066600	206067200	0.418333
chr5	99637601	99637801	0.380000	chr1	206067800	206068000	0.460000
chrX	82800818	82801018	0.355000	chr1	206071000	206071200	0.490000
chr14	98514446	98515046	0.416667	chr1	206074800	206075400	0.426667
chr2	238539700	238539900	0.485000	chr1	206080600	206080800	0.530000
chr9	61918731	61918931	0.420000	chr1	206082000	206082200	0.450000
chr18	36356421	36357021	0.466667	chr1	206083200	206083800	0.468333
chr16	3373808	3374208	0.392500	chr1	206084400	206084800	0.427500
chr13	45729299	45729699	0.410000	chr1	206094000	206094400	0.450000
chr2	169843787	169844187	0.400000	chr1	206100200	206100600	0.495000
chr1	121323624	121323824	0.355000	chr1	206102400	206102600	0.370000
chr11	127962532	127962732	0.440000	chr1	206104600	206104800	0.455000
chr1	7392312	7392512	0.550000	chr1	206105200	206105400	0.555000
chr17	53305346	53305546	0.490000	chr1	206106600	206106800	0.515000
chrX	38153603	38154203	0.415000	chr1	206115000	206115600	0.438333
chr7	31742235	31742635	0.467500	chr1	206117400	206117800	0.712500
chr18	57750819	57751019	0.515000	chr1	206128400	206128600	0.530000
chr12	92184775	92184975	0.420000	chr1	20614000	20614200	0.515000
chr11	125045079	125045279	0.370000	chr1	206167400	206167600	0.395000
chr22	46770922	46771122	0.410000	chr1	206169200	206169400	0.425000
chr6	34793814	34794214	0.415000	chr1	206170600	206171000	0.452500
chr16	21036632	21036832	0.380000	chr1	206175600	206175800	0.470000
chr2	202254738	202254938	0.485000	chr1	206176200	206176400	0.510000
chr9	122688653	122688853	0.320000	chr1	206178200	206178400	0.380000
chr14	32087473	32087673	0.425000	chr1	206178800	206179000	0.455000
chr6	85890430	85890630	0.365000	chr1	206183000	206183200	0.450000
chr5	101768370	101768770	0.452500	chr1	206201600	206202000	0.467500
chr2	191800301	191801901	0.387500	chr1	206202800	206204400	0.629375
chr10	26236958	26237158	0.580000	chr1	206205000	206205200	0.750000
chr4	109207107	109207307	0.435000	chr1	206205600	206205800	0.705000
chr9	13967378	13967778	0.410000	chr1	206220600	206221000	0.430000
chr2	22427326	22427726	0.372500	chr1	206221600	206222000	0.390000
chr19	23592154	23592554	0.430000	chr1	206232000	206232400	0.470000
chr1	16675260	16675460	0.470000	chr1	206233400	206233600	0.530000
chr7	77513356	77513556	0.435000	chr1	206240400	206240600	0.455000
chr12	93583052	93583252	0.400000	chr1	206243400	206243600	0.455000
chr6	122755113	122755313	0.390000	chr1	206257000	206257200	0.400000
chr2	215419225	215419425	0.440000	chr1	206259200	206259400	0.450000
chrX	115425896	115426096	0.395000	chr1	206278800	206279000	0.510000
chr10	58539479	58539879	0.337500	chr1	206288400	206288800	0.382500
chr3	176685271	176685471	0.360000	chr1	206289800	206290000	0.445000
chr2	25961522	25961722	0.435000	chr1	206318000	206318200	0.465000
chr3	152559464	152560264	0.586250	chr1	20633400	20634200	0.707500
chrX	22222789	22223189	0.400000	chr1	206336200	206336600	0.460000
chr10	37916271	37916471	0.495000	chr1	20634600	20634800	0.550000
chr22	33911474	33911674	0.450000	chr1	206356400	206356600	0.455000
chr9	91468974	91469174	0.395000	chr1	206358000	206358200	0.465000
chr8	47413472	47413672	0.355000	chr1	206363600	206363800	0.365000
chr6	46548333	46548533	0.430000	chr1	206374800	206375000	0.470000
chr14	85880303	85880503	0.350000	chr1	206380200	206380400	0.460000
chr8	68821266	68821466	0.425000	chr1	206381000	206381200	0.460000
chr1	83419093	83419293	0.395000	chr1	206384400	206384600	0.450000
chr12	22558149	22558349	0.440000	chr1	206388800	206389000	0.460000
chr4	177485470	177485670	0.380000	chr1	206398600	206398800	0.405000
chr5	168733597	168733797	0.430000	chr1	20640200	20640400	0.485000
chr4	178749367	178749567	0.395000	chr1	206419400	206419600	0.505000
chr4	58309009	58309409	0.440000	chr1	206439200	206439600	0.497500
chr18	30131117	30131317	0.565000	chr1	206455800	206456000	0.585000
chr1	156178522	156178922	0.440000	chr1	206457000	206457400	0.457500
chr12	75924434	75924634	0.425000	chr1	206462000	206462200	0.470000
chr16	12935095	12935295	0.435000	chr1	206464600	206464800	0.440000
chr10	8361678	8361878	0.420000	chr1	206467200	206467400	0.495000
chr3	54147515	54147715	0.470000	chr1	206468000	206468200	0.585000
chr4	77395542	77395742	0.360000	chr1	206468600	206468800	0.485000
chr22	37285471	37286471	0.529000	chr1	206470400	206471400	0.607000
chr22	19161553	19162553	0.462000	chr1	206472200	206473200	0.532000
chr13	45082320	45082520	0.495000	chr1	206479600	206479800	0.530000
chr8	71232215	71232415	0.570000	chr1	206490200	206490400	0.590000
chr15	71720617	71720817	0.445000	chr1	206496400	206496600	0.555000
chr1	110059299	110059699	0.530000	chr1	206501200	206501600	0.595000
chr2	4055556	4055756	0.455000	chr1	206504200	206504400	0.480000
chr11	12538397	12539597	0.506667	chr1	206507000	206508200	0.710833
chr5	164191122	164191322	0.375000	chr1	206514800	206515000	0.435000
chr15	63298769	63299569	0.436250	chr1	206516000	206516800	0.483750
chr1	150121984	150122384	0.520000	chr1	206525000	206525400	0.557500
chr3	129007707	129008107	0.430000	chr1	206544600	206545000	0.577500
chr4	124271331	124271531	0.405000	chr1	206551400	206551600	0.570000
chrY	7894614	7894814	0.405000	chr1	206552000	206552200	0.515000
chr8	37973429	37973629	0.525000	chr1	206555600	206555800	0.610000
chr2	27660838	27661038	0.430000	chr1	206556200	206556400	0.490000
chr4	177861102	177861302	0.560000	chr1	206557200	206557400	0.765000
chr18	31851847	31852447	0.431667	chr1	206557800	206558400	0.518333
chr6	107625046	107625646	0.466667	chr1	206558800	206559400	0.503333
chr22	27157143	27157743	0.518333	chr1	206559800	206560400	0.523333
chr2	11358156	11358556	0.467500	chr1	206563000	206563400	0.500000
chr9	117417656	117418056	0.425000	chr1	206573400	206573800	0.477500
chr19	11971967	11972367	0.422500	chr1	206575200	206575600	0.480000
chr12	23494701	23494901	0.415000	chr1	206577800	206578000	0.460000
chr1	216916626	216916826	0.400000	chr1	206578400	206578600	0.410000
chr16	29201766	29201966	0.560000	chr1	206580000	206580200	0.585000
chr13	64798286	64798486	0.415000	chr1	206581800	206582000	0.600000
chr7	26069646	26069846	0.455000	chr1	206583800	206584000	0.490000
chr4	97846178	97846378	0.415000	chr1	206590200	206590400	0.475000
chr3	21683554	21683954	0.467500	chr1	20660600	20661000	0.517500
chr19	42903328	42903528	0.310000	chr1	206607000	206607200	0.385000
chr9	126553075	126553275	0.430000	chr1	206608200	206608400	0.505000
chr1	165577452	165577652	0.390000	chr1	206612400	206612600	0.760000
chr16	90014392	90014592	0.585000	chr1	20661400	20661600	0.635000
chr2	24426945	24427145	0.470000	chr1	206631200	206631400	0.475000
chr12	107848468	107848668	0.465000	chr1	206634400	206634600	0.490000
chr14	103227344	103227544	0.610000	chr1	206635400	206635600	0.725000
chr11	27178326	27178526	0.480000	chr1	20663600	20663800	0.565000
chr10	100216338	100217138	0.398750	chr1	206637000	206637800	0.381250
chr11	77607490	77607690	0.410000	chr1	206649600	206649800	0.435000
chr17	14188024	14188224	0.335000	chr1	206650400	206650600	0.415000
chr13	41068944	41069544	0.398333	chr1	206652200	206652800	0.443333
chr10	86037892	86038892	0.449000	chr1	206658200	206659200	0.554000
chr1	17836622	17837022	0.515000	chr1	206659600	206660000	0.547500
chr14	88304645	88304845	0.390000	chr1	206664200	206664400	0.525000
chr7	91397496	91397896	0.412500	chr1	20666800	20667200	0.492500
chr20	56404245	56404645	0.335000	chr1	206672200	206672600	0.442500
chr10	13926048	13926248	0.425000	chr1	206673200	206673400	0.400000
chr15	83973004	83973204	0.470000	chr1	206679800	206680000	0.510000
chr9	70023208	70023408	0.360000	chr1	206680400	206680600	0.415000
chr22	19879642	19879842	0.640000	chr1	206684800	206685000	0.805000
chr20	10952834	10954034	0.392500	chr1	206685400	206686600	0.641667
chr13	40534222	40534422	0.455000	chr1	206687000	206687200	0.460000
chr6	32658012	32658212	0.465000	chr1	206688000	206688200	0.490000
chr5	158117086	158117286	0.425000	chr1	206691800	206692000	0.475000
chrX	1019189	1019389	0.520000	chr1	206693600	206693800	0.535000
chr7	138018983	138019383	0.425000	chr1	206699600	206700000	0.467500
chrX	72481519	72481719	0.430000	chr1	206700400	206700600	0.470000
chr8	30673328	30673528	0.545000	chr1	206703800	206704000	0.575000
chr15	64796282	64796482	0.510000	chr1	206704400	206704600	0.515000
chr13	30042303	30042503	0.500000	chr1	206706600	206706800	0.540000
chr12	130672683	130672883	0.450000	chr1	206708200	206708400	0.500000
chr4	116667443	116667643	0.420000	chr1	206710200	206710400	0.430000
chr17	82457349	82457549	0.415000	chr1	206713200	206713400	0.525000
chr10	81795962	81796162	0.390000	chr1	206714000	206714200	0.435000
chr15	100133809	100134009	0.430000	chr1	206714800	206715000	0.445000
chr3	193919818	193920018	0.465000	chr1	206716200	206716400	0.480000
chr8	36324315	36324915	0.443333	chr1	206717000	206717600	0.470000
chr16	80420037	80420237	0.415000	chr1	206721000	206721200	0.510000
chrY	11335922	11336122	0.525000	chr1	206724200	206724400	0.580000
chr12	73231446	73231646	0.480000	chr1	206725600	206725800	0.485000
chr2	152066853	152067053	0.465000	chr1	206726400	206726600	0.510000
chr15	85305811	85306011	0.520000	chr1	206728600	206728800	0.625000
chr18	70974079	70974279	0.490000	chr1	206734600	206734800	0.545000
chr15	96496389	96497189	0.456250	chr1	206735200	206736000	0.482500
chr12	133027280	133027480	0.490000	chr1	206737200	206737400	0.550000
chr7	134693112	134693512	0.477500	chr1	206737800	206738200	0.495000
chr3	173277385	173277585	0.470000	chr1	206739000	206739200	0.475000
chr11	132090284	132090684	0.475000	chr1	206739600	206740000	0.480000
chr11	90000512	90000712	0.475000	chr1	206744800	206745000	0.535000
chr15	34028865	34029265	0.397500	chr1	206748600	206749000	0.452500
chr16	37166939	37167139	0.395000	chr1	206753200	206753400	0.430000
chr16	46013217	46013617	0.000000	chr1	206757800	206758200	0.432500
chr19	6450925	6451125	0.535000	chr1	206766600	206766800	0.540000
chr19	10941834	10942034	0.525000	chr1	206769400	206769600	0.530000
chr11	120817299	120818099	0.500000	chr1	206770600	206771400	0.520000
chr8	52291266	52291466	0.450000	chr1	206774200	206774400	0.490000
chr1	4012700	4012900	0.400000	chr1	206779600	206779800	0.420000
chr2	79601407	79601607	0.475000	chr1	206782600	206782800	0.545000
chr17	25107294	25107494	0.410000	chr1	206784400	206784600	0.520000
chr2	125774452	125774652	0.355000	chr1	206786600	206786800	0.535000
chr18	7080796	7080996	0.350000	chr1	206791600	206791800	0.520000
chr8	113210807	113211007	0.470000	chr1	206797200	206797400	0.515000
chr6	149599799	149599999	0.445000	chr1	206798200	206798400	0.550000
chr4	107550272	107550672	0.307500	chr1	206802400	206802800	0.392500
chr14	58320768	58320968	0.470000	chr1	206803400	206803600	0.485000
chr14	73292616	73292816	0.445000	chr1	206808800	206809000	0.505000
chr17	675907	676107	0.385000	chr1	206809600	206809800	0.450000
chr14	32158904	32159104	0.355000	chr1	206814800	206815000	0.375000
chr1	175621455	175621855	0.392500	chr1	206817000	206817400	0.430000
chrX	69788074	69788274	0.390000	chr1	206824400	206824600	0.395000
chr14	88893623	88893823	0.420000	chr1	20682600	20682800	0.625000
chr5	99606320	99606520	0.480000	chr1	206830000	206830200	0.505000
chrX	111952874	111953074	0.410000	chr1	206833200	206833400	0.425000
chr2	203864866	203865066	0.430000	chr1	206834800	206835000	0.465000
chr9	40677649	40677849	0.455000	chr1	206846600	206846800	0.490000
chr12	65917010	65917210	0.485000	chr1	206847600	206847800	0.560000
chr18	29444139	29444339	0.275000	chr1	206851800	206852000	0.360000
chr1	177525760	177525960	0.400000	chr1	206856600	206856800	0.535000
chr12	33990706	33991106	0.370000	chr1	206859000	206859400	0.515000
chr19	52560703	52560903	0.450000	chr1	206865000	206865200	0.550000
chr4	48978035	48978235	0.375000	chr1	206890800	206891000	0.420000
chr2	172202542	172203142	0.441667	chr1	206905400	206906000	0.456667
chr17	43701910	43702110	0.485000	chr1	206907600	206907800	0.605000
chr7	155799551	155799951	0.565000	chr1	206909400	206909800	0.752500
chr5	143338898	143339098	0.365000	chr1	206911200	206911400	0.375000
chr4	112813669	112813869	0.495000	chr1	206912600	206912800	0.505000
chr9	74275521	74275721	0.425000	chr1	206922000	206922200	0.455000
chrX	141909731	141909931	0.465000	chr1	206923200	206923400	0.585000
chr19	12366497	12367097	0.463333	chr1	206925000	206925600	0.513333
chr18	11029854	11030054	0.380000	chr1	206927200	206927400	0.435000
chr3	186373836	186374036	0.480000	chr1	206930400	206930600	0.545000
chr3	11571107	11571307	0.495000	chr1	206931800	206932000	0.590000
chr7	101624548	101624748	0.575000	chr1	206933400	206933600	0.580000
chr8	140213732	140213932	0.505000	chr1	206935600	206935800	0.645000
chr10	117492635	117492835	0.470000	chr1	206937600	206937800	0.525000
chrX	135670348	135670548	0.465000	chr1	206941800	206942000	0.495000
chrY	22939656	22940056	0.457500	chr1	206949200	206949600	0.470000
chr21	35809247	35809647	0.467500	chr1	206952200	206952600	0.497500
chrY	2668409	2668609	0.535000	chr1	206955600	206955800	0.550000
chr14	42941386	42941586	0.405000	chr1	206961000	206961200	0.595000
chr1	41400392	41400592	0.415000	chr1	206962400	206962600	0.555000
chr6	120858838	120859038	0.425000	chr1	206963800	206964000	0.500000
chr2	15039148	15039748	0.470000	chr1	20696600	20697200	0.678333
chr8	56139595	56139795	0.375000	chr1	206967600	206967800	0.435000
chr5	107933297	107933497	0.330000	chr1	206971000	206971200	0.400000
chr19	52312341	52312541	0.450000	chr1	206979400	206979600	0.470000
chr22	48626202	48626402	0.480000	chr1	206982200	206982400	0.495000
chrX	11555238	11555438	0.440000	chr1	207005000	207005200	0.490000
chr3	130613651	130614251	0.368333	chr1	207017800	207018400	0.401667
chr11	131414018	131414218	0.475000	chr1	207020200	207020400	0.480000
chr5	81686671	81687871	0.483333	chr1	207020800	207022000	0.496667
chrX	155047768	155047968	0.545000	chr1	207024400	207024600	0.580000
chr5	130364398	130364598	0.240000	chr1	207025400	207025600	0.375000
chr3	153659254	153659454	0.510000	chr1	20702600	20702800	0.515000
chr12	54993544	54993744	0.470000	chr1	207029000	207029200	0.540000
chr2	142381372	142381572	0.355000	chr1	207030000	207030200	0.420000
chrX	60185717	60186317	0.398333	chr1	207032800	207033400	0.473333
chr3	24258810	24259010	0.445000	chr1	207034200	207034400	0.470000
chr1	93210843	93211043	0.420000	chr1	207035000	207035200	0.430000
chr20	25071474	25071874	0.455000	chr1	207039800	207040200	0.477500
chr3	119762671	119762871	0.355000	chr1	207047600	207047800	0.375000
chr11	80289698	80293098	0.373529	chr1	207048200	207051600	0.456176
chr13	29051583	29051783	0.435000	chr1	207053200	207053400	0.685000
chr7	90687891	90688091	0.325000	chr1	207054600	207054800	0.395000
chr3	10815205	10815405	0.345000	chr1	207059600	207059800	0.540000
chr12	24223407	24223607	0.415000	chr1	207064800	207065000	0.520000
chr3	136988316	136988516	0.490000	chr1	207069200	207069400	0.510000
chr9	109273700	109273900	0.455000	chr1	207070800	207071000	0.525000
chr3	157153038	157153238	0.375000	chr1	207071600	207071800	0.385000
chr11	134496470	134496670	0.395000	chr1	207072400	207072600	0.450000
chrX	51728285	51728685	0.350000	chr1	207076600	207077000	0.412500
chr17	15801607	15801807	0.445000	chr1	207077800	207078000	0.460000
chr22	43463337	43463537	0.470000	chr1	207084800	207085000	0.495000
chr11	46707409	46707609	0.435000	chr1	207089400	207089600	0.450000
chr17	72050087	72050287	0.380000	chr1	207104000	207104200	0.385000
chr7	151702372	151702572	0.625000	chr1	20711400	20711600	0.630000
chr13	35636219	35636619	0.322500	chr1	207134600	207135000	0.360000
chr20	55282096	55282696	0.358333	chr1	207145400	207146000	0.448333
chr1	114392049	114392249	0.385000	chr1	207155200	207155400	0.390000
chr7	111985485	111985685	0.400000	chr1	207156200	207156400	0.465000
chr16	64239236	64239436	0.380000	chr1	207172400	207172600	0.410000
chr14	89145561	89145761	0.375000	chr1	207173000	207173200	0.445000
chr2	130424955	130425155	0.395000	chr1	207179200	207179400	0.425000
chr7	142891943	142892143	0.575000	chr1	20718000	20718200	0.775000
chr7	86782071	86782271	0.360000	chr1	207191200	207191400	0.370000
chrY	9178302	9178502	0.390000	chr1	207191800	207192000	0.480000
chr2	72780543	72780743	0.375000	chr1	207203600	207203800	0.440000
chr3	46229870	46230270	0.485000	chr1	207205000	207205400	0.520000
chr4	99673082	99673282	0.335000	chr1	207205800	207206000	0.345000
chrY	3397015	3397215	0.375000	chr1	207219000	207219200	0.510000
chr15	42364330	42364730	0.412500	chr1	207241400	207241800	0.490000
chr12	14636122	14636522	0.335000	chr1	207248800	207249200	0.420000
chr2	41814363	41814563	0.500000	chr1	207259400	207259600	0.510000
chr3	130396398	130396598	0.465000	chr1	20728000	20728200	0.680000
chr6	97103563	97103763	0.360000	chr1	207282200	207282400	0.355000
chr6	57621150	57621350	0.415000	chr1	207306800	207307000	0.455000
chr9	118231092	118231492	0.355000	chr1	207308400	207308800	0.345000
chr5	54769970	54770370	0.400000	chr1	207309800	207310200	0.427500
chr4	125824366	125824566	0.375000	chr1	207311400	207311600	0.380000
chr5	126143998	126144198	0.420000	chr1	207313200	207313400	0.425000
chr3	91795506	91796506	0.371000	chr1	207316800	207317800	0.418000
chr20	59377060	59377660	0.471667	chr1	20731800	20732400	0.780000
chr8	32453006	32453606	0.341667	chr1	207318200	207318800	0.368333
chr3	181888392	181889192	0.470000	chr1	207321000	207321800	0.613750
chr17	36204361	36204561	0.505000	chr1	207322200	207322400	0.530000
chr12	46838177	46838377	0.340000	chr1	207332000	207332200	0.250000
chr9	34016475	34016675	0.410000	chr1	20733200	20733400	0.450000
chr1	156443123	156443323	0.425000	chr1	207333200	207333400	0.510000
chr7	34325007	34325407	0.332500	chr1	207335800	207336200	0.387500
chr15	23190468	23191268	0.416250	chr1	207336800	207337600	0.422500
chr14	7463518	7463918	0.000000	chr1	207363400	207363800	0.390000
chr5	174000061	174000461	0.297500	chr1	207365000	207365400	0.330000
chr3	188776416	188776616	0.350000	chr1	207405000	207405200	0.370000
chr7	84273229	84273429	0.325000	chr1	207408000	207408200	0.375000
chr17	26280774	26281374	0.395000	chr1	207414600	207415200	0.433333
chr9	85776655	85776855	0.450000	chr1	207424800	207425000	0.545000
chr2	25857150	25857350	0.430000	chr1	207428400	207428600	0.440000
chr11	79780205	79780405	0.390000	chr1	207437800	207438000	0.510000
chr20	37293268	37293868	0.495000	chr1	207454200	207454800	0.700000
chr4	33645886	33646286	0.277500	chr1	207457800	207458200	0.425000
chr2	198233815	198234015	0.295000	chr1	207459200	207459400	0.345000
chr2	22742406	22742606	0.440000	chr1	207461800	207462000	0.430000
chr5	106586235	106586435	0.360000	chr1	207471000	207471200	0.465000
chr8	96848034	96848234	0.365000	chr1	207474400	207474600	0.380000
chr9	122102629	122102829	0.380000	chr1	207495400	207495600	0.425000
chr14	95302714	95303314	0.458333	chr1	207496000	207496600	0.635000
chr14	23005869	23006269	0.357500	chr1	207498000	207498400	0.415000
chr14	70271066	70271266	0.390000	chr1	207499600	207499800	0.435000
chr6	106182946	106183146	0.335000	chr1	207500400	207500600	0.385000
chr6	166768517	166768717	0.410000	chr1	207504000	207504200	0.430000
chr14	100679400	100679600	0.485000	chr1	207518600	207518800	0.500000
chr1	170849933	170850333	0.415000	chr1	207520200	207520600	0.520000
chr6	90410466	90410666	0.465000	chr1	207521000	207521200	0.515000
chr10	27010743	27010943	0.375000	chr1	207525400	207525600	0.520000
chrX	105927463	105927663	0.355000	chr1	207555000	207555200	0.375000
chr15	52934616	52934816	0.400000	chr1	207565600	207565800	0.450000
chr8	131553296	131553496	0.335000	chr1	207572400	207572600	0.290000
chr3	137463834	137464034	0.495000	chr1	207579400	207579600	0.520000
chr5	15260488	15260688	0.390000	chr1	207606000	207606200	0.405000
chr2	143863064	143863264	0.405000	chr1	207620400	207620600	0.440000
chr20	26747785	26747985	0.410000	chr1	207626400	207626600	0.455000
chr4	183894529	183894729	0.310000	chr1	207627400	207627600	0.405000
chr6	163292988	163293388	0.420000	chr1	207635600	207636000	0.482500
chr4	65528503	65528703	0.310000	chr1	207642600	207642800	0.375000
chr9	113544954	113545154	0.440000	chr1	207645000	207645200	0.655000
chr10	8202366	8202566	0.530000	chr1	207645800	207646000	0.655000
chr12	42940884	42941084	0.380000	chr1	207646600	207646800	0.425000
chr4	98584870	98586270	0.417143	chr1	207647200	207648600	0.427857
chr13	20480234	20480434	0.495000	chr1	207650000	207650200	0.500000
chr2	219474787	219474987	0.450000	chr1	207659000	207659200	0.620000
chr16	81754798	81755198	0.417500	chr1	207659800	207660200	0.570000
chr6	130863866	130864066	0.335000	chr1	207671200	207671400	0.440000
chr3	4315431	4315631	0.415000	chr1	207672600	207672800	0.430000
chr1	61801197	61801597	0.337500	chr1	207680600	207681000	0.402500
chr5	19252818	19253418	0.336667	chr1	207692000	207692600	0.413333
chr9	80207906	80208106	0.340000	chr1	207699000	207699200	0.445000
chr13	33679292	33679492	0.460000	chr1	207707400	207707600	0.495000
chr12	5377175	5377375	0.420000	chr1	207711400	207711600	0.455000
chr2	148442240	148442440	0.405000	chr1	207713800	207714000	0.560000
chr7	53929659	53929859	0.275000	chr1	207723800	207724000	0.370000
chr4	41570891	41571091	0.405000	chr1	207728600	207728800	0.455000
chr22	33623954	33624154	0.385000	chr1	207738400	207738600	0.445000
chr8	20064309	20064509	0.385000	chr1	207743200	207743400	0.395000
chr12	83404761	83404961	0.390000	chr1	207744000	207744200	0.470000
chr2	131702766	131702966	0.425000	chr1	207746400	207746600	0.460000
chr7	156021366	156021566	0.340000	chr1	207747200	207747400	0.340000
chr10	20233469	20234869	0.422857	chr1	207748000	207749400	0.442143
chr9	24929787	24930387	0.335000	chr1	207750000	207750600	0.328333
chr6	37782131	37783131	0.474000	chr1	207751800	207752800	0.644000
chr9	92195998	92196198	0.525000	chr1	207753400	207753600	0.555000
chr5	32018877	32019877	0.410000	chr1	207754200	207755200	0.444000
chr22	20560973	20561573	0.400000	chr1	207755600	207756200	0.438333
chr11	64960276	64960476	0.370000	chr1	207758000	207758200	0.395000
chr13	71185451	71185651	0.370000	chr1	207794600	207794800	0.430000
chr3	159694670	159694870	0.390000	chr1	207797400	207797600	0.410000
chr5	146703254	146703454	0.465000	chr1	207799000	207799200	0.505000
chr4	184894330	184894530	0.455000	chr1	207805800	207806000	0.500000
chr5	64894710	64895310	0.385000	chr1	207807400	207808000	0.558333
chr5	154383366	154383566	0.425000	chr1	207812000	207812200	0.575000
chr10	15886089	15886689	0.486667	chr1	207813600	207814200	0.550000
chr1	201113804	201114004	0.470000	chr1	207814600	207814800	0.565000
chr12	115337552	115338152	0.443333	chr1	207815600	207816200	0.535000
chr10	92401681	92402081	0.515000	chr1	207816600	207817000	0.537500
chr10	48649631	48649831	0.575000	chr1	207818200	207818400	0.760000
chr13	23838683	23838883	0.475000	chr1	207822200	207822400	0.570000
chr16	30908925	30909125	0.485000	chr1	207822800	207823000	0.515000
chr11	130839298	130839898	0.433333	chr1	207823800	207824400	0.565000
chr11	107934193	107934393	0.490000	chr1	207824800	207825000	0.520000
chr9	34649932	34650332	0.480000	chr1	207825800	207826200	0.515000
chr2	189550050	189550250	0.530000	chr1	207826600	207826800	0.540000
chr12	16999907	17000107	0.445000	chr1	207828600	207828800	0.510000
chr3	88251618	88252018	0.415000	chr1	207831800	207832200	0.525000
chr16	76881890	76882090	0.445000	chr1	207833400	207833600	0.490000
chr15	93153841	93154041	0.460000	chr1	207838600	207838800	0.585000
chr18	46699656	46699856	0.570000	chr1	207840400	207840600	0.580000
chr2	186298730	186298930	0.390000	chr1	207841400	207841600	0.440000
chr11	76523454	76523654	0.400000	chr1	207844400	207844600	0.415000
chrX	117770240	117770640	0.490000	chr1	207848200	207848600	0.495000
chr6	167719457	167719657	0.475000	chr1	207849200	207849400	0.495000
chr2	34781462	34781662	0.420000	chr1	207849800	207850000	0.455000
chr4	54597808	54598008	0.520000	chr1	207851000	207851200	0.535000
chr12	11665670	11665870	0.480000	chr1	207851800	207852000	0.490000
chr20	11456362	11456562	0.465000	chr1	207854200	207854400	0.490000
chr5	16861870	16862070	0.450000	chr1	207861800	207862000	0.485000
chr19	41309797	41311197	0.519286	chr1	20786200	20787600	0.736429
chr7	51255978	51257578	0.450625	chr1	207863000	207864600	0.474375
chr15	76952512	76952712	0.440000	chr1	207865400	207865600	0.495000
chr5	179708277	179708477	0.380000	chr1	207866800	207867000	0.485000
chr1	101634025	101635425	0.384286	chr1	207867800	207869200	0.647143
chr10	28978783	28978983	0.380000	chr1	207871200	207871400	0.475000
chrX	137676160	137676760	0.386667	chr1	207873200	207873800	0.463333
chr11	23936343	23936543	0.475000	chr1	207876200	207876400	0.495000
chr6	34872337	34872537	0.455000	chr1	207879200	207879400	0.510000
chrX	84416461	84417261	0.373750	chr1	207883000	207883800	0.353750
chr11	79353470	79353670	0.395000	chr1	207885200	207885400	0.580000
chr6	112556009	112556209	0.435000	chr1	207886400	207886600	0.455000
chr12	124094219	124094419	0.450000	chr1	207890400	207890600	0.555000
chr13	53512223	53512423	0.350000	chr1	207904600	207904800	0.400000
chr5	119014879	119015079	0.410000	chr1	207908200	207908400	0.540000
chr22	27417562	27417762	0.510000	chr1	207911000	207911200	0.685000
chr10	125154328	125154528	0.395000	chr1	207917200	207917400	0.470000
chr8	91214104	91214304	0.450000	chr1	207923600	207923800	0.530000
chrX	104150414	104150814	0.417500	chr1	207933400	207933800	0.462500
chr5	116225399	116225599	0.425000	chr1	207935200	207935400	0.455000
chr12	118690494	118690694	0.330000	chr1	207938200	207938400	0.440000
chr3	11227910	11228110	0.395000	chr1	207942400	207942600	0.440000
chr7	36915710	36915910	0.485000	chr1	207955800	207956000	0.535000
chr12	130454848	130455448	0.576667	chr1	207959200	207959800	0.735000
chr7	4079203	4079403	0.455000	chr1	207963000	207963200	0.565000
chr8	144673600	144673800	0.580000	chr1	207963600	207963800	0.780000
chr13	87128034	87128234	0.410000	chr1	207964400	207964600	0.465000
chr3	91783498	91783698	0.390000	chr1	207974200	207974400	0.395000
chr1	5411327	5411727	0.450000	chr1	207982000	207982400	0.520000
chr20	20597476	20597676	0.410000	chr1	207983400	207983600	0.445000
chr5	72070411	72070611	0.510000	chr1	207993600	207993800	0.555000
chr9	82924033	82924233	0.430000	chr1	207996800	207997000	0.475000
chr2	6557400	6557800	0.430000	chr1	207997800	207998200	0.470000
chr1	121005428	121005628	0.425000	chr1	208010200	208010400	0.440000
chr8	53110363	53110563	0.360000	chr1	208022000	208022200	0.425000
chr1	10021084	10021284	0.495000	chr1	208028600	208028800	0.535000
chr18	21937628	21937828	0.490000	chr1	208036400	208036600	0.510000
chr2	160410876	160411276	0.507500	chr1	208037000	208037400	0.515000
chr8	4651342	4651542	0.415000	chr1	208041600	208041800	0.460000
chr15	84563662	84564062	0.477500	chr1	208045600	208046000	0.490000
chr16	50354809	50355009	0.400000	chr1	208049000	208049200	0.555000
chr20	4775634	4776034	0.507500	chr1	208054800	208055200	0.527500
chrY	24157065	24157465	0.432500	chr1	208057000	208057400	0.452500
chr3	79175348	79175548	0.445000	chr1	208066000	208066200	0.455000
chr2	64044874	64045074	0.440000	chr1	208086600	208086800	0.465000
chr22	26417592	26417792	0.485000	chr1	208093800	208094000	0.535000
chr11	110800931	110801331	0.412500	chr1	208132200	208132600	0.500000
chr19	20635203	20635603	0.415000	chr1	20813800	20814200	0.462500
chr4	174390934	174391334	0.385000	chr1	208139400	208139800	0.435000
chrX	10784260	10784460	0.345000	chr1	208152400	208152600	0.360000
chr13	33734638	33734838	0.455000	chr1	208160400	208160600	0.510000
chr2	96414015	96414415	0.482500	chr1	208164600	208165000	0.557500
chrY	2761337	2761537	0.505000	chr1	20817000	20817200	0.510000
chr16	89902161	89902361	0.565000	chr1	208170400	208170600	0.635000
chr1	86489403	86489803	0.425000	chr1	208172800	208173200	0.460000
chr2	134268133	134268333	0.470000	chr1	208179600	208179800	0.515000
chr12	112114018	112114218	0.420000	chr1	208183000	208183200	0.560000
chr2	212411442	212411642	0.405000	chr1	208184400	208184600	0.505000
chr6	149765022	149765222	0.465000	chr1	208185800	208186000	0.530000
chr12	13742564	13742764	0.490000	chr1	208189200	208189400	0.505000
chrX	108642253	108642853	0.493333	chr1	208219600	208220200	0.546667
chr14	58101630	58102430	0.458750	chr1	208220800	208221600	0.461250
chr20	23646579	23646779	0.455000	chr1	208226600	208226800	0.540000
chr3	71154600	71154800	0.495000	chr1	208236600	208236800	0.530000
chr1	206647205	206647805	0.383333	chr1	208238800	208239400	0.511667
chr17	79010985	79011385	0.435000	chr1	208243200	208243600	0.750000
chr22	21441075	21441275	0.630000	chr1	208244400	208244600	0.750000
chr11	6198892	6199292	0.482500	chr1	208245200	208245600	0.505000
chr13	56796162	56796362	0.350000	chr1	208281000	208281200	0.425000
chr1	214058433	214058633	0.460000	chr1	208330000	208330200	0.505000
chr4	30948642	30948842	0.350000	chr1	208352000	208352200	0.375000
chr5	171395190	171395390	0.400000	chr1	208388000	208388200	0.470000
chr17	39453023	39453223	0.455000	chr1	20840800	20841000	0.475000
chrX	152146197	152146597	0.395000	chr1	208413000	208413400	0.450000
chr3	143253104	143253304	0.440000	chr1	208423600	208423800	0.450000
chr5	116255190	116255390	0.390000	chr1	208449000	208449200	0.455000
chr6	102749829	102750029	0.450000	chr1	208450000	208450200	0.540000
chr13	69954372	69954572	0.300000	chr1	208499200	208499400	0.320000
chr19	36035637	36035837	0.555000	chr1	208541600	208541800	0.560000
chr4	145898943	145899143	0.375000	chr1	208597600	208597800	0.500000
chr3	163550761	163550961	0.360000	chr1	208652400	208652600	0.495000
chr18	38381891	38382091	0.385000	chr1	208654400	208654600	0.430000
chr10	129346213	129346413	0.430000	chr1	208659200	208659400	0.445000
chr11	32332236	32332436	0.510000	chr1	208682800	208683000	0.515000
chr5	174348749	174348949	0.435000	chr1	208714400	208714600	0.475000
chr22	35107369	35107569	0.305000	chr1	208724200	208724400	0.315000
chr5	47240757	47240957	0.390000	chr1	208732600	208732800	0.425000
chr8	117213118	117213318	0.425000	chr1	208807800	208808000	0.430000
chrX	56703838	56704038	0.380000	chr1	208988800	208989000	0.460000
chr4	97974650	97974850	0.460000	chr1	209039400	209039600	0.505000
chr10	3062233	3062433	0.480000	chr1	209130000	209130200	0.495000
chr8	139356897	139357297	0.475000	chr1	2091600	2092000	0.520000
chr20	20721902	20722302	0.457500	chr1	209190600	209191000	0.527500
chr6	81353173	81353373	0.315000	chr1	209198200	209198400	0.360000
chr9	64328695	64328895	0.440000	chr1	209207800	209208000	0.525000
chr2	65218389	65218589	0.410000	chr1	209248800	209249000	0.420000
chr22	13037312	13037512	0.365000	chr1	209303400	209303600	0.375000
chr6	133282274	133282474	0.335000	chr1	20932800	20933000	0.385000
chr3	134754383	134754583	0.505000	chr1	209335200	209335400	0.520000
chr16	13988331	13988531	0.430000	chr1	209354400	209354600	0.520000
chr4	178074000	178074200	0.345000	chr1	209397400	209397600	0.360000
chr2	41953795	41953995	0.465000	chr1	209398600	209398800	0.540000
chr3	95990487	95990687	0.385000	chr1	209402800	209403000	0.450000
chr2	172258842	172259242	0.430000	chr1	209409200	209409600	0.472500
chr4	52475527	52475727	0.340000	chr1	20941000	20941200	0.345000
chr5	104930443	104930643	0.355000	chr1	209411600	209411800	0.435000
chr18	7266658	7267058	0.450000	chr1	209426000	209426400	0.537500
chr18	14305026	14305226	0.475000	chr1	209435800	209436000	0.520000
chr21	41628403	41628603	0.420000	chr1	209513400	209513600	0.460000
chr1	163450838	163451038	0.340000	chr1	209534800	209535000	0.365000
chr16	51156567	51156767	0.475000	chr1	209566200	209566400	0.520000
chr20	35425091	35425291	0.465000	chr1	209569600	209569800	0.470000
chr5	168803793	168803993	0.535000	chr1	209576800	209577000	0.595000
chr8	62416275	62416475	0.370000	chr1	209602200	209602400	0.465000
chr3	149084720	149085120	0.365000	chr1	209607400	209607800	0.527500
chr3	181866617	181866817	0.555000	chr1	209626400	209626600	0.565000
chr1	79133677	79133877	0.510000	chr1	209627200	209627400	0.640000
chr22	32760295	32760495	0.510000	chr1	209627800	209628000	0.635000
chr10	80463764	80464164	0.542500	chr1	209641600	209642000	0.552500
chr5	166710203	166710403	0.380000	chr1	209642800	209643000	0.445000
chr13	83581116	83581316	0.340000	chr1	209645800	209646000	0.480000
chrX	107753901	107754101	0.455000	chr1	209646600	209646800	0.550000
chr7	129171120	129171320	0.465000	chr1	209647200	209647400	0.495000
chr11	84203156	84203356	0.460000	chr1	209649400	209649600	0.470000
chr1	86119898	86120098	0.370000	chr1	20965000	20965200	0.435000
chr16	7098176	7098376	0.465000	chr1	209650600	209650800	0.500000
chr17	17214034	17214234	0.510000	chr1	209651400	209651600	0.545000
chr3	12157394	12157594	0.500000	chr1	209653200	209653400	0.545000
chr4	54470137	54470537	0.440000	chr1	209657200	209657600	0.567500
chr4	129986511	129987111	0.301667	chr1	209659800	209660400	0.383333
chr11	127823439	127823639	0.320000	chr1	209661200	209661400	0.365000
chr19	45073265	45073465	0.475000	chr1	209667800	209668000	0.500000
chr5	109856337	109856537	0.415000	chr1	209673400	209673600	0.465000
chr8	130919279	130919479	0.480000	chr1	209674000	209674200	0.535000
chr17	3246678	3246878	0.400000	chr1	209674600	209674800	0.430000
chr15	80460924	80461124	0.540000	chr1	209675200	209675400	0.685000
chr14	52044064	52044264	0.370000	chr1	209678400	209678600	0.380000
chr1	150518355	150519155	0.480000	chr1	209689000	209689800	0.486250
chr10	131355753	131355953	0.415000	chr1	209693000	209693200	0.445000
chr20	11691827	11692027	0.370000	chr1	209728000	209728200	0.380000
chr5	28540360	28540960	0.405000	chr1	209733600	209734200	0.431667
chr4	90818025	90818425	0.362500	chr1	209746400	209746800	0.375000
chr7	49788762	49788962	0.545000	chr1	209747800	209748000	0.635000
chr7	114164995	114165395	0.360000	chr1	209749800	209750200	0.377500
chr9	5494698	5494898	0.470000	chr1	209751600	209751800	0.415000
chr16	4990355	4991355	0.482000	chr1	209756000	209757000	0.527000
chr5	18385076	18385476	0.400000	chr1	209766000	209766400	0.470000
chr1	208345911	208346111	0.485000	chr1	209767800	209768000	0.515000
chr3	39455013	39455213	0.420000	chr1	209768400	209768600	0.505000
chr3	11842567	11842767	0.510000	chr1	209769600	209769800	0.550000
chr2	33081446	33081646	0.455000	chr1	209770200	209770400	0.480000
chr4	37708629	37708829	0.430000	chr1	209784600	209784800	0.630000
chr3	152841880	152842480	0.351667	chr1	209786000	209786600	0.446667
chrY	48552253	48552453	0.000000	chr1	20978600	20978800	0.395000
chrX	124364775	124364975	0.370000	chr1	209787200	209787400	0.435000
chr10	100164173	100164373	0.340000	chr1	209796800	209797000	0.385000
chr5	93569729	93570129	0.422500	chr1	209798000	209798400	0.505000
chr12	82535263	82535663	0.417500	chr1	209799400	209799800	0.492500
chr17	25801079	25801279	0.420000	chr1	209800800	209801000	0.455000
chr1	24214753	24214953	0.450000	chr1	209802200	209802400	0.460000
chr3	198025387	198025787	0.467500	chr1	209803400	209803800	0.495000
chr18	737070	737670	0.443333	chr1	209806000	209806600	0.610000
chr1	8825917	8826117	0.555000	chr1	209808200	209808400	0.590000
chr15	100699549	100699749	0.320000	chr1	20982000	20982200	0.400000
chr14	27267805	27268005	0.320000	chr1	209823200	209823400	0.360000
chr3	48370064	48370264	0.460000	chr1	209826200	209826400	0.475000
chr8	95423886	95424086	0.450000	chr1	209827800	209828000	0.575000
chr15	95706927	95707127	0.350000	chr1	209834400	209834600	0.425000
chr5	129656916	129657316	0.432500	chr1	209850400	209850800	0.440000
chr9	35808658	35808858	0.515000	chr1	209860400	209860600	0.530000
chr1	110983573	110983773	0.405000	chr1	209861400	209861600	0.460000
chr5	86480939	86481139	0.360000	chr1	209866400	209866600	0.460000
chr14	28565110	28565310	0.470000	chr1	209884800	209885000	0.495000
chr22	34836885	34837085	0.460000	chr1	209888600	209888800	0.470000
chr2	123500222	123500422	0.450000	chr1	209900000	209900200	0.490000
chr18	50919545	50919745	0.420000	chr1	209926200	209926400	0.425000
chr14	67020205	67020405	0.345000	chr1	209931200	209931400	0.410000
chr17	59044905	59045105	0.515000	chr1	209937800	209938000	0.720000
chr15	44152835	44153235	0.337500	chr1	20997800	20998200	0.317500
chr11	83944251	83944451	0.355000	chr12	100024600	100024800	0.380000
chr20	6430668	6430868	0.335000	chr12	100044400	100044600	0.380000
chr9	26895950	26896150	0.485000	chr12	100063200	100063400	0.525000
chr4	40569211	40569611	0.460000	chr12	100078200	100078600	0.472500
chr11	5184146	5184346	0.330000	chr12	10010000	10010200	0.460000
chr6	101972385	101972585	0.340000	chr12	100116400	100116600	0.350000
chr11	79964969	79965569	0.360000	chr12	100128200	100128800	0.391667
chr2	21466139	21466339	0.370000	chr12	100138400	100138600	0.420000
chr7	99474268	99474868	0.521667	chr12	100141800	100142400	0.541667
chr9	124620894	124621094	0.400000	chr12	100142800	100143000	0.785000
chr6	163970999	163971399	0.552500	chr12	100154800	100155200	0.580000
chr22	39052832	39053032	0.535000	chr12	100164000	100164200	0.620000
chr6	161371394	161371594	0.495000	chr12	100185400	100185600	0.510000
chr7	64086036	64086236	0.485000	chr12	100199800	100200000	0.720000
chr13	35602732	35602932	0.470000	chr12	100200600	100200800	0.510000
chr1	157076458	157076858	0.372500	chr12	100201600	100202000	0.505000
chr3	41256075	41256475	0.345000	chr12	100202800	100203200	0.467500
chr19	36828584	36828784	0.500000	chr12	100229400	100229600	0.505000
chr18	71597469	71597669	0.380000	chr12	100230000	100230200	0.405000
chr20	6375736	6375936	0.390000	chr12	100250000	100250200	0.510000
chr18	49493153	49493753	0.550000	chr12	100266600	100267200	0.571667
chr5	76397268	76397668	0.442500	chr12	100267800	100268200	0.485000
chr5	93295965	93296565	0.413333	chr12	100268800	100269400	0.420000
chr1	219154631	219155231	0.425000	chr12	100272600	100273200	0.351667
chr1	96342253	96342453	0.345000	chr12	100274400	100274600	0.350000
chr16	17993676	17993876	0.305000	chr12	10027800	10028000	0.425000
chr12	51410520	51411320	0.407500	chr12	100279200	100280000	0.437500
chr4	21029726	21030126	0.405000	chr12	100293600	100294000	0.475000
chr2	142285455	142285655	0.395000	chr12	100302200	100302400	0.505000
chrX	10065396	10065596	0.460000	chr12	100304000	100304200	0.540000
chr1	207103578	207103778	0.435000	chr12	100320200	100320400	0.490000
chr2	184592905	184593105	0.420000	chr12	100403600	100403800	0.455000
chr10	81873332	81873732	0.445000	chr12	100404800	100405200	0.502500
chr3	164709691	164710091	0.372500	chr12	100437400	100437800	0.422500
chr20	21021482	21021682	0.450000	chr12	100447400	100447600	0.535000
chr4	87732126	87732326	0.125000	chr12	100461400	100461600	0.365000
chr1	113600607	113600807	0.395000	chr12	10048600	10048800	0.420000
chr1	197177518	197177718	0.295000	chr12	10052400	10052600	0.340000
chr6	140590675	140590875	0.305000	chr12	100554600	100554800	0.365000
chr1	181386555	181386955	0.435000	chr12	100567200	100567600	0.470000
chr10	103251948	103252148	0.515000	chr12	100573600	100573800	0.700000
chr1	845047	845247	0.475000	chr12	100574400	100574600	0.530000
chr6	160583757	160583957	0.380000	chr12	100576800	100577000	0.360000
chr18	28480764	28480964	0.475000	chr12	100608800	100609000	0.505000
chr2	192718845	192719045	0.385000	chr12	100612800	100613000	0.435000
chr10	129671323	129671523	0.380000	chr12	100618000	100618200	0.430000
chr1	15192413	15192613	0.490000	chr12	100624600	100624800	0.530000
chr2	134479669	134479869	0.535000	chr12	100669000	100669200	0.555000
chr13	78102203	78102403	0.485000	chr12	100672200	100672400	0.520000
chr18	36133330	36133530	0.310000	chr12	10068000	10068200	0.425000
chrX	79484366	79485166	0.358750	chr12	10068600	10069400	0.390000
chrY	3337064	3337464	0.420000	chr12	100699200	100699600	0.422500
chr3	155529607	155529807	0.390000	chr12	10070000	10070200	0.405000
chr2	9231929	9232329	0.545000	chr12	100717000	100717400	0.752500
chr1	239096770	239096970	0.505000	chr12	10082200	10082400	0.575000
chrX	75089526	75089726	0.240000	chr12	100828000	100828200	0.385000
chr19	33657018	33657218	0.375000	chr1	210090000	210090200	0.485000
chr14	97859966	97860366	0.382500	chr12	10094800	10095200	0.387500
chr4	15182437	15182837	0.462500	chr12	100988000	100988400	0.465000
chr8	35014759	35014959	0.400000	chr12	10102400	10102600	0.525000
chr2	222528695	222528895	0.470000	chr12	10111600	10111800	0.660000
chr15	56273076	56273276	0.475000	chr12	101172400	101172600	0.560000
chrX	12852082	12852282	0.390000	chr12	10119200	10119400	0.425000
chr10	121510709	121510909	0.415000	chr12	10120800	10121000	0.585000
chr3	118639956	118640156	0.350000	chr12	10121400	10121600	0.365000
chr7	133885211	133886011	0.452500	chr12	101279400	101280200	0.505000
chr4	58089033	58089233	0.320000	chr12	10128800	10129000	0.370000
chrY	17037005	17037405	0.367500	chr12	10130000	10130400	0.375000
chr1	22992516	22992716	0.370000	chr12	10131200	10131400	0.375000
chr8	24171839	24172039	0.405000	chr12	101323800	101324000	0.500000
chrX	64347733	64347933	0.350000	chr12	101355200	101355400	0.365000
chr1	176108666	176108866	0.310000	chr12	101356800	101357000	0.355000
chr10	57396884	57397284	0.390000	chr12	101365000	101365400	0.412500
chr1	159676645	159676845	0.300000	chr12	10140000	10140200	0.365000
chr2	109194834	109196434	0.518125	chr12	101407400	101409000	0.550625
chr1	87261692	87261892	0.320000	chr12	101414600	101414800	0.385000
chr6	79914633	79914833	0.250000	chr12	101430600	101430800	0.295000
chr14	90154634	90154834	0.310000	chr12	101439400	101439600	0.350000
chr14	79293371	79293571	0.395000	chr12	101455800	101456000	0.495000
chr11	53478550	53478750	0.415000	chr12	101490400	101490600	0.445000
chr5	708262	708862	0.428333	chr12	10153400	10154000	0.641667
chr1	225161364	225161564	0.375000	chr12	101565000	101565200	0.455000
chr4	120541064	120541264	0.365000	chr12	10161000	10161200	0.410000
chr19	20487711	20488311	0.371667	chr12	101616000	101616600	0.375000
chr9	96788876	96789076	0.255000	chr12	101620800	101621000	0.325000
chr16	53405224	53405424	0.330000	chr12	101634800	101635000	0.335000
chr5	54749885	54750085	0.430000	chr12	101653200	101653400	0.440000
chr12	60688543	60688743	0.420000	chr12	101670200	101670400	0.425000
chr3	65616580	65616780	0.435000	chr12	101671400	101671600	0.505000
chr11	96972572	96972972	0.365000	chr12	10167600	10168000	0.405000
chr14	23812451	23812651	0.410000	chr12	101696800	101697000	0.545000
chr10	124289876	124291476	0.522500	chr12	101697400	101699000	0.641250
chr10	62082209	62082809	0.361667	chr12	101699400	101700000	0.463333
chr3	103628538	103628738	0.285000	chr12	101700400	101700600	0.415000
chr1	103830535	103830735	0.445000	chr12	101702800	101703000	0.510000
chr14	16419628	16419828	0.405000	chr12	101707200	101707400	0.410000
chr3	44338825	44339225	0.445000	chr12	101713200	101713600	0.495000
chr7	107228685	107228885	0.330000	chr12	101715200	101715400	0.375000
chr19	39612136	39612536	0.365000	chr12	10172000	10172400	0.380000
chr6	151650762	151651362	0.433333	chr12	101743800	101744400	0.453333
chr6	40867935	40868135	0.405000	chr12	101747800	101748000	0.455000
chr1	68543515	68543715	0.355000	chr12	101759600	101759800	0.420000
chr8	129081908	129082308	0.347500	chr12	101761400	101761800	0.352500
chr8	65344513	65344913	0.427500	chr12	101763200	101763600	0.437500
chr1	221136642	221136842	0.440000	chr12	101772000	101772200	0.445000
chr4	78380810	78381010	0.405000	chr12	101773800	101774000	0.415000
chr6	2534735	2534935	0.430000	chr12	101776000	101776200	0.435000
chr2	219838487	219838687	0.415000	chr12	101777600	101777800	0.440000
chr1	181562826	181563226	0.307500	chr12	101780600	101781000	0.360000
chr8	29931779	29931979	0.285000	chr12	101783400	101783600	0.385000
chr7	32022957	32023357	0.377500	chr12	101792600	101793000	0.410000
chr1	96918177	96918377	0.305000	chr12	101793400	101793600	0.305000
chr3	59351924	59352124	0.380000	chr12	101804000	101804200	0.480000
chr5	107967095	107967295	0.310000	chr12	101806400	101806600	0.305000
chr8	37561374	37561574	0.510000	chr12	101824000	101824200	0.520000
chr15	26187199	26187399	0.450000	chr12	101825800	101826000	0.485000
chr12	95222732	95223132	0.330000	chr12	10182600	10183000	0.362500
chr1	146440935	146441535	0.410000	chr12	101826800	101827400	0.483333
chr12	800565	800765	0.385000	chr12	101829800	101830000	0.405000
chr10	125562636	125563036	0.450000	chr12	101830800	101831200	0.717500
chr3	59253032	59253232	0.440000	chr12	101832200	101832400	0.470000
chr8	36708017	36708217	0.310000	chr12	101838800	101839000	0.315000
chr12	14481377	14481577	0.290000	chr12	101839800	101840000	0.445000
chr14	24343638	24344038	0.337500	chr12	10184400	10184800	0.412500
chr2	30789606	30789806	0.415000	chr12	101844200	101844400	0.450000
chr7	12447546	12447746	0.310000	chr12	101850200	101850400	0.355000
chr2	201963876	201964076	0.475000	chr12	101854800	101855000	0.480000
chr8	55890314	55890914	0.366667	chr12	101855600	101856200	0.415000
chr4	60272734	60273334	0.381667	chr12	101857000	101857600	0.388333
chr17	26577974	26578174	0.400000	chr12	101858400	101858600	0.450000
chr3	71743161	71743561	0.297500	chr12	101859600	101860000	0.327500
chr11	21641143	21641343	0.340000	chr12	101864000	101864200	0.385000
chr1	55876550	55876750	0.360000	chr12	10186400	10186600	0.580000
chr18	43796843	43797243	0.447500	chr12	101866000	101866400	0.495000
chr12	5570404	5570604	0.345000	chr12	10187000	10187200	0.405000
chr3	43731216	43731416	0.340000	chr12	101874400	101874600	0.360000
chr7	59461073	59461273	0.405000	chr12	101875800	101876000	0.410000
chr19	53647341	53648941	0.629375	chr12	101877000	101878600	0.634375
chr21	24064014	24064414	0.430000	chr12	101887400	101887800	0.457500
chr11	4215381	4215581	0.405000	chr12	101889400	101889600	0.420000
chr10	52278773	52278973	0.450000	chr12	101891600	101891800	0.475000
chr1	102333945	102334145	0.390000	chr12	101902800	101903000	0.430000
chr2	104751742	104751942	0.430000	chr12	10190800	10191000	0.470000
chr9	102589047	102589447	0.370000	chr12	101909600	101910000	0.322500
chr16	73666419	73666619	0.415000	chr12	101917800	101918000	0.480000
chr21	31835518	31835718	0.485000	chr12	101924800	101925000	0.515000
chr7	28880603	28881403	0.395000	chr12	101925400	101926200	0.525000
chr12	74393049	74393449	0.335000	chr12	101927000	101927400	0.330000
chr13	72116560	72116960	0.400000	chr12	101928000	101928400	0.420000
chr14	18618168	18618368	0.290000	chr12	101931800	101932000	0.360000
chr8	59512410	59512610	0.400000	chr12	101936200	101936400	0.465000
chr7	57898954	57899154	0.400000	chr12	101939800	101940000	0.405000
chr22	22960548	22960748	0.375000	chr12	101941800	101942000	0.410000
chr2	197842032	197842232	0.390000	chr12	101957800	101958000	0.420000
chr1	208700509	208700709	0.285000	chr12	10196200	10196400	0.375000
chr1	44072977	44073377	0.437500	chr12	101963600	101964000	0.480000
chr21	18142645	18142845	0.370000	chr12	101967600	101967800	0.425000
chr14	79641721	79641921	0.410000	chr12	101968800	101969000	0.425000
chr2	75678400	75678600	0.415000	chr12	10198000	10198200	0.485000
chr2	85117538	85117738	0.515000	chr12	102000	102200	0.650000
chrX	31969355	31969555	0.295000	chr12	10201000	10201200	0.340000
chr20	42320820	42321220	0.477500	chr12	102010200	102010600	0.482500
chr12	27663728	27663928	0.460000	chr12	102026800	102027000	0.490000
chr5	12232312	12232712	0.292500	chr12	102034000	102034400	0.357500
chr2	124672535	124672735	0.385000	chr12	102044000	102044200	0.405000
chr14	10707015	10707215	0.000000	chr12	102051200	102051400	0.390000
chr9	22756044	22756244	0.290000	chr12	102059400	102059600	0.365000
chr22	19371908	19372108	0.375000	chr12	102061200	102061400	0.440000
chr4	13147224	13147424	0.435000	chr12	102062000	102062200	0.625000
chr17	59833197	59833397	0.320000	chr12	102063200	102063400	0.400000
chr6	168543967	168544167	0.475000	chr12	102088800	102089000	0.485000
chr6	79967094	79967294	0.390000	chr1	210209000	210209200	0.520000
chr5	122037437	122037637	0.355000	chr12	102095800	102096000	0.360000
chr13	82251008	82251208	0.360000	chr12	102108000	102108200	0.415000
chr8	56578818	56579218	0.432500	chr12	102120000	102120400	0.635000
chr22	26270363	26270563	0.410000	chr12	102121000	102121200	0.485000
chr9	93760597	93760797	0.435000	chr12	102121600	102121800	0.535000
chr3	139540972	139541572	0.538333	chr12	10212400	10213000	0.578333
chr1	214889045	214889245	0.475000	chr12	10213400	10213600	0.620000
chr12	70372759	70372959	0.410000	chr12	102168600	102168800	0.415000
chr2	230438719	230438919	0.345000	chr12	102170000	102170200	0.410000
chr8	80363779	80363979	0.445000	chr12	102179400	102179600	0.470000
chr15	48138726	48138926	0.290000	chr12	102182800	102183000	0.315000
chr6	153704342	153704542	0.385000	chr1	21022400	21022600	0.410000
chrX	75605457	75605657	0.385000	chr12	102250800	102251000	0.450000
chrY	19404519	19404719	0.330000	chr12	102301200	102301400	0.405000
chr8	100229305	100229505	0.510000	chr12	102313200	102313400	0.610000
chr8	48834221	48834821	0.593333	chr1	210233200	210233800	0.695000
chr21	37936061	37936261	0.425000	chr12	10235800	10236000	0.465000
chr11	71594564	71594764	0.425000	chr12	102406000	102406200	0.505000
chr9	97465437	97465837	0.472500	chr12	102429800	102430200	0.482500
chr18	44889130	44889330	0.340000	chr12	102441200	102441400	0.420000
chr12	11731035	11731235	0.420000	chr1	21024600	21024800	0.485000
chr3	188966548	188966748	0.345000	chr1	210246600	210246800	0.400000
chr2	225135132	225135532	0.355000	chr12	102474400	102474800	0.437500
chr1	75125879	75126079	0.450000	chr12	102478800	102479000	0.480000
chrX	7412528	7413128	0.400000	chr12	102480600	102481200	0.423333
chr8	97646220	97646420	0.355000	chr12	102484400	102484600	0.450000
chr9	101348259	101348459	0.445000	chr12	10249800	10250000	0.460000
chr14	74859408	74859808	0.430000	chr12	102498400	102498800	0.440000
chr5	103410020	103410420	0.410000	chr12	102503200	102503600	0.420000
chr9	61725615	61725815	0.450000	chr12	102504400	102504600	0.505000
chr9	78177319	78177519	0.370000	chr12	102505000	102505200	0.465000
chr2	42847753	42848753	0.499000	chr1	210250800	210251800	0.626000
chr10	73651548	73651748	0.500000	chr12	102522800	102523000	0.505000
chr8	102215679	102215879	0.505000	chr1	210253000	210253200	0.625000
chr15	67123719	67123919	0.380000	chr12	102546200	102546400	0.465000
chr2	154298270	154298470	0.155000	chr12	102622600	102622800	0.370000
chr10	126995658	126995858	0.420000	chr12	102672400	102672600	0.475000
chr4	81971533	81971733	0.495000	chr12	102695000	102695200	0.520000
chr4	137766339	137766539	0.385000	chr12	102702600	102702800	0.415000
chr4	153415055	153415255	0.385000	chr12	102735200	102735400	0.470000
chr9	131466415	131466615	0.400000	chr12	102769600	102769800	0.470000
chr2	176899674	176900074	0.337500	chr1	21027800	21028200	0.362500
chr5	167931108	167931308	0.350000	chr12	10280000	10280200	0.390000
chr10	88924516	88924716	0.435000	chr12	102811200	102811400	0.470000
chr4	167135676	167135876	0.370000	chr12	102817000	102817200	0.325000
chr1	25102346	25102546	0.570000	chr12	102824600	102824800	0.630000
chr6	52231915	52232315	0.407500	chr12	10286000	10286400	0.420000
chr5	179606743	179606943	0.490000	chr12	102879200	102879400	0.500000
chr5	9168148	9168348	0.495000	chr12	102883200	102883400	0.505000
chr4	109741907	109742107	0.365000	chr12	10289200	10289400	0.400000
chr15	65438320	65438920	0.493333	chr12	102917200	102917800	0.560000
chr4	172648472	172648872	0.365000	chr12	102920200	102920600	0.400000
chr7	142708100	142708300	0.365000	chr1	210292600	210292800	0.725000
chr1	178349859	178350059	0.345000	chr12	10293600	10293800	0.350000
chr8	32945537	32945737	0.600000	chr12	102957800	102958000	0.615000
chr22	46393792	46393992	0.600000	chr12	102958400	102958600	0.690000
chrY	3238933	3239133	0.450000	chr12	102962000	102962200	0.460000
chr4	55635048	55635248	0.500000	chr12	102965000	102965200	0.635000
chrX	16714258	16714458	0.510000	chr12	102990600	102990800	0.540000
chr9	94949879	94950079	0.390000	chr12	10304200	10304400	0.415000
chr12	68369404	68369604	0.440000	chr1	210311200	210311400	0.565000
chr6	48249265	48249465	0.435000	chr12	103269200	103269400	0.455000
chr22	42426359	42426959	0.630000	chr1	210328800	210329400	0.686667
chr17	68261697	68261897	0.475000	chr1	210330400	210330600	0.490000
chr10	60934483	60934683	0.355000	chr12	10331800	10332000	0.360000
chr8	73173684	73173884	0.400000	chr1	210332400	210332600	0.415000
chr6	22366526	22366726	0.415000	chr1	210333000	210333200	0.460000
chr3	30819022	30819222	0.430000	chr12	103349000	103349200	0.440000
chr13	16070843	16071443	0.366667	chr12	103373000	103373600	0.420000
chr5	91407547	91407747	0.290000	chr12	103400000	103400200	0.330000
chr6	32723311	32723911	0.310000	chr1	210340400	210341000	0.353333
chr17	54571199	54571599	0.422500	chr1	210343400	210343800	0.507500
chr2	34625997	34626197	0.265000	chr12	103441600	103441800	0.445000
chr2	186103816	186104016	0.365000	chr12	103455400	103455600	0.400000
chr5	120227195	120227595	0.360000	chr12	103473600	103474000	0.362500
chr1	4209562	4210562	0.493000	chr12	103495400	103496400	0.667000
chr3	109270925	109271125	0.445000	chr12	103504000	103504200	0.500000
chr2	210957736	210957936	0.370000	chr12	103505400	103505600	0.490000
chr4	54006838	54007038	0.335000	chr12	103540600	103540800	0.350000
chr4	99013796	99014196	0.392500	chr12	103548600	103549000	0.405000
chr7	129747596	129747796	0.415000	chr12	103571400	103571600	0.595000
chr13	36243499	36243699	0.475000	chr12	103575400	103575600	0.570000
chr2	170126070	170126470	0.572500	chr12	103600	104000	0.690000
chr4	147054815	147055015	0.335000	chr12	103601000	103601200	0.375000
chr2	108671293	108671693	0.412500	chr12	10361000	10361400	0.465000
chr6	167330658	167330858	0.535000	chr12	103632600	103632800	0.620000
chr3	61193681	61193881	0.410000	chr12	10363400	10363600	0.420000
chr5	59140615	59140815	0.285000	chr12	103640600	103640800	0.385000
chr10	5143168	5143368	0.480000	chr12	10364200	10364400	0.515000
chr2	17165665	17165865	0.375000	chr12	103644200	103644400	0.495000
chr8	5511379	5511979	0.410000	chr12	10365000	10365600	0.458333
chr7	7498403	7498603	0.375000	chr12	103659400	103659600	0.445000
chr21	35126410	35126610	0.340000	chr12	10367000	10367200	0.335000
chr17	65728044	65728244	0.400000	chr12	103670200	103670400	0.510000
chr13	51122878	51123078	0.445000	chr12	103680600	103680800	0.550000
chr21	34255700	34255900	0.380000	chr12	103687400	103687600	0.430000
chr8	32192327	32192527	0.400000	chr12	103698000	103698200	0.545000
chr1	101768469	101768669	0.445000	chr12	103699000	103699200	0.505000
chr3	148555640	148556240	0.336667	chr1	210374000	210374600	0.380000
chr16	30508734	30508934	0.500000	chr12	103751200	103751400	0.535000
chr11	62846857	62847057	0.465000	chr12	103771600	103771800	0.555000
chr5	53236047	53236247	0.415000	chr12	103797400	103797600	0.425000
chr9	7962085	7962885	0.398750	chr12	103800000	103800800	0.452500
chr4	183985145	183985345	0.335000	chr12	103804200	103804400	0.435000
chr15	81063510	81064110	0.411667	chr12	103805000	103805600	0.396667
chr14	33510752	33510952	0.395000	chr12	103806800	103807000	0.405000
chr11	105471433	105471633	0.420000	chr12	103808000	103808200	0.500000
chr11	119732409	119732609	0.450000	chr12	103808600	103808800	0.480000
chr3	9227711	9228111	0.445000	chr12	103809200	103809600	0.452500
chr4	134470593	134470793	0.395000	chr12	103829200	103829400	0.405000
chr5	108079614	108079814	0.330000	chr12	103833200	103833400	0.345000
chr14	74556487	74556687	0.475000	chr12	103834000	103834200	0.545000
chr19	5353681	5353881	0.520000	chr12	103835000	103835200	0.555000
chr22	46943463	46944063	0.453333	chr12	103840800	103841400	0.773333
chr11	57180741	57181141	0.515000	chr12	103841800	103842200	0.585000
chr8	136238872	136239072	0.455000	chr12	103859200	103859400	0.490000
chr17	59644469	59644669	0.400000	chr12	103877400	103877600	0.445000
chr6	142555295	142555495	0.455000	chr12	103878000	103878200	0.505000
chr17	20396018	20396218	0.440000	chr12	103880800	103881000	0.510000
chr2	96496879	96497079	0.465000	chr12	103884400	103884600	0.470000
chr15	67591210	67591610	0.520000	chr12	103901800	103902200	0.550000
chr3	160725418	160726018	0.361667	chr12	10392400	10393000	0.385000
chr12	116368762	116368962	0.420000	chr12	103925400	103925600	0.515000
chr4	116403167	116403367	0.355000	chr12	103929000	103929200	0.440000
chr6	44048500	44049900	0.494286	chr12	103929600	103931000	0.602857
chr6	131850987	131851187	0.390000	chr12	103931600	103931800	0.410000
chr14	66753182	66753382	0.445000	chr12	10394600	10394800	0.480000
chr8	74811510	74811710	0.435000	chr1	210394600	210394800	0.535000
chr15	35646420	35646620	0.265000	chr12	10395400	10395600	0.355000
chr11	35825775	35826375	0.465000	chr12	103957000	103957600	0.543333
chr6	4845339	4845539	0.295000	chr12	103960600	103960800	0.405000
chr4	148133154	148133354	0.335000	chr12	103964800	103965000	0.375000
chrX	92296294	92296694	0.417500	chr12	103965600	103966000	0.635000
chr5	3447076	3447276	0.410000	chr12	10397400	10397600	0.480000
chr12	24954431	24954831	0.437500	chr12	103975400	103975800	0.480000
chr13	62120760	62120960	0.290000	chr1	210399600	210399800	0.325000
chr20	19938971	19939171	0.515000	chr12	103997600	103997800	0.560000
chr1	13598748	13598948	0.485000	chr1	210400600	210400800	0.515000
chr6	143747679	143747879	0.445000	chr12	104056200	104056400	0.510000
chr3	4622812	4623012	0.455000	chr12	104057800	104058000	0.470000
chr6	113433958	113434758	0.423750	chr12	104063800	104064600	0.633750
chr9	83299721	83300121	0.455000	chr12	10406800	10407200	0.462500
chr4	179970479	179970679	0.265000	chr1	210407200	210407400	0.405000
chr2	189194306	189194506	0.310000	chr12	10409600	10409800	0.355000
chr5	76276845	76277045	0.370000	chr12	104109200	104109400	0.450000
chr11	91237928	91238128	0.340000	chr12	10411200	10411400	0.375000
chr1	230835783	230835983	0.485000	chr12	104125200	104125400	0.540000
chr2	149632355	149632555	0.395000	chr12	104132400	104132600	0.455000
chr2	209129752	209129952	0.405000	chr12	104133400	104133600	0.455000
chr3	15915611	15916011	0.535000	chr12	104137200	104137600	0.597500
chr6	42687005	42687405	0.647500	chr12	104138000	104138400	0.737500
chr5	143884088	143884288	0.470000	chr12	104154400	104154600	0.495000
chr4	27975982	27976182	0.435000	chr12	104166600	104166800	0.485000
chr15	88479581	88480181	0.506667	chr12	104171800	104172400	0.581667
chr2	123280730	123281130	0.372500	chr12	104177600	104178000	0.507500
chr3	59678649	59679049	0.457500	chr12	104201200	104201600	0.470000
chr14	55366246	55366646	0.377500	chr12	10420400	10420800	0.380000
chr16	56050867	56051067	0.395000	chr12	104208000	104208200	0.530000
chr15	87548046	87548246	0.505000	chr12	104215600	104215800	0.585000
chrY	14661829	14662029	0.430000	chr12	104219400	104219600	0.435000
chr5	74367915	74368115	0.485000	chr12	104220000	104220200	0.495000
chr12	94071353	94071553	0.465000	chr12	10422200	10422400	0.470000
chr3	21246115	21246315	0.325000	chr12	104249000	104249200	0.395000
chr1	221013680	221014080	0.420000	chr12	104253400	104253800	0.460000
chr5	7554846	7555046	0.455000	chr12	104276200	104276400	0.465000
chr22	45738116	45738316	0.315000	chr12	104280800	104281000	0.335000
chr6	147146694	147146894	0.375000	chr12	104286200	104286400	0.390000
chr22	26761071	26761671	0.496667	chr12	104286800	104287400	0.571667
chr18	44321782	44321982	0.515000	chr12	104288800	104289000	0.660000
chr11	83709533	83709733	0.410000	chr12	104289400	104289600	0.500000
chr2	174783188	174783588	0.472500	chr12	104294200	104294600	0.490000
chr16	70010591	70010791	0.480000	chr12	104303600	104303800	0.735000
chr10	58521513	58521913	0.357500	chr12	104311200	104311600	0.392500
chr2	71412473	71412673	0.360000	chr12	104314200	104314400	0.380000
chr1	10610773	10611173	0.462500	chr12	104334600	104335000	0.467500
chr20	4936078	4936278	0.445000	chr12	104341400	104341600	0.485000
chr6	123994528	123994728	0.425000	chr12	104358400	104358600	0.540000
chr9	44006022	44006222	0.345000	chr12	10436000	10436200	0.350000
chr20	50877609	50877809	0.520000	chr12	104372200	104372400	0.565000
chr3	111230033	111230233	0.455000	chr12	104382000	104382200	0.505000
chr1	49057162	49057362	0.490000	chr12	104408600	104408800	0.505000
chr13	43280030	43280230	0.380000	chr12	104427600	104427800	0.405000
chr2	46709035	46709435	0.437500	chr12	104456600	104457000	0.662500
chr2	218233691	218233891	0.395000	chr12	104457400	104457600	0.520000
chr17	17965394	17965994	0.473333	chr12	104458000	104458600	0.685000
chr20	64170902	64171102	0.515000	chr12	104459200	104459400	0.610000
chr1	104053415	104053615	0.400000	chr12	104460600	104460800	0.410000
chr7	59764563	59765163	0.383333	chr12	104463000	104463600	0.416667
chr8	141106903	141107103	0.450000	chr12	104465600	104465800	0.465000
chr7	158611747	158611947	0.505000	chr1	210446600	210446800	0.510000
chr3	25735489	25735689	0.345000	chr12	104466800	104467000	0.405000
chr15	73148499	73148899	0.367500	chr12	104467400	104467800	0.450000
chr8	98198324	98198524	0.395000	chr12	104468600	104468800	0.460000
chr12	46185358	46185558	0.420000	chr12	104470400	104470600	0.425000
chr12	32627801	32628001	0.405000	chr12	104473400	104473600	0.530000
chr14	30366824	30367024	0.405000	chr12	104475400	104475600	0.450000
chr22	30499782	30499982	0.400000	chr12	104477800	104478000	0.420000
chr6	122846283	122846883	0.363333	chr12	104478400	104479000	0.475000
chr10	85525932	85526332	0.422500	chr12	104480000	104480400	0.470000
chr12	13184607	13184807	0.530000	chr12	104481200	104481400	0.560000
chr10	22298797	22298997	0.475000	chr12	104485800	104486000	0.530000
chr15	76485583	76485783	0.420000	chr12	104486400	104486600	0.510000
chr10	39864304	39864704	0.390000	chr12	104490200	104490600	0.432500
chr7	68043862	68044062	0.495000	chr12	104493600	104493800	0.520000
chr9	82525506	82525706	0.465000	chr12	104494200	104494400	0.525000
chr4	120372245	120372645	0.332500	chr12	104494800	104495200	0.382500
chr3	99677318	99677518	0.335000	chr12	104497600	104497800	0.480000
chr10	11547085	11547285	0.380000	chr12	104498400	104498600	0.480000
chr11	126611004	126611204	0.455000	chr12	104501800	104502000	0.485000
chr11	6575124	6575324	0.450000	chr12	104505400	104505600	0.475000
chr3	188615252	188615452	0.390000	chr12	104510200	104510400	0.425000
chr5	97843905	97844105	0.345000	chr12	104516000	104516200	0.445000
chr1	88826460	88826660	0.380000	chr12	104519400	104519600	0.485000
chr20	56429576	56429776	0.510000	chr12	104521800	104522000	0.530000
chr6	101027385	101027585	0.350000	chr12	104523200	104523400	0.480000
chrX	56008178	56008378	0.440000	chr12	104527200	104527400	0.470000
chr4	130016411	130016611	0.420000	chr12	104539000	104539200	0.460000
chr1	19748453	19748653	0.495000	chr12	104546800	104547000	0.505000
chr7	131463550	131463950	0.400000	chr12	104551600	104552000	0.482500
chr13	79511649	79511849	0.405000	chr12	104553400	104553600	0.460000
chr7	148855443	148855643	0.455000	chr12	104568200	104568400	0.585000
chr14	24319585	24319785	0.480000	chr12	104569800	104570000	0.505000
chr1	146788715	146789115	0.420000	chr12	104571400	104571800	0.502500
chr12	35133375	35133575	0.370000	chr12	104574800	104575000	0.395000
chr16	34995852	34996052	0.450000	chr12	104577000	104577200	0.530000
chr6	156260564	156260764	0.460000	chr12	104582800	104583000	0.475000
chr16	46763861	46764061	0.470000	chr12	104589200	104589400	0.485000
chr5	66284744	66284944	0.475000	chr12	104593600	104593800	0.480000
chr17	10190649	10191049	0.442500	chr12	104596200	104596600	0.480000
chr3	149684557	149684757	0.490000	chr12	104599000	104599200	0.545000
chr4	188619559	188619759	0.505000	chr12	104600200	104600400	0.535000
chr20	19210559	19210759	0.425000	chr12	104601400	104601600	0.535000
chr11	135066187	135066387	0.490000	chr12	104603000	104603200	0.495000
chr4	40135226	40135826	0.450000	chr12	104604200	104604800	0.491667
chr4	16897436	16897636	0.450000	chr12	104605800	104606000	0.525000
chr10	42493218	42493418	0.385000	chr12	104609200	104609400	0.390000
chr20	13293515	13293715	0.415000	chr12	104612600	104612800	0.435000
chr5	36034965	36035165	0.485000	chr12	104621000	104621200	0.460000
chr5	65602515	65602915	0.460000	chr12	104637600	104638000	0.552500
chr4	57261681	57261881	0.420000	chr12	104638600	104638800	0.425000
chr4	67080377	67080577	0.425000	chr12	104642000	104642200	0.435000
chr19	55026120	55026920	0.437500	chr12	104643400	104644200	0.463750
chr9	102955341	102955541	0.395000	chr12	104644800	104645000	0.495000
chr16	57861245	57861445	0.430000	chr12	104648800	104649000	0.515000
chr2	164450448	164451048	0.428333	chr12	104649600	104650200	0.436667
chr6	88385799	88385999	0.425000	chr12	104653800	104654000	0.530000
chr5	81676610	81676810	0.345000	chr12	104662400	104662600	0.350000
chr3	180058088	180058288	0.335000	chr12	104667200	104667400	0.475000
chr15	48636900	48637300	0.420000	chr12	104668200	104668600	0.482500
chr1	15389743	15390143	0.427500	chr12	104670000	104670400	0.575000
chr2	172000083	172000683	0.433333	chr12	104671400	104672000	0.486667
chr21	18755672	18755872	0.450000	chr12	104672600	104672800	0.560000
chr5	106470509	106470709	0.425000	chr12	1046800	1047000	0.475000
chr6	80820587	80821187	0.461667	chr12	104680200	104680800	0.521667
chr1	170274168	170274368	0.455000	chr12	104683000	104683200	0.470000
chrX	152531317	152531717	0.400000	chr12	104687800	104688200	0.450000
chrX	137878076	137878276	0.350000	chr12	104689800	104690000	0.470000
chr15	69792601	69792801	0.435000	chr12	104691800	104692000	0.515000
chr21	16671984	16672184	0.405000	chr12	104695600	104695800	0.495000
chr15	21040670	21040870	0.340000	chr12	104697200	104697400	0.425000
chr14	52721571	52721771	0.485000	chr12	104699800	104700000	0.500000
chr14	16003529	16003729	0.350000	chr12	104720000	104720200	0.510000
chr5	8962242	8962442	0.370000	chr12	104720600	104720800	0.395000
chr4	183719140	183719340	0.440000	chr12	104728200	104728400	0.470000
chr9	134164056	134164256	0.535000	chr12	104733800	104734000	0.580000
chr4	77825073	77825273	0.450000	chr12	104734800	104735000	0.465000
chr17	3770105	3770305	0.450000	chr12	104740800	104741000	0.465000
chr7	89755047	89755247	0.435000	chr12	104750200	104750400	0.450000
chrY	20524454	20524654	0.355000	chr12	104751600	104751800	0.390000
chrX	54274662	54274862	0.445000	chr12	104753000	104753200	0.490000
chr10	5957744	5958144	0.400000	chr12	104763200	104763600	0.477500
chr6	116930458	116930658	0.400000	chr12	104786000	104786200	0.455000
chr3	129576839	129577039	0.530000	chr12	104790600	104790800	0.600000
chr8	43823595	43823995	0.357500	chr12	104792600	104793000	0.457500
chr15	45291302	45291502	0.290000	chr12	104802200	104802400	0.290000
chr8	141068473	141068873	0.532500	chr12	10481800	10482200	0.550000
chr7	46133207	46133407	0.490000	chr12	104824000	104824200	0.530000
chr17	25548223	25548423	0.410000	chr12	1048400	1048600	0.415000
chr11	38345844	38346044	0.300000	chr12	104865400	104865600	0.395000
chr8	139670228	139670428	0.370000	chr12	104877200	104877400	0.370000
chr7	111033281	111033481	0.395000	chr12	104890600	104890800	0.420000
chr2	6717703	6717903	0.445000	chr12	104957600	104957800	0.515000
chr9	9087606	9089206	0.409375	chr12	104958200	104959800	0.550625
chrX	64288595	64288795	0.405000	chr12	104963600	104963800	0.420000
chr2	130689552	130689952	0.407500	chr12	104974600	104975000	0.460000
chr18	4907794	4908194	0.370000	chr12	10497600	10498000	0.392500
chr4	187890148	187890348	0.430000	chr12	104976800	104977000	0.585000
chr10	78280214	78281814	0.516250	chr12	104985400	104987000	0.533125
chr4	160650986	160651186	0.360000	chr12	104994400	104994600	0.390000
chr4	153634046	153634246	0.385000	chr12	104997600	104997800	0.410000
chr18	31366576	31366776	0.260000	chr12	105031000	105031200	0.315000
chr3	45470312	45470512	0.350000	chr12	10503600	10503800	0.345000
chr4	31648001	31648201	0.355000	chr12	105053200	105053400	0.400000
chr11	131772285	131772485	0.475000	chr12	105083600	105083800	0.515000
chr16	18604842	18605042	0.440000	chr12	105084400	105084600	0.770000
chr12	101792476	101792676	0.410000	chr12	105099400	105099600	0.430000
chr16	55397910	55399110	0.469167	chr12	105107200	105108400	0.624167
chr4	27733654	27735054	0.394286	chr12	105108800	105110200	0.402143
chr18	4529538	4529738	0.295000	chr1	21051200	21051400	0.335000
chr4	157115194	157115394	0.325000	chr12	105120600	105120800	0.350000
chrX	36585779	36585979	0.415000	chr1	210516800	210517000	0.460000
chr9	105438072	105438272	0.355000	chr12	105170000	105170200	0.385000
chr17	80644016	80644216	0.335000	chr12	105171800	105172000	0.340000
chr5	103488479	103488879	0.412500	chr12	105175600	105176000	0.415000
chr3	75671705	75671905	0.530000	chr12	105222400	105222600	0.535000
chr11	51298896	51299496	0.393333	chr12	105223400	105224000	0.485000
chr9	101276432	101277232	0.376250	chr12	105225800	105226600	0.380000
chr9	92674264	92674464	0.405000	chr12	105229600	105229800	0.425000
chr11	100644997	100645197	0.375000	chr12	105231600	105231800	0.510000
chr1	47461112	47461512	0.402500	chr12	105233000	105233400	0.435000
chr12	49283256	49283856	0.588333	chr12	105235800	105236400	0.753333
chr5	170584228	170584428	0.485000	chr12	105239400	105239600	0.500000
chr1	224475128	224475528	0.465000	chr12	105253800	105254200	0.537500
chr1	206835795	206835995	0.470000	chr12	105272400	105272600	0.475000
chr8	36649772	36650172	0.380000	chr12	105278000	105278400	0.405000
chr15	34414556	34414756	0.425000	chr12	105279600	105279800	0.480000
chr5	33233817	33234017	0.465000	chr12	105320000	105320200	0.500000
chr14	45281395	45281595	0.465000	chr12	105321400	105321600	0.520000
chr10	41397091	41397291	0.375000	chr12	105324200	105324400	0.435000
chr1	185068060	185068260	0.415000	chr12	105330400	105330600	0.680000
chr11	607499	607699	0.695000	chr12	105331000	105331200	0.725000
chr15	94415643	94415843	0.425000	chr12	105331800	105332000	0.495000
chr14	79830040	79830440	0.372500	chr12	105336400	105336800	0.462500
chr19	6599025	6599225	0.295000	chr12	105337600	105337800	0.375000
chr17	63503313	63503513	0.380000	chr12	105346200	105346400	0.405000
chr6	71441737	71442537	0.396250	chr12	105347200	105348000	0.453750
chr4	56678438	56678638	0.460000	chr12	105349200	105349400	0.500000
chr7	113003233	113004233	0.394000	chr12	105357200	105358200	0.437000
chr14	78167967	78168167	0.430000	chr12	105358800	105359000	0.475000
chr6	73277928	73278128	0.435000	chr12	105360000	105360200	0.515000
chr14	30448889	30449089	0.390000	chr12	105365400	105365600	0.455000
chr19	27705682	27706282	0.421667	chr12	105383000	105383600	0.461667
chrX	43888619	43888819	0.330000	chr12	10540800	10541000	0.360000
chr7	132257937	132258137	0.535000	chr12	105410000	105410200	0.540000
chr7	105529214	105529414	0.470000	chr1	21054200	21054400	0.495000
chr10	85324434	85324634	0.440000	chr12	105420800	105421000	0.455000
chr18	6378572	6378772	0.435000	chr12	105428000	105428200	0.475000
chr8	83814608	83814808	0.460000	chr12	105440400	105440600	0.450000
chr11	21625477	21625677	0.350000	chr12	105444600	105444800	0.370000
chr5	49077367	49077567	0.405000	chr12	105454600	105454800	0.465000
chr9	102788082	102788282	0.265000	chr12	1054600	1054800	0.405000
chr4	168865746	168865946	0.350000	chr12	105499200	105499400	0.390000
chr5	119082306	119082506	0.505000	chr12	105500800	105501000	0.520000
chr6	30743534	30743734	0.405000	chr12	10553200	10553400	0.420000
chr16	7996112	7996312	0.440000	chr12	10554200	10554400	0.465000
chrX	68981576	68981776	0.440000	chr12	10554800	10555000	0.445000
chrX	64838264	64838464	0.425000	chr1	210556800	210557000	0.450000
chr8	122745006	122745206	0.390000	chr1	210558400	210558600	0.435000
chr3	93111427	93111627	0.375000	chr12	10559200	10559400	0.390000
chr1	106748386	106748586	0.345000	chr12	10562400	10562600	0.325000
chr10	13216498	13216698	0.355000	chr12	105765600	105765800	0.345000
chr17	9615069	9615269	0.300000	chr12	105784200	105784400	0.380000
chr6	95948229	95948429	0.395000	chr1	21058200	21058400	0.420000
chr17	57640653	57640853	0.435000	chr1	210582600	210582800	0.465000
chr17	18350631	18350831	0.410000	chr12	105835600	105835800	0.450000
chr2	220657874	220658074	0.455000	chr12	105840600	105840800	0.470000
chr9	109295046	109295446	0.415000	chr1	210584400	210584800	0.510000
chr16	65792266	65792666	0.410000	chr12	105850200	105850600	0.450000
chr4	184610290	184610690	0.440000	chr12	105873400	105873800	0.447500
chr18	61357065	61357465	0.397500	chr12	105881000	105881400	0.405000
chr6	52802206	52802406	0.355000	chr12	105920200	105920400	0.495000
chr5	149983695	149983895	0.470000	chr12	105936000	105936200	0.525000
chr19	40556856	40557056	0.530000	chr12	105946600	105946800	0.555000
chr12	128565680	128566280	0.401667	chr12	105955000	105955600	0.473333
chr2	214603887	214604487	0.436667	chr1	210597800	210598400	0.505000
chr2	75238738	75238938	0.355000	chr12	105987000	105987200	0.410000
chr7	144982698	144982898	0.405000	chr12	106021600	106021800	0.445000
chr20	46782520	46782720	0.435000	chr12	10602800	10603000	0.465000
chr3	6847550	6847750	0.405000	chr1	210607400	210607600	0.420000
chr11	2659031	2659231	0.395000	chr12	10613600	10613800	0.500000
chr17	5755475	5755875	0.422500	chr12	106136200	106136600	0.472500
chr5	179551999	179552799	0.452500	chr12	106138800	106139600	0.780000
chr3	115263718	115263918	0.315000	chr12	10618400	10618600	0.410000
chr9	6917629	6917829	0.480000	chr12	106224200	106224400	0.565000
chr10	47568916	47569116	0.475000	chr12	106227000	106227200	0.495000
chr4	109756040	109756440	0.417500	chr12	106227600	106228000	0.517500
chr9	29012222	29012622	0.370000	chr12	106234400	106234800	0.442500
chr4	177369561	177369761	0.470000	chr12	106243000	106243200	0.480000
chr3	125483599	125483799	0.405000	chr12	106245400	106245600	0.415000
chr5	177237797	177237997	0.410000	chr12	106246200	106246400	0.430000
chr3	66557759	66557959	0.420000	chr12	106247400	106247600	0.735000
chr18	23298095	23298295	0.630000	chr12	106248000	106248200	0.820000
chr7	11872590	11872790	0.385000	chr12	106249000	106249200	0.450000
chr2	115237378	115237578	0.400000	chr12	106249800	106250000	0.495000
chr11	52054049	52054249	0.395000	chr12	106256000	106256200	0.415000
chr22	11967575	11967775	0.410000	chr1	210625800	210626000	0.525000
chr4	103137631	103137831	0.415000	chr12	106265200	106265400	0.425000
chr2	224136662	224136862	0.355000	chr12	106267600	106267800	0.380000
chr2	28326819	28327019	0.410000	chr12	106269200	106269400	0.475000
chr1	49369084	49369284	0.325000	chr12	106270200	106270400	0.410000
chr21	36266033	36266233	0.425000	chr12	106273600	106273800	0.435000
chr3	156159250	156159450	0.335000	chr12	106280200	106280400	0.395000
chr2	200446667	200447267	0.385000	chr12	106282000	106282600	0.440000
chr14	68174800	68175200	0.342500	chr12	106288400	106288800	0.375000
chr11	18589465	18589865	0.412500	chr12	106294200	106294600	0.415000
chr17	81349061	81349261	0.445000	chr12	106299400	106299600	0.465000
chr3	144122777	144122977	0.380000	chr12	106300800	106301000	0.420000
chr2	167729973	167730773	0.378750	chr12	106301800	106302600	0.663750
chrX	122145335	122145735	0.400000	chr12	106303200	106303600	0.655000
chr2	241389246	241389446	0.370000	chr12	106310200	106310400	0.435000
chr15	29276595	29276795	0.425000	chr12	106321600	106321800	0.460000
chr17	25488767	25488967	0.410000	chr12	106332600	106332800	0.420000
chr15	58294708	58294908	0.410000	chr12	106346000	106346200	0.505000
chr9	115645963	115646163	0.300000	chr12	10635400	10635600	0.365000
chrX	112726111	112727311	0.422500	chr12	106357600	106358800	0.566667
chr5	48528500	48528700	0.410000	chr12	106382000	106382200	0.485000
chr15	24873263	24873463	0.430000	chr12	10640400	10640600	0.460000
chrX	14396702	14396902	0.305000	chr12	106405600	106405800	0.345000
chr1	118279851	118280051	0.440000	chr12	106455200	106455400	0.420000
chr19	32642242	32642442	0.410000	chr12	106487800	106488000	0.465000
chr8	57460612	57460812	0.465000	chr1	210653800	210654000	0.510000
chr3	52201715	52201915	0.390000	chr1	210664200	210664400	0.415000
chr3	44736520	44736720	0.475000	chr12	10672200	10672400	0.510000
chr10	69150377	69150977	0.436667	chr12	10673600	10674200	0.568333
chr12	23615212	23615412	0.270000	chr12	106739400	106739600	0.370000
chr3	154547668	154547868	0.315000	chr12	106741000	106741200	0.425000
chr17	71231451	71231651	0.425000	chr12	106748000	106748200	0.465000
chr3	16135569	16135769	0.475000	chr12	106753600	106753800	0.575000
chr2	20801797	20801997	0.425000	chr12	106760200	106760400	0.480000
chr12	124186387	124186787	0.497500	chr12	106774400	106774800	0.712500
chr2	64169890	64170490	0.366667	chr12	106779800	106780400	0.441667
chr3	18163802	18164002	0.365000	chr1	210681200	210681400	0.455000
chr7	59475462	59475662	0.375000	chr12	106835000	106835200	0.420000
chr8	4787894	4788094	0.405000	chr12	106840400	106840600	0.410000
chr5	18444033	18444233	0.255000	chr12	106841800	106842000	0.355000
chr14	103381347	103381547	0.385000	chr12	106871600	106871800	0.395000
chr5	42645191	42645391	0.365000	chr12	106879800	106880000	0.440000
chr20	21802611	21802811	0.390000	chr12	106884000	106884200	0.485000
chr1	147999414	147999614	0.485000	chr12	106888400	106888600	0.535000
chr12	11809063	11809263	0.465000	chr12	106903600	106903800	0.635000
chr10	109617697	109617897	0.365000	chr12	106910400	106910600	0.405000
chr10	84073773	84073973	0.285000	chr12	106920000	106920200	0.335000
chr6	162081768	162082168	0.455000	chr1	210692800	210693200	0.515000
chr8	69055946	69056146	0.465000	chr12	106941600	106941800	0.470000
chr17	53858524	53858924	0.392500	chr12	106942800	106943200	0.435000
chr5	57666594	57666794	0.415000	chr12	106955800	106956000	0.760000
chrY	3039648	3040048	0.512500	chr12	106956600	106957000	0.547500
chr20	27414515	27414715	0.400000	chr12	10696400	10696600	0.440000
chr1	192706431	192706631	0.435000	chr1	210696800	210697000	0.460000
chr7	13788436	13788636	0.290000	chr12	106970800	106971000	0.340000
chr11	96297986	96298186	0.385000	chr12	10697200	10697400	0.420000
chr5	125824478	125824678	0.395000	chr12	106974600	106974800	0.430000
chr18	50091567	50091767	0.505000	chr12	106975200	106975400	0.520000
chr15	80214706	80215306	0.388333	chr12	106976000	106976600	0.416667
chr1	34542767	34543367	0.335000	chr12	106978200	106978800	0.396667
chr1	84878162	84878362	0.375000	chr12	106984800	106985000	0.425000
chr14	75559011	75559211	0.485000	chr12	106985600	106985800	0.520000
chr5	54480442	54480842	0.480000	chr12	106987000	106987400	0.660000
chr3	153582779	153582979	0.410000	chr12	106994800	106995000	0.415000
chr10	78015829	78016029	0.305000	chr12	10700600	10700800	0.385000
chr6	78156632	78156832	0.310000	chr12	10701400	10701600	0.305000
chr22	44021318	44021518	0.455000	chr12	107014200	107014400	0.495000
chr14	97027190	97027390	0.480000	chr12	10702000	10702200	0.550000
chr7	58879421	58879621	0.365000	chr12	107027600	107027800	0.330000
chr1	48119134	48119334	0.350000	chr12	107052800	107053000	0.395000
chr14	87542403	87542603	0.425000	chr12	107066800	107067000	0.480000
chr9	31293919	31294119	0.365000	chr12	107079200	107079400	0.400000
chr6	89084104	89084304	0.380000	chr12	10709000	10709200	0.410000
chrX	88065729	88066129	0.415000	chr12	107092200	107092600	0.437500
chr9	116196059	116196659	0.496667	chr12	107093400	107094000	0.686667
chr15	101852618	101852818	0.325000	chr12	107104800	107105000	0.475000
chr18	50874042	50874242	0.395000	chr12	107134600	107134800	0.570000
chr16	23297394	23297594	0.395000	chr12	10715600	10715800	0.420000
chr2	212459868	212460068	0.380000	chr12	107178800	107179000	0.390000
chr15	84847248	84847648	0.347500	chr12	10721800	10722200	0.485000
chr8	8193732	8193932	0.480000	chr12	10722600	10722800	0.735000
chr3	56060520	56060920	0.447500	chr12	10723200	10723600	0.685000
chr21	26166041	26166441	0.390000	chr1	210726600	210727000	0.452500
chr10	104372673	104373073	0.345000	chr12	107277800	107278200	0.360000
chr2	2038226	2038426	0.390000	chr12	107287800	107288000	0.445000
chr15	92199431	92199631	0.480000	chr12	107309200	107309400	0.525000
chrX	12768702	12768902	0.385000	chr12	107311800	107312000	0.420000
chr12	109272537	109273137	0.475000	chr12	107317800	107318400	0.611667
chr12	112881737	112881937	0.580000	chr12	107319600	107319800	0.725000
chr13	32001477	32001677	0.520000	chr12	107320200	107320400	0.640000
chr22	24295825	24296025	0.510000	chr12	107321000	107321200	0.515000
chr17	32573231	32573431	0.410000	chr12	107322200	107322400	0.490000
chr6	139332707	139332907	0.520000	chr12	107328800	107329000	0.595000
chr4	169010798	169011198	0.375000	chr12	107329600	107330000	0.407500
chr1	53472564	53472764	0.525000	chr12	107331200	107331400	0.540000
chr8	102667807	102668007	0.340000	chr12	107337400	107337600	0.445000
chr8	96454327	96454927	0.438333	chr12	107352400	107353000	0.506667
chr18	46111172	46111372	0.300000	chr12	107368800	107369000	0.315000
chr3	13160432	13160632	0.460000	chr12	107369800	107370000	0.490000
chr12	38589034	38589234	0.340000	chr12	107372200	107372400	0.410000
chr4	106850916	106851116	0.330000	chr12	107373400	107373600	0.460000
chr7	153011141	153011341	0.485000	chr12	107374200	107374400	0.530000
chr19	42133679	42133879	0.560000	chr12	107393000	107393200	0.575000
chr15	50026109	50026309	0.415000	chr12	107401200	107401400	0.475000
chr22	39466071	39466271	0.555000	chr12	107402600	107402800	0.560000
chr12	103865387	103865587	0.370000	chr12	107405200	107405400	0.455000
chr9	28792546	28792746	0.275000	chr12	10742000	10742200	0.340000
chr11	100604773	100605173	0.422500	chr12	107439000	107439400	0.435000
chr7	65180348	65180548	0.345000	chr12	107440800	107441000	0.440000
chr1	184897717	184897917	0.430000	chr12	107442000	107442200	0.465000
chr12	114276243	114276443	0.425000	chr12	107493000	107493200	0.510000
chr6	154458277	154458677	0.402500	chr12	10750000	10750400	0.457500
chr4	173347864	173348064	0.485000	chr12	107503200	107503400	0.535000
chr2	20628251	20628451	0.475000	chr12	107515600	107515800	0.510000
chr16	57009626	57010026	0.435000	chr12	107518800	107519200	0.437500
chr1	152450148	152450348	0.375000	chr1	210756400	210756600	0.390000
chr6	42547434	42547634	0.485000	chr12	107593800	107594000	0.520000
chr6	149428579	149428779	0.505000	chr12	107607600	107607800	0.570000
chr8	116150225	116150425	0.485000	chr12	107622000	107622200	0.500000
chr14	71037544	71037744	0.370000	chr12	107632400	107632600	0.385000
chr4	45173644	45174044	0.397500	chr12	107655200	107655600	0.470000
chr8	67540963	67541363	0.512500	chr12	107660200	107660600	0.527500
chr18	69082861	69083061	0.280000	chr12	107663400	107663600	0.345000
chrX	11815875	11816075	0.500000	chr12	107671200	107671400	0.540000
chr11	82767729	82767929	0.390000	chr12	107685000	107685200	0.465000
chr2	207044715	207044915	0.525000	chr12	107685600	107685800	0.575000
chr15	23497011	23497211	0.430000	chr12	107696000	107696200	0.470000
chr10	18307623	18307823	0.295000	chr12	10771200	10771400	0.325000
chrX	142693997	142694197	0.515000	chr1	21077200	21077400	0.520000
chrX	122729787	122730187	0.357500	chr12	107731400	107731800	0.410000
chr4	173176181	173176381	0.480000	chr12	107737000	107737200	0.515000
chr7	18954547	18954747	0.355000	chr12	107759600	107759800	0.395000
chr11	13142804	13143604	0.502500	chr12	107761000	107761800	0.636250
chr1	97883382	97883582	0.410000	chr12	107779200	107779400	0.450000
chr5	83847062	83847262	0.405000	chr12	107784000	107784200	0.375000
chr9	100000225	100000425	0.480000	chr12	107885200	107885400	0.515000
chrX	2980416	2980616	0.400000	chr12	107892000	107892200	0.480000
chr22	11623056	11623256	0.425000	chr12	107903600	107903800	0.640000
chr7	146970073	146970273	0.385000	chr12	107906800	107907000	0.405000
chr2	104253127	104253727	0.511667	chr12	107912400	107913000	0.626667
chr12	122801512	122801712	0.475000	chr12	107914400	107914600	0.495000
chr2	100245363	100245563	0.425000	chr12	107929600	107929800	0.460000
chr17	46291977	46292377	0.465000	chr12	107951000	107951400	0.475000
chr11	126859649	126859849	0.445000	chr12	107955400	107955600	0.510000
chr15	51758578	51758778	0.445000	chr12	107990400	107990600	0.490000
chr6	102724633	102724833	0.390000	chr12	107993000	107993200	0.495000
chr12	84726170	84726370	0.370000	chr12	108000	108200	0.465000
chr14	94577260	94577460	0.470000	chr12	108052400	108052600	0.490000
chr11	130156812	130157012	0.495000	chr12	108090600	108090800	0.510000
chr4	69342062	69342262	0.405000	chr12	108099200	108099400	0.410000
chr2	228387496	228387696	0.440000	chr12	108100000	108100200	0.450000
chr11	9555193	9555393	0.370000	chr12	108102400	108102600	0.425000
chr1	243866706	243867106	0.330000	chr12	108106600	108107000	0.457500
chr13	44741302	44741502	0.510000	chr12	108113200	108113400	0.545000
chr1	23381945	23382145	0.405000	chr12	108116600	108116800	0.425000
chr18	52417366	52417766	0.420000	chr12	108117400	108117800	0.497500
chr8	93276705	93276905	0.370000	chr12	108119400	108119600	0.490000
chr3	27951093	27951293	0.365000	chr12	108121800	108122000	0.450000
chr2	43867044	43867244	0.470000	chr12	108122800	108123000	0.505000
chr7	148565709	148566109	0.447500	chr12	108123400	108123800	0.490000
chr12	54491933	54492133	0.430000	chr12	108127800	108128000	0.455000
chr5	83041665	83042465	0.402500	chr12	108129200	108130000	0.717500
chr16	209588	210188	0.441667	chr12	108130400	108131000	0.518333
chr19	36388824	36389224	0.417500	chr12	108131600	108132000	0.572500
chr10	9755976	9756176	0.440000	chr12	108234200	108234400	0.560000
chr4	4271847	4272047	0.435000	chr12	108237400	108237600	0.465000
chr5	151481101	151481301	0.455000	chr12	108239400	108239600	0.520000
chr2	204525368	204525568	0.550000	chr12	108242000	108242200	0.565000
chr8	78701373	78701773	0.385000	chr12	108268400	108268800	0.432500
chr3	144548074	144548274	0.410000	chr12	108282800	108283000	0.440000
chr3	148912860	148913460	0.275000	chr12	108298000	108298600	0.445000
chr3	195321220	195321420	0.470000	chr12	108301000	108301200	0.475000
chr18	78581030	78581230	0.545000	chr12	108307200	108307400	0.595000
chr22	29777924	29778124	0.465000	chr12	108309800	108310000	0.475000
chr1	68569845	68570045	0.515000	chr12	108312800	108313000	0.585000
chr11	12438398	12438598	0.425000	chr12	108313800	108314000	0.520000
chr2	228301468	228301668	0.375000	chr12	108315600	108315800	0.460000
chr6	145458883	145459083	0.370000	chr12	108317800	108318000	0.390000
chrX	67727912	67728512	0.386667	chr12	108332800	108333400	0.506667
chrX	42018638	42019238	0.470000	chr12	108334200	108334800	0.483333
chr16	61749873	61750073	0.385000	chr12	108335800	108336000	0.400000
chr18	53812040	53812240	0.460000	chr12	108337400	108337600	0.500000
chr17	18006935	18007335	0.605000	chr12	108339200	108339600	0.697500
chr11	79853589	79853789	0.395000	chr1	21083400	21083600	0.510000
chrX	126469086	126469486	0.337500	chr12	108367400	108367800	0.527500
chr9	99366004	99366204	0.545000	chr12	108370600	108370800	0.560000
chr4	136381910	136382110	0.435000	chr12	108371800	108372000	0.515000
chr5	35283247	35283447	0.355000	chr12	108379000	108379200	0.430000
chr9	69283834	69284034	0.345000	chr12	1084000	1084200	0.380000
chr5	57996583	57996783	0.470000	chr12	108421000	108421200	0.490000
chr2	132121557	132121757	0.345000	chr12	108455800	108456000	0.455000
chr2	72630757	72630957	0.325000	chr12	108457400	108457600	0.380000
chr20	59451487	59451887	0.427500	chr12	108477600	108478000	0.492500
chr5	85451948	85452148	0.405000	chr12	108483000	108483200	0.580000
chr5	116284018	116284218	0.390000	chr12	108485600	108485800	0.470000
chr12	106515394	106515594	0.415000	chr12	108495000	108495200	0.470000
chrX	78795770	78795970	0.380000	chr12	10849600	10849800	0.395000
chr17	30453047	30453447	0.435000	chr12	108512000	108512400	0.452500
chr19	9873402	9874602	0.451667	chr12	108515000	108516200	0.624167
chr2	197608010	197608210	0.445000	chr12	10851600	10851800	0.465000
chr8	49687676	49687876	0.440000	chr12	108516600	108516800	0.525000
chr2	112085832	112086232	0.415000	chr12	108519600	108520000	0.445000
chr4	116067294	116067494	0.425000	chr12	108532600	108532800	0.465000
chr18	60929000	60929400	0.362500	chr12	108547600	108548000	0.400000
chr12	121094778	121094978	0.530000	chr12	108559800	108560000	0.545000
chr5	73417067	73417667	0.483333	chr12	108561000	108561600	0.516667
chr17	66800880	66801480	0.498333	chr12	108562000	108562600	0.578333
chr3	117191589	117191789	0.460000	chr12	108563600	108563800	0.505000
chr17	22440782	22440982	0.425000	chr12	108564800	108565000	0.430000
chr15	91514222	91514622	0.470000	chr12	108566000	108566400	0.552500
chr5	127021142	127021342	0.395000	chr12	108567400	108567600	0.475000
chr1	198659054	198659454	0.390000	chr12	108568800	108569200	0.450000
chr11	91973965	91974165	0.355000	chr12	108575600	108575800	0.460000
chr7	16420601	16421001	0.570000	chr1	2108600	2109000	0.635000
chr9	87486659	87486859	0.385000	chr12	108612200	108612400	0.540000
chrX	7211903	7212503	0.456667	chr12	108617000	108617600	0.571667
chr10	13038805	13039005	0.525000	chr12	108618200	108618400	0.585000
chr11	100068370	100068570	0.345000	chr12	108620400	108620600	0.410000
chr4	102329700	102329900	0.375000	chr12	108622600	108622800	0.540000
chr2	185089539	185090739	0.475833	chr12	108628000	108629200	0.522500
chr7	68614738	68616138	0.460000	chr12	108629800	108631200	0.543571
chr8	127967660	127967860	0.475000	chr12	108632000	108632200	0.585000
chr9	124894892	124895092	0.495000	chr12	108633800	108634000	0.570000
chr2	109620606	109620806	0.450000	chr12	108634400	108634600	0.500000
chr3	141657929	141658329	0.455000	chr12	108635400	108635800	0.465000
chr6	109544074	109544674	0.451667	chr12	108641000	108641600	0.513333
chr10	106447563	106447763	0.420000	chr12	108642600	108642800	0.460000
chr15	65284527	65284727	0.450000	chr12	108653600	108653800	0.470000
chr17	42733635	42733835	0.470000	chr12	108656800	108657000	0.500000
chr16	12153890	12154090	0.355000	chr12	108665000	108665200	0.460000
chr1	17162196	17162396	0.475000	chr12	108666400	108666600	0.565000
chr6	127917061	127917461	0.387500	chr12	108667400	108667800	0.400000
chr12	76156943	76157143	0.430000	chr12	108671200	108671400	0.505000
chrX	117096230	117096430	0.300000	chr12	108679200	108679400	0.390000
chrX	82540688	82540888	0.440000	chr12	108689400	108689600	0.445000
chr16	10379739	10379939	0.440000	chr12	108690000	108690200	0.465000
chr4	186270292	186271092	0.417500	chr12	108691200	108692000	0.523750
chr2	142415528	142415728	0.405000	chr12	108692400	108692600	0.500000
chr3	76423956	76424156	0.365000	chr12	108693200	108693400	0.430000
chr18	22792002	22792202	0.430000	chr12	108695000	108695200	0.520000
chr13	102721841	102722041	0.440000	chr12	108696400	108696600	0.515000
chr6	11793197	11793397	0.325000	chr12	108700200	108700400	0.410000
chr6	64072251	64072451	0.390000	chr12	108701000	108701200	0.410000
chr11	39652314	39652914	0.451667	chr12	108701800	108702400	0.468333
chr5	63293751	63293951	0.255000	chr12	108709800	108710000	0.350000
chrX	51350998	51351198	0.460000	chr12	108715600	108715800	0.540000
chr6	61701440	61702440	0.384000	chr12	108722000	108723000	0.428000
chr18	45433503	45433903	0.402500	chr12	108723400	108723800	0.410000
chr11	19197540	19197740	0.440000	chr12	108724400	108724600	0.485000
chr18	17634429	17634629	0.385000	chr12	108729800	108730000	0.400000
chr20	63119434	63119634	0.605000	chr12	108730400	108730600	0.625000
chr17	75874220	75874820	0.628333	chr12	108731600	108732200	0.666667
chrX	17785519	17785719	0.410000	chr12	108734400	108734600	0.465000
chr4	99362886	99363286	0.442500	chr12	108735000	108735400	0.445000
chr2	199525956	199526156	0.435000	chr12	108738200	108738400	0.455000
chr2	156216587	156216787	0.370000	chr12	108744200	108744400	0.340000
chr2	10342228	10342628	0.580000	chr12	108768800	108769200	0.662500
chr16	86929416	86929616	0.530000	chr12	108773800	108774000	0.605000
chr15	32161889	32162289	0.462500	chr12	108783400	108783800	0.472500
chr4	135834531	135834731	0.420000	chr12	108800	109000	0.590000
chr3	148819455	148819655	0.430000	chr12	108803600	108803800	0.485000
chr3	59527602	59527802	0.380000	chr12	108816800	108817000	0.560000
chr1	57957094	57957294	0.400000	chr12	108820200	108820400	0.440000
chr17	86208	86408	0.515000	chr12	108820800	108821000	0.540000
chr1	214922988	214923788	0.415000	chr12	108822000	108822800	0.480000
chr21	17638040	17638240	0.405000	chr12	108823800	108824000	0.475000
chr21	20711069	20711269	0.420000	chr12	108825600	108825800	0.440000
chr6	118649791	118650991	0.491667	chr12	108826200	108827400	0.498333
chr11	105666654	105666854	0.295000	chr12	108831800	108832000	0.365000
chr6	1757791	1757991	0.295000	chr1	210883800	210884000	0.395000
chr9	108180998	108181198	0.470000	chr12	108838400	108838600	0.580000
chr21	34310991	34311191	0.450000	chr12	108849800	108850000	0.695000
chr20	41406689	41406889	0.500000	chr12	108851000	108851200	0.530000
chrX	61572846	61573646	0.410000	chr12	108854000	108854800	0.452500
chr11	73222294	73223094	0.527500	chr12	108855800	108856600	0.545000
chr16	80780360	80780560	0.495000	chr12	108857000	108857200	0.585000
chr4	94748661	94748861	0.545000	chr12	108857600	108857800	0.835000
chr8	95358362	95358562	0.460000	chr12	108860600	108860800	0.525000
chr4	188126550	188127150	0.453333	chr12	108862000	108862600	0.463333
chr18	45992254	45992454	0.515000	chr12	108866200	108866400	0.520000
chr9	67691051	67691251	0.510000	chr12	108884600	108884800	0.580000
chr8	144159666	144160266	0.486667	chr12	108903400	108904000	0.533333
chr8	54972436	54972636	0.375000	chr12	108904800	108905000	0.370000
chr22	2807281	2807481	0.000000	chr12	108905800	108906000	0.340000
chr18	14507351	14507751	0.402500	chr12	108908000	108908400	0.477500
chr3	181340997	181341397	0.370000	chr12	108914200	108914600	0.362500
chr6	134286545	134286945	0.432500	chr12	108939600	108940000	0.465000
chr6	10707422	10707622	0.340000	chr12	108948400	108948600	0.375000
chr16	77207365	77207565	0.505000	chr12	108951200	108951400	0.510000
chr14	87043269	87043469	0.355000	chr12	10901600	10901800	0.415000
chr20	44883448	44883648	0.425000	chr12	109021000	109021200	0.670000
chr7	60396307	60396707	0.402500	chr12	109029400	109029800	0.457500
chr2	185482706	185483706	0.444000	chr12	109052400	109053400	0.621000
chr11	4469838	4470238	0.405000	chr12	109053800	109054200	0.425000
chr4	68243644	68244044	0.320000	chr1	210906200	210906600	0.495000
chr13	106947428	106947628	0.540000	chr12	109093400	109093600	0.680000
chr2	88996956	88997756	0.442500	chr12	109097800	109098600	0.686250
chr18	7190367	7190567	0.400000	chr12	109099600	109099800	0.445000
chr11	68599847	68600047	0.560000	chr12	109111000	109111200	0.700000
chrX	28360163	28360563	0.355000	chr12	109111800	109112200	0.392500
chr2	121343559	121343959	0.437500	chr12	109115800	109116200	0.512500
chr1	4561129	4561329	0.445000	chr1	21091200	21091400	0.515000
chr18	50051482	50051882	0.462500	chr12	109120600	109121000	0.492500
chr6	58231936	58232736	0.552500	chr12	109154600	109155400	0.616250
chr4	142757150	142757350	0.365000	chr12	109170400	109170600	0.375000
chr17	72111425	72111625	0.565000	chr12	109174000	109174200	0.595000
chr13	95753649	95753849	0.340000	chr1	21092000	21092200	0.415000
chr15	74951408	74951608	0.600000	chr12	109264200	109264400	0.620000
chr12	302979	303179	0.405000	chr12	10927600	10927800	0.460000
chr1	156699998	156700198	0.580000	chr12	109291600	109291800	0.625000
chr11	80465031	80465231	0.430000	chr12	109310400	109310600	0.690000
chr16	34323241	34323441	0.000000	chr12	109358600	109358800	0.390000
chr10	74776503	74776703	0.455000	chr12	109378600	109378800	0.475000
chr18	6380388	6380788	0.365000	chr12	109387400	109387800	0.475000
chr4	144209207	144209407	0.405000	chr12	109389200	109389400	0.495000
chr3	34626601	34626801	0.450000	chr12	109393800	109394000	0.470000
chr6	20595128	20595328	0.435000	chr12	109396600	109396800	0.455000
chr16	29398954	29399154	0.525000	chr12	109428200	109428400	0.545000
chr16	66059007	66059207	0.520000	chr12	109432800	109433000	0.605000
chr6	155239999	155240199	0.560000	chr12	109433800	109434000	0.585000
chr9	107100590	107100990	0.525000	chr12	109450200	109450600	0.562500
chr2	239367262	239367462	0.370000	chr12	109451200	109451400	0.410000
chr12	96738299	96738499	0.475000	chr12	109461200	109461400	0.480000
chr8	39925148	39925348	0.465000	chr12	109468000	109468200	0.515000
chr8	53378824	53379424	0.510000	chr12	109477200	109477800	0.650000
chr8	115802640	115803040	0.415000	chr12	109485200	109485600	0.482500
chr13	53617606	53617806	0.270000	chr12	109495200	109495400	0.345000
chr3	154343125	154343325	0.355000	chr1	210950000	210950200	0.490000
chr8	2231791	2231991	0.420000	chr12	109518800	109519000	0.470000
chr8	87367848	87368048	0.460000	chr12	109545200	109545400	0.625000
chr22	41150614	41151214	0.420000	chr12	109573200	109573800	0.641667
chrY	1536490	1536690	0.530000	chr12	109582000	109582200	0.550000
chr12	39012393	39012593	0.440000	chr12	109595400	109595600	0.570000
chr2	56769225	56769625	0.412500	chr12	109597800	109598200	0.580000
chr1	83923925	83924125	0.415000	chr12	10960200	10960400	0.430000
chr1	227346401	227346801	0.445000	chr12	109606400	109606800	0.620000
chr3	14647498	14647698	0.495000	chr12	109613000	109613200	0.560000
chr4	55374409	55374609	0.485000	chr12	109625200	109625400	0.575000
chrX	20588265	20588465	0.425000	chr12	109654000	109654200	0.485000
chr4	53944133	53944333	0.365000	chr12	109686000	109686200	0.490000
chr15	19788172	19788572	0.370000	chr12	109686600	109687000	0.560000
chr2	115573741	115573941	0.470000	chr12	109687400	109687600	0.520000
chr9	14887661	14887861	0.325000	chr12	109689600	109689800	0.390000
chr5	80028634	80028834	0.475000	chr12	109696000	109696200	0.650000
chr12	5838070	5838270	0.535000	chr12	109697000	109697200	0.560000
chr20	23810569	23810969	0.525000	chr12	109698000	109698400	0.545000
chr13	23833616	23833816	0.435000	chr12	109707000	109707200	0.510000
chr11	119743737	119743937	0.430000	chr12	109708000	109708200	0.500000
chr6	53176855	53177055	0.520000	chr12	109712200	109712400	0.715000
chr3	141193626	141195026	0.548571	chr12	109713400	109714800	0.741429
chr2	83390714	83390914	0.460000	chr12	109715400	109715600	0.630000
chr8	98886863	98887063	0.520000	chr12	109719400	109719600	0.530000
chr5	62653820	62654220	0.455000	chr12	109736600	109737000	0.602500
chr8	138781334	138781734	0.510000	chr12	109737600	109738000	0.522500
chr4	156461559	156462559	0.379000	chr12	109739800	109740800	0.520000
chr18	7271740	7272140	0.532500	chr12	109760600	109761000	0.610000
chr7	93398212	93398412	0.450000	chr12	109763200	109763400	0.485000
chr10	40618218	40619618	0.383571	chr12	109773000	109774400	0.530000
chr3	184056110	184056310	0.520000	chr12	109775400	109775600	0.580000
chrX	106537072	106537272	0.480000	chr12	109777600	109777800	0.500000
chr6	34437516	34437716	0.445000	chr12	109779400	109779600	0.465000
chr3	126652402	126652802	0.457500	chr12	109798000	109798400	0.562500
chr13	112291263	112291463	0.505000	chr12	109805400	109805600	0.575000
chr3	145901015	145901215	0.335000	chr12	10982400	10982600	0.410000
chr18	67248608	67248808	0.530000	chr12	109828200	109828400	0.600000
chr5	17396646	17396846	0.375000	chr12	109838200	109838400	0.345000
chr4	39049765	39049965	0.480000	chr12	109845400	109845600	0.705000
chr22	19255816	19256016	0.400000	chr12	109846400	109846600	0.470000
chr15	74142555	74142755	0.395000	chr12	109847200	109847400	0.410000
chr9	125482469	125482669	0.320000	chr12	109853200	109853400	0.410000
chr12	25517398	25517598	0.460000	chr12	109864400	109864600	0.505000
chr8	140786918	140787118	0.440000	chr12	109870800	109871000	0.465000
chr22	23924631	23924831	0.450000	chr12	109871400	109871600	0.495000
chr2	67925248	67925448	0.475000	chr12	109872000	109872200	0.545000
chr2	122432091	122432291	0.485000	chr12	109875600	109875800	0.505000
chr14	72987583	72987783	0.375000	chr12	109878800	109879000	0.470000
chr17	12040418	12040618	0.410000	chr12	109879400	109879600	0.585000
chr4	119456545	119456945	0.500000	chr12	109880400	109880800	0.810000
chr17	61379403	61379603	0.490000	chr12	109883600	109883800	0.495000
chr4	168681615	168681815	0.490000	chr12	109888200	109888400	0.520000
chr3	137829829	137830029	0.505000	chr12	109892800	109893000	0.510000
chr14	72080786	72080986	0.365000	chr12	109893400	109893600	0.505000
chr5	178956724	178956924	0.520000	chr12	109900200	109900400	0.675000
chr11	42817091	42817291	0.445000	chr12	109901000	109901200	0.560000
chr15	59621167	59621367	0.420000	chr12	109911000	109911200	0.650000
chr6	95058517	95058717	0.000000	chr1	21099200	21099400	0.345000
chr19	48879426	48879826	0.472500	chr12	109927600	109928000	0.520000
chr4	47575818	47576018	0.460000	chr12	109945000	109945200	0.545000
chr11	34372712	34372912	0.550000	chr12	109946600	109946800	0.555000
chr6	156032843	156033043	0.390000	chr12	109947600	109947800	0.395000
chr8	141686932	141687132	0.545000	chr12	109952400	109952600	0.560000
chr6	32882171	32882371	0.515000	chr12	109963800	109964000	0.555000
chr10	102378659	102378859	0.500000	chr12	109979000	109979200	0.535000
chr15	63255033	63255233	0.350000	chr12	109979600	109979800	0.455000
chr3	75962026	75962226	0.285000	chr1	21099800	21100000	0.340000
chr2	187306545	187306745	0.470000	chr12	109981400	109981600	0.500000
chr10	129487013	129487213	0.485000	chr12	109983800	109984000	0.490000
chr15	100120774	100120974	0.365000	chr12	109994600	109994800	0.370000
chr16	217582	218382	0.472500	chr12	109995600	109996400	0.687500
chr1	8138050	8138650	0.465000	chr12	109999000	109999600	0.650000
chr19	52973806	52974206	0.465000	chr12	110000000	110000400	0.522500
chr9	37703585	37703985	0.377500	chr12	110007800	110008200	0.330000
chr19	6413504	6413904	0.412500	chr12	110011400	110011800	0.415000
chr2	6542158	6542358	0.455000	chr12	110012200	110012400	0.470000
chr6	109547344	109547544	0.380000	chr12	110015200	110015400	0.420000
chr15	33602397	33602597	0.315000	chr12	110036800	110037000	0.390000
chr15	25953610	25953810	0.400000	chr12	110039400	110039600	0.460000
chr12	31552309	31552509	0.370000	chr12	110040400	110040600	0.450000
chr18	61844203	61844403	0.420000	chr12	110043200	110043400	0.475000
chr6	170038752	170039152	0.490000	chr12	110048400	110048800	0.592500
chr3	51406808	51407008	0.530000	chr12	110049200	110049400	0.540000
chr5	62395309	62395509	0.370000	chr12	110055800	110056000	0.495000
chr3	13024802	13025002	0.480000	chr12	110060200	110060400	0.505000
chr1	200447299	200447499	0.385000	chr12	110073600	110073800	0.560000
chr18	13920144	13920544	0.472500	chr12	110079600	110080000	0.487500
chr2	226675492	226675692	0.410000	chr1	21100800	21101000	0.430000
chr9	115488262	115488662	0.432500	chr12	110088200	110088600	0.435000
chr7	137913662	137913862	0.385000	chr12	110089000	110089200	0.450000
chr1	144260463	144260663	0.430000	chr12	110094000	110094200	0.490000
chr8	6019555	6019755	0.430000	chr12	110095800	110096000	0.465000
chr9	11701258	11701458	0.350000	chr12	110100400	110100600	0.410000
chr6	70591835	70592035	0.460000	chr12	110102400	110102600	0.480000
chr7	137499583	137500383	0.430000	chr12	110124200	110125000	0.655000
chr11	16597934	16598534	0.343333	chr12	110134800	110135400	0.380000
chr7	112476155	112476555	0.407500	chr12	110173600	110174000	0.442500
chr8	75083254	75083454	0.345000	chr12	110176800	110177000	0.355000
chr19	15477712	15477912	0.370000	chr12	110224400	110224600	0.385000
chr18	52617742	52618142	0.322500	chr12	110234600	110235000	0.282500
chr15	15146870	15147270	0.000000	chr12	110235400	110235800	0.342500
chr3	123637483	123637683	0.420000	chr12	110245600	110245800	0.605000
chr14	76208322	76208522	0.450000	chr12	110247400	110247600	0.550000
chr6	154206950	154207350	0.447500	chr12	110253200	110253600	0.465000
chr4	104967077	104967277	0.440000	chr12	110254000	110254200	0.530000
chr4	16087447	16087647	0.335000	chr12	110256200	110256400	0.355000
chr11	72347807	72348007	0.455000	chr12	110256800	110257000	0.530000
chr3	10194240	10194440	0.465000	chr12	11026200	11026400	0.490000
chr13	108484959	108485159	0.370000	chr12	110262800	110263000	0.410000
chr15	36221014	36221214	0.390000	chr12	110267000	110267200	0.440000
chr1	113991497	113992697	0.415833	chr12	110269600	110270800	0.521667
chr7	14426735	14426935	0.490000	chr12	110280400	110280600	0.540000
chr2	232619570	232619970	0.462500	chr12	110281000	110281400	0.790000
chrX	32887133	32887733	0.490000	chr12	110281800	110282400	0.643333
chr2	7693934	7694134	0.420000	chr12	110283200	110283400	0.435000
chr18	77709406	77709806	0.317500	chr12	110286600	110287000	0.342500
chr2	87719944	87720144	0.380000	chr12	110304400	110304600	0.390000
chrX	103018629	103019029	0.382500	chr12	110313000	110313400	0.447500
chr8	9493250	9493650	0.445000	chr12	110345200	110345600	0.475000
chr22	30046649	30047449	0.508750	chr12	110349200	110350000	0.575000
chr8	64112588	64112788	0.415000	chr12	110354200	110354400	0.450000
chr12	116491122	116491322	0.455000	chr12	110355200	110355400	0.470000
chr5	145107102	145107302	0.430000	chr12	110377400	110377600	0.435000
chr2	2985160	2985360	0.395000	chr12	110402600	110402800	0.510000
chr17	5142976	5144376	0.439286	chr12	110403200	110404600	0.527857
chr4	147027324	147027524	0.330000	chr12	110417200	110417400	0.435000
chr3	112781882	112782082	0.405000	chr12	110418400	110418600	0.420000
chr3	139288003	139288203	0.440000	chr12	110421200	110421400	0.490000
chr17	68588937	68589537	0.461667	chr12	110431400	110432000	0.475000
chr1	236023857	236024657	0.498750	chr12	110449800	110450600	0.620000
chr3	108184036	108184236	0.390000	chr12	110455800	110456000	0.410000
chr5	8761046	8761246	0.395000	chr12	110456600	110456800	0.410000
chr4	90786706	90787306	0.460000	chr12	110468200	110468800	0.583333
chr19	15814816	15815016	0.510000	chr12	110469200	110469400	0.660000
chr7	1151986	1152186	0.525000	chr12	110475800	110476000	0.535000
chr5	21638602	21638802	0.385000	chr12	110499400	110499600	0.435000
chr9	128027970	128028770	0.495000	chr12	110501600	110502400	0.638750
chr5	56805321	56805521	0.280000	chr12	110512600	110512800	0.290000
chr5	12349003	12349403	0.442500	chr12	110521200	110521600	0.460000
chr7	92943118	92943318	0.370000	chr12	110543600	110543800	0.465000
chr3	71164506	71164706	0.320000	chr12	110545400	110545600	0.370000
chr21	35750338	35750738	0.385000	chr12	110552200	110552600	0.430000
chr4	120180069	120180469	0.420000	chr12	110563000	110563400	0.425000
chr3	69534347	69534547	0.370000	chr12	110564000	110564200	0.410000
chr11	3833740	3833940	0.435000	chr12	110566600	110566800	0.445000
chr1	124505013	124505213	0.370000	chr12	110577800	110578000	0.370000
chr10	10347801	10348001	0.265000	chr12	110578400	110578600	0.365000
chr13	103774461	103774661	0.400000	chr12	110581400	110581600	0.425000
chr20	7497555	7498355	0.355000	chr12	110582000	110582800	0.616250
chr18	79138842	79139042	0.510000	chr12	110583200	110583400	0.750000
chr9	3077557	3077757	0.370000	chr12	110583800	110584000	0.450000
chrX	3490872	3491272	0.392500	chr12	110590800	110591200	0.417500
chr5	53394713	53394913	0.325000	chr12	110599400	110599600	0.360000
chr14	66647697	66647897	0.285000	chr12	110600400	110600600	0.365000
chr16	69182928	69183128	0.445000	chr12	110602200	110602400	0.495000
chr7	25224465	25224665	0.320000	chr12	110605800	110606000	0.380000
chr19	50075854	50076454	0.486667	chr12	110614000	110614600	0.643333
chr9	75542265	75542665	0.440000	chr12	110619600	110620000	0.442500
chr3	5785557	5785757	0.280000	chr12	110620400	110620600	0.335000
chr15	86590924	86591324	0.367500	chr12	110627800	110628200	0.410000
chr14	43645892	43646092	0.455000	chr12	110636600	110636800	0.475000
chr22	39343966	39344166	0.400000	chr12	110639800	110640000	0.435000
chr9	119730706	119731106	0.450000	chr12	110647600	110648000	0.482500
chr7	122204113	122204513	0.505000	chr12	110649400	110649800	0.522500
chr6	4467493	4467693	0.535000	chr12	110661600	110661800	0.555000
chr11	66603706	66603906	0.560000	chr12	110669200	110669400	0.605000
chr13	50828940	50829140	0.365000	chr12	110670200	110670400	0.465000
chr5	137097548	137097748	0.450000	chr12	110674000	110674200	0.505000
chr7	60086066	60086266	0.415000	chr12	11067600	11067800	0.500000
chr5	173047723	173048323	0.523333	chr12	110677400	110678000	0.528333
chr8	81504590	81504790	0.395000	chr12	110687800	110688000	0.565000
chr19	15613493	15613693	0.505000	chr12	110689000	110689200	0.775000
chr6	27263686	27263886	0.490000	chr12	110689600	110689800	0.670000
chr4	150581956	150582356	0.492500	chr12	110691200	110691600	0.507500
chr9	132832553	132832753	0.410000	chr12	110693800	110694000	0.460000
chr19	47024352	47024552	0.500000	chr12	110694600	110694800	0.525000
chr2	101957759	101957959	0.415000	chr12	110698400	110698600	0.595000
chr17	5657270	5658070	0.528750	chr12	110699600	110700400	0.548750
chrX	136282757	136283157	0.395000	chr12	110718200	110718600	0.410000
chr7	124474470	124474670	0.395000	chr12	110727800	110728000	0.405000
chrX	64185045	64185245	0.450000	chr12	110737600	110737800	0.465000
chr7	76945579	76945779	0.345000	chr12	110738600	110738800	0.540000
chr1	152612444	152613444	0.465000	chr12	110741400	110742400	0.467000
chr8	56592458	56592658	0.445000	chr12	110742800	110743000	0.710000
chr7	28183399	28183799	0.457500	chr12	110745000	110745400	0.515000
chr8	21678530	21678730	0.445000	chr12	110760200	110760400	0.485000
chr8	54157000	54157200	0.440000	chr12	110763600	110763800	0.555000
chr2	232948559	232948959	0.455000	chr12	110772800	110773200	0.465000
chr15	65542218	65542618	0.440000	chr12	110780400	110780800	0.462500
chr2	16163121	16163321	0.435000	chr12	110797000	110797200	0.505000
chr17	44706043	44706243	0.505000	chr12	110826800	110827000	0.550000
chr13	76689771	76689971	0.340000	chr12	1108400	1108600	0.410000
chr12	15626757	15626957	0.470000	chr12	110845200	110845400	0.490000
chr20	62580848	62581048	0.690000	chr12	110847000	110847200	0.700000
chr1	218267129	218267329	0.390000	chr12	110849800	110850000	0.420000
chrX	58623498	58623698	0.400000	chr12	110860800	110861000	0.515000
chr3	148629708	148629908	0.435000	chr12	110869200	110869400	0.450000
chrY	21058970	21059170	0.490000	chr12	110888000	110888200	0.590000
chr9	127878362	127878562	0.530000	chr12	110894400	110894600	0.550000
chr2	73738689	73738889	0.475000	chr12	110906200	110906400	0.500000
chr3	112494303	112494703	0.392500	chr12	110913400	110913800	0.450000
chr1	12847736	12847936	0.485000	chr12	110928800	110929000	0.590000
chr10	102296886	102297086	0.470000	chr12	110937200	110937400	0.655000
chr1	219821249	219821449	0.485000	chr12	110957800	110958000	0.510000
chr16	85461245	85461445	0.560000	chr12	111024200	111024400	0.590000
chr20	21023134	21023734	0.425000	chr12	111056800	111057400	0.536667
chr14	98293399	98293599	0.485000	chr12	111067200	111067400	0.520000
chr2	9229903	9230103	0.480000	chr12	111112400	111112600	0.495000
chr5	175009378	175009578	0.455000	chr12	111126400	111126600	0.520000
chr9	91131388	91131788	0.460000	chr12	111170600	111171000	0.537500
chr10	106858474	106858674	0.510000	chr12	111171400	111171600	0.600000
chr6	106736814	106737014	0.375000	chr12	111174400	111174600	0.455000
chr19	53435461	53435661	0.455000	chr12	111175400	111175600	0.460000
chr15	50882949	50883149	0.380000	chr12	111178200	111178400	0.415000
chr11	4625908	4626108	0.470000	chr12	111181200	111181400	0.505000
chr18	14320942	14321142	0.520000	chr12	111185400	111185600	0.575000
chr17	44787373	44787573	0.570000	chr12	111186400	111186600	0.610000
chr7	115869889	115870089	0.325000	chr12	111196600	111196800	0.385000
chr2	229075818	229076018	0.450000	chr12	111221800	111222000	0.475000
chr9	102705380	102705580	0.440000	chr12	111224200	111224400	0.540000
chr1	20120789	20120989	0.475000	chr12	111248400	111248600	0.585000
chr16	86566394	86566794	0.445000	chr12	111298800	111299200	0.592500
chr10	121805789	121805989	0.390000	chr1	21113000	21113200	0.435000
chr2	27670696	27670896	0.465000	chr12	111313800	111314000	0.615000
chr8	5813979	5814379	0.370000	chr12	111315000	111315400	0.462500
chr3	190028394	190028594	0.435000	chr12	111326400	111326600	0.460000
chr5	153159868	153160068	0.375000	chr12	111331200	111331400	0.470000
chr20	3066841	3067041	0.515000	chr1	211133600	211133800	0.670000
chr10	34604098	34604498	0.462500	chr12	111339400	111339800	0.495000
chr15	50407067	50407467	0.410000	chr12	111340600	111341000	0.417500
chr11	5728984	5729184	0.460000	chr1	211134200	211134400	0.735000
chr8	72826019	72826219	0.330000	chr1	211135400	211135600	0.380000
chr11	44508618	44508818	0.525000	chr12	111359600	111359800	0.565000
chr16	57315473	57315673	0.555000	chr12	111361000	111361200	0.620000
chrX	119951491	119951691	0.460000	chr12	111367600	111367800	0.625000
chr16	89627344	89627544	0.520000	chr12	111369000	111369200	0.760000
chr5	154991527	154992327	0.461250	chr12	111393600	111394400	0.571250
chr3	193456359	193456559	0.450000	chr12	111395400	111395600	0.455000
chr3	184181442	184181842	0.545000	chr12	111397000	111397400	0.632500
chr4	30064294	30064494	0.500000	chr12	111397800	111398000	0.530000
chr13	25048078	25048278	0.430000	chr12	111398600	111398800	0.480000
chr5	121426502	121426702	0.510000	chr12	111399400	111399600	0.525000
chr4	75023987	75024787	0.486250	chr12	111401000	111401800	0.531250
chr5	160182242	160182842	0.471667	chr12	111403000	111403600	0.550000
chr13	61080514	61080914	0.395000	chr12	111404600	111405000	0.540000
chr10	5643994	5645394	0.467143	chr12	111405400	111406800	0.716429
chr17	74266848	74267048	0.555000	chr12	111407200	111407400	0.665000
chr11	133008340	133008940	0.463333	chr12	111409400	111410000	0.655000
chrX	14160652	14160852	0.385000	chr12	111411200	111411400	0.450000
chr7	113855885	113856285	0.467500	chr12	111412200	111412600	0.572500
chr1	19624553	19624953	0.452500	chr12	111413600	111414000	0.512500
chrX	149607094	149607294	0.550000	chr12	111425000	111425200	0.660000
chr1	20089342	20089542	0.545000	chr12	111426400	111426600	0.555000
chr10	14592942	14593142	0.405000	chr12	111428800	111429000	0.655000
chr9	89202930	89203730	0.415000	chr12	111429600	111430400	0.595000
chrX	127562688	127562888	0.405000	chr12	111430800	111431000	0.605000
chr17	25495178	25495378	0.415000	chr12	111432600	111432800	0.435000
chr5	153639991	153640191	0.490000	chr12	111435000	111435200	0.555000
chr14	56174100	56174300	0.530000	chr12	111435800	111436000	0.675000
chr12	51789003	51789203	0.520000	chr12	111438000	111438200	0.585000
chr3	35823762	35824162	0.520000	chr12	111438600	111439000	0.557500
chr3	7040295	7040695	0.495000	chr12	111439600	111440000	0.572500
chr7	131636600	131636800	0.505000	chr12	111443600	111443800	0.520000
chr9	65306067	65306267	0.535000	chr12	111445000	111445200	0.605000
chr22	42763294	42763494	0.435000	chr12	111449600	111449800	0.515000
chr4	158254662	158254862	0.360000	chr12	111451800	111452000	0.450000
chr4	111500053	111500253	0.245000	chr1	21114600	21114800	0.300000
chr13	51859643	51860043	0.387500	chr12	111462400	111462800	0.360000
chr4	177419744	177419944	0.455000	chr12	111467200	111467400	0.470000
chr2	66241216	66241416	0.380000	chr12	111471200	111471400	0.385000
chr3	141063385	141063585	0.315000	chr12	111505800	111506000	0.360000
chr7	111022052	111022452	0.420000	chr12	111507800	111508200	0.440000
chr6	83143028	83143228	0.405000	chr12	111529600	111529800	0.455000
chr1	196266115	196266315	0.335000	chr12	111573600	111573800	0.405000
chr4	44411927	44412127	0.380000	chr12	111575000	111575200	0.425000
chr14	35595513	35595913	0.337500	chr12	111578200	111578600	0.357500
chr4	58278556	58278756	0.315000	chr12	111585800	111586000	0.380000
chr16	79294376	79294976	0.426667	chr12	111597000	111597600	0.453333
chr10	114633477	114634677	0.475000	chr12	111598000	111599200	0.745833
chr22	24668327	24668527	0.480000	chr12	111599600	111599800	0.720000
chr9	108249217	108249417	0.410000	chr12	111624600	111624800	0.570000
chrX	46411179	46411379	0.425000	chr12	11162600	11162800	0.490000
chr10	553407	553607	0.400000	chr12	111635600	111635800	0.475000
chr4	108675177	108675377	0.335000	chr12	111636800	111637000	0.390000
chr3	163695436	163695636	0.410000	chr12	111637600	111637800	0.495000
chr6	160205750	160206150	0.422500	chr12	111643400	111643800	0.460000
chr22	13467695	13467895	0.380000	chr12	111665200	111665400	0.460000
chr3	44400440	44400640	0.325000	chr12	111673600	111673800	0.380000
chr9	76269539	76269739	0.390000	chr12	111684600	111684800	0.480000
chr12	8871127	8871927	0.370000	chr12	111685400	111686200	0.650000
chr3	180760988	180761188	0.320000	chr12	111686800	111687000	0.410000
chr20	58087947	58088147	0.410000	chr12	111687400	111687600	0.440000
chr15	29812424	29812624	0.480000	chr12	111693000	111693200	0.505000
chr2	56157163	56157363	0.415000	chr12	111694200	111694400	0.505000
chr3	45976676	45977876	0.385833	chr12	11171000	11172200	0.539167
chr1	224945233	224945433	0.415000	chr12	111722600	111722800	0.450000
chr11	45855907	45856307	0.495000	chr12	111732800	111733200	0.500000
chr4	15106884	15107084	0.455000	chr12	111741400	111741600	0.465000
chr19	25964077	25964277	0.400000	chr12	111745400	111745600	0.410000
chr2	214211572	214211772	0.470000	chr12	111753200	111753400	0.595000
chr2	137568547	137568747	0.480000	chr12	111757800	111758000	0.565000
chr1	93689987	93690187	0.380000	chr1	21117600	21117800	0.410000
chr1	58455540	58455740	0.335000	chr12	111764400	111764600	0.390000
chr6	63072506	63072706	0.375000	chr12	111767000	111767200	0.735000
chr16	16350605	16351005	0.432500	chr12	111773800	111774200	0.462500
chr7	157915423	157916423	0.490000	chr12	111775200	111776200	0.514000
chr6	169619475	169620075	0.408333	chr12	111777200	111777800	0.570000
chr7	153244435	153244635	0.460000	chr12	111788200	111788400	0.490000
chr2	188669768	188669968	0.405000	chr12	111792200	111792400	0.660000
chr20	32433030	32433230	0.355000	chr12	1118000	1118200	0.380000
chr3	13671981	13672181	0.425000	chr12	111801400	111801600	0.535000
chr2	114713115	114713315	0.485000	chr12	111813200	111813400	0.535000
chr2	150635534	150635734	0.340000	chr12	111824400	111824600	0.435000
chr14	57329573	57329773	0.515000	chr12	111835000	111835200	0.600000
chr6	152083343	152083543	0.375000	chr12	111838400	111838600	0.460000
chr18	2265798	2265998	0.405000	chr12	111841000	111841200	0.500000
chrX	75997632	75998832	0.434167	chr12	111841800	111843000	0.697500
chr3	174101955	174102155	0.335000	chr12	111846800	111847000	0.385000
chrX	9039471	9039671	0.455000	chr12	111888400	111888600	0.490000
chr16	33740455	33740655	0.355000	chr12	111894600	111894800	0.415000
chr2	218301939	218302339	0.515000	chr12	111904600	111905000	0.535000
chr1	226798116	226798316	0.515000	chr12	111905600	111905800	0.525000
chr13	17806425	17806625	0.395000	chr12	111913200	111913400	0.415000
chr18	19084809	19085009	0.355000	chr12	111943400	111943600	0.370000
chr5	83000788	83000988	0.355000	chr12	111951000	111951200	0.380000
chr8	26229281	26229681	0.450000	chr12	111952400	111952800	0.452500
chr15	31478351	31478551	0.335000	chr12	111955000	111955200	0.410000
chr1	82591218	82591418	0.455000	chr12	111958000	111958200	0.490000
chr3	111535529	111535729	0.350000	chr12	111968200	111968400	0.390000
chr6	157958440	157959040	0.400000	chr12	111975200	111975800	0.438333
chr7	80032480	80032680	0.485000	chr1	211197800	211198000	0.505000
chr12	123194519	123194719	0.420000	chr12	111978600	111978800	0.435000
chr15	95078690	95079090	0.377500	chr12	111993800	111994200	0.397500
chr5	78605392	78605992	0.376667	chr12	111994600	111995200	0.408333
chr19	502637	502837	0.455000	chr12	112000	112200	0.475000
chr7	39751552	39751752	0.365000	chr12	112002600	112002800	0.330000
chr11	73763725	73763925	0.390000	chr12	112006000	112006200	0.525000
chr19	30420100	30420300	0.415000	chr12	112008000	112008200	0.475000
chr1	101358309	101358509	0.430000	chr12	112010400	112010600	0.480000
chr8	41758924	41759124	0.475000	chr12	112011200	112011400	0.485000
chr12	104567092	104568492	0.483571	chr12	112012200	112013600	0.596429
chr2	224890239	224890839	0.393333	chr12	112014200	112014800	0.498333
chr4	108139557	108139757	0.450000	chr12	112015600	112015800	0.455000
chr12	63353787	63353987	0.365000	chr12	112029400	112029600	0.400000
chr3	80554786	80554986	0.230000	chr12	112066200	112066400	0.405000
chr4	19392775	19392975	0.375000	chr12	112096200	112096400	0.410000
chr1	105070499	105070699	0.460000	chr12	112103800	112104000	0.520000
chr9	98577484	98577684	0.575000	chr12	112108000	112108200	0.585000
chr1	44141045	44141445	0.492500	chr12	112108600	112109000	0.660000
chrX	101242850	101243050	0.505000	chr12	112109400	112109600	0.540000
chr2	170099149	170099349	0.425000	chr12	112111000	112111200	0.480000
chr15	24909510	24910110	0.413333	chr12	112115000	112115600	0.431667
chr4	146591062	146591462	0.462500	chr12	112116600	112117000	0.525000
chr9	74647197	74647397	0.430000	chr12	112122000	112122200	0.600000
chr5	121843469	121844269	0.433750	chr12	112122800	112123600	0.437500
chr9	128285462	128286462	0.548000	chr12	112125400	112126400	0.645000
chr1	32486975	32487375	0.342500	chr12	112130400	112130800	0.360000
chr15	100627817	100628017	0.470000	chr12	112140800	112141000	0.485000
chr6	85490309	85490509	0.505000	chr12	112158800	112159000	0.540000
chr21	31355575	31355775	0.540000	chr12	112170400	112170600	0.605000
chr4	70170560	70170760	0.355000	chr12	112190400	112190600	0.335000
chr2	55717153	55717553	0.415000	chr12	112196200	112196600	0.417500
chr6	40447446	40447846	0.417500	chr12	112198200	112198600	0.510000
chr21	21926423	21926823	0.287500	chr12	112199200	112199600	0.377500
chr13	105660719	105661119	0.367500	chr1	211222400	211222800	0.477500
chr4	72199948	72200148	0.340000	chr12	112267200	112267400	0.455000
chr19	29038565	29038765	0.460000	chr12	1122800	1123000	0.535000
chr8	308972	309172	0.475000	chr12	11228400	11228600	0.495000
chr5	175493212	175493812	0.446667	chr1	211229000	211229600	0.483333
chr3	177244797	177244997	0.500000	chr12	112295000	112295200	0.515000
chr2	150728898	150729098	0.395000	chr12	112303200	112303400	0.500000
chr11	15486956	15487156	0.350000	chr1	211232000	211232200	0.360000
chr3	59637373	59637573	0.430000	chr12	112321400	112321600	0.440000
chrX	47342872	47343272	0.335000	chr12	112325600	112326000	0.412500
chr6	59077231	59077431	0.410000	chr12	112332000	112332200	0.435000
chr9	54803957	54804157	0.000000	chr12	112342600	112342800	0.350000
chr14	43296180	43296380	0.420000	chr12	112347600	112347800	0.435000
chr1	84099838	84100038	0.320000	chr12	112349600	112349800	0.375000
chr12	79578833	79579033	0.465000	chr12	112351200	112351400	0.470000
chr10	31084606	31085006	0.372500	chr12	112357200	112357600	0.445000
chr1	187471974	187472174	0.320000	chr1	21123600	21123800	0.330000
chr10	3484881	3485281	0.477500	chr12	112373600	112374000	0.505000
chr3	129393804	129394804	0.588000	chr12	112381600	112382600	0.757000
chr13	58267095	58267295	0.475000	chr12	112386800	112387000	0.540000
chr14	63716365	63716765	0.467500	chr12	112387400	112387800	0.502500
chr11	112667406	112667806	0.450000	chr12	112404400	112404800	0.485000
chr3	173776199	173776799	0.346667	chr12	112409200	112409800	0.566667
chr14	5362770	5362970	0.000000	chr12	112411600	112411800	0.350000
chr2	7594399	7594999	0.398333	chr12	112413800	112414400	0.405000
chr9	42357562	42357762	0.575000	chr12	112418200	112418400	0.580000
chr2	44990355	44991155	0.440000	chr12	112418800	112419600	0.740000
chr10	88385337	88385537	0.375000	chr12	112422600	112422800	0.465000
chr7	140087151	140087351	0.400000	chr12	112446400	112446600	0.505000
chr5	117159716	117159916	0.320000	chr12	112447200	112447400	0.425000
chr6	41108721	41108921	0.390000	chr12	112448200	112448400	0.430000
chr2	214652157	214652357	0.350000	chr12	112463600	112463800	0.375000
chr2	84568286	84568486	0.370000	chr12	112466000	112466200	0.380000
chr1	248599691	248599891	0.450000	chr12	112473200	112473400	0.475000
chr15	91792932	91793132	0.390000	chr1	211248000	211248200	0.445000
chr3	31476290	31476490	0.480000	chr12	112517000	112517200	0.490000
chr12	47523104	47523304	0.415000	chr12	112523800	112524000	0.450000
chr14	62403509	62403709	0.375000	chr12	112524800	112525000	0.480000
chr3	4676380	4676580	0.450000	chr12	112548200	112548400	0.455000
chr2	121959111	121959511	0.412500	chr1	211257400	211257800	0.417500
chr3	151045371	151045571	0.485000	chr1	211258400	211258600	0.550000
chr6	25467342	25467542	0.430000	chr12	112584400	112584600	0.535000
chr19	9875731	9877731	0.489500	chr1	211259000	211261000	0.661000
chr1	38461591	38462591	0.386000	chr12	112598000	112599000	0.429000
chr1	226867914	226868314	0.437500	chr12	112599800	112600200	0.460000
chr14	27248808	27249008	0.400000	chr1	2112600	2112800	0.455000
chr11	72968067	72968267	0.345000	chr12	112607000	112607200	0.455000
chr6	20296128	20296328	0.360000	chr12	1126200	1126400	0.415000
chr13	84747251	84747451	0.430000	chr12	112628600	112628800	0.460000
chr9	118631139	118631539	0.407500	chr12	112636600	112637000	0.470000
chr8	50421980	50422180	0.420000	chr12	112716600	112716800	0.460000
chr13	86987180	86987380	0.280000	chr12	112752000	112752200	0.350000
chr11	106347390	106347790	0.420000	chr12	112798000	112798400	0.430000
chr7	119740125	119740325	0.355000	chr12	112828600	112828800	0.455000
chr3	909796	909996	0.470000	chr12	112849200	112849400	0.485000
chr8	141886096	141886296	0.405000	chr12	112870600	112870800	0.470000
chr1	57758613	57759013	0.332500	chr12	112885200	112885600	0.362500
chr5	65667103	65667303	0.340000	chr12	112887600	112887800	0.390000
chr3	93634743	93634943	0.375000	chr12	112900400	112900600	0.455000
chr19	14280719	14280919	0.430000	chr12	112902400	112902600	0.445000
chr6	64335868	64336068	0.325000	chr12	112906800	112907000	0.475000
chrX	133251986	133252186	0.445000	chr12	112907400	112907600	0.470000
chr19	2497148	2497548	0.560000	chr12	112938200	112938600	0.622500
chr21	31142240	31142440	0.465000	chr12	112940000	112940200	0.510000
chr17	15446304	15446504	0.515000	chr12	112971400	112971600	0.530000
chr9	129323625	129323825	0.455000	chr12	112973800	112974000	0.465000
chr2	217735152	217735352	0.520000	chr12	112978400	112978600	0.540000
chr7	2892551	2893151	0.480000	chr12	112979000	112979600	0.488333
chr2	199680734	199681134	0.395000	chr12	112988200	112988600	0.400000
chr1	92127357	92127757	0.437500	chr12	112992800	112993200	0.465000
chr7	90135246	90135646	0.477500	chr12	112999000	112999400	0.525000
chr6	156530097	156530297	0.365000	chr12	113031000	113031200	0.475000
chr2	140519108	140519308	0.400000	chr12	1130400	1130600	0.415000
chr13	98434943	98435343	0.432500	chr12	113040800	113041200	0.567500
chr9	101622419	101622619	0.400000	chr12	113048800	113049000	0.530000
chr16	65776209	65776409	0.450000	chr12	113050200	113050400	0.540000
chr6	126230080	126230280	0.455000	chr12	113050800	113051000	0.505000
chr2	3947178	3947378	0.530000	chr12	113056800	113057000	0.785000
chr5	168678446	168678646	0.570000	chr12	113065200	113065400	0.635000
chr14	76935409	76935809	0.557500	chr12	113070200	113070600	0.617500
chr2	205633371	205633571	0.495000	chr12	113075400	113075600	0.545000
chr12	40815867	40816067	0.375000	chr12	113089400	113089600	0.635000
chr1	63655599	63656199	0.468333	chr12	113092800	113093400	0.635000
chr12	97087323	97087523	0.325000	chr1	211309800	211310000	0.435000
chr6	3250965	3251165	0.475000	chr12	113098400	113098600	0.585000
chr5	85152446	85153046	0.403333	chr12	113103800	113104400	0.665000
chr1	107911569	107911769	0.375000	chr12	113117000	113117200	0.625000
chr1	238370822	238371022	0.535000	chr12	113130800	113131000	0.600000
chr19	9872479	9872679	0.520000	chr12	113133200	113133400	0.600000
chr9	103533773	103534373	0.466667	chr12	113135800	113136400	0.623333
chr3	80037083	80038083	0.393000	chr12	113142200	113143200	0.573000
chr19	11667828	11668028	0.405000	chr12	113149600	113149800	0.645000
chr12	19763536	19764136	0.496667	chr12	113153000	113153600	0.646667
chr19	58077316	58077516	0.520000	chr12	113154400	113154600	0.745000
chr7	153839979	153840179	0.360000	chr12	113155800	113156000	0.520000
chr16	67844936	67845136	0.495000	chr12	113160200	113160400	0.625000
chr7	78124155	78124355	0.490000	chr12	113161600	113161800	0.685000
chr18	3118782	3118982	0.470000	chr12	113162200	113162400	0.585000
chr3	53872272	53872472	0.455000	chr12	113173400	113173600	0.585000
chr2	27326566	27326966	0.560000	chr12	113174400	113174800	0.582500
chr9	90944538	90944738	0.490000	chr12	113181600	113181800	0.520000
chr19	41432609	41432809	0.530000	chr12	113185000	113185200	0.700000
chr1	93576429	93576629	0.540000	chr12	113185800	113186000	0.750000
chr15	17290972	17291172	0.385000	chr1	211318600	211318800	0.405000
chr3	27054439	27054839	0.360000	chr12	113187600	113188000	0.420000
chr7	55121287	55121687	0.475000	chr12	113190800	113191200	0.525000
chr14	52759194	52759394	0.480000	chr12	113194200	113194400	0.500000
chr14	106346017	106346217	0.425000	chr12	113197000	113197200	0.535000
chr21	24141520	24141720	0.330000	chr12	1132000	1132200	0.375000
chr5	92659634	92659834	0.395000	chr12	113200200	113200400	0.565000
chrX	92158333	92158533	0.455000	chr12	113202600	113202800	0.565000
chr1	124366685	124366885	0.390000	chr12	113207600	113207800	0.525000
chr6	89397979	89398579	0.421667	chr12	113208200	113208800	0.513333
chr8	57462495	57462695	0.465000	chr12	113215000	113215200	0.480000
chr17	1895853	1896053	0.490000	chr1	211321800	211322000	0.525000
chr11	65957779	65958779	0.512000	chr12	113221000	113222000	0.651000
chr10	36423158	36423358	0.385000	chr12	113224200	113224400	0.415000
chr11	54800878	54801478	0.383333	chr12	113230000	113230600	0.450000
chr5	57296185	57296785	0.430000	chr12	113231400	113232000	0.493333
chr20	4066941	4067141	0.550000	chr12	113233200	113233400	0.610000
chr15	51068530	51068730	0.440000	chr1	211323600	211323800	0.475000
chr10	33831269	33831869	0.410000	chr12	113236800	113237400	0.470000
chrX	106412098	106412698	0.381667	chr12	113238000	113238600	0.463333
chr12	36516090	36516490	0.387500	chr12	113240400	113240800	0.420000
chr1	198580696	198580896	0.545000	chr12	113241200	113241400	0.570000
chr1	20630852	20631252	0.435000	chr12	113241800	113242200	0.467500
chr1	144522663	144523063	0.382500	chr12	113245800	113246200	0.535000
chr2	165281873	165282073	0.530000	chr12	113247200	113247400	0.570000
chr4	155200290	155200490	0.370000	chr12	113259800	113260000	0.475000
chr1	180863192	180863392	0.350000	chr12	113262000	113262200	0.370000
chr2	88842729	88843129	0.442500	chr1	211326600	211327000	0.702500
chr7	155247386	155247586	0.480000	chr12	113272000	113272200	0.590000
chr1	55018037	55018437	0.492500	chr1	211327600	211328000	0.540000
chr8	60466707	60467307	0.435000	chr12	113290400	113291000	0.560000
chr5	39066630	39066830	0.440000	chr12	113298800	113299000	0.560000
chr20	58391341	58391741	0.482500	chr12	113299600	113300000	0.607500
chr10	123508410	123508610	0.435000	chr1	211330000	211330200	0.470000
chr9	124828932	124829132	0.470000	chr12	113303000	113303200	0.525000
chr8	37502546	37502746	0.490000	chr1	211330600	211330800	0.570000
chr19	53174762	53174962	0.480000	chr12	113307600	113307800	0.645000
chr11	112739651	112739851	0.435000	chr12	113310600	113310800	0.495000
chr7	136619008	136619208	0.430000	chr12	113312600	113312800	0.490000
chrX	33829280	33829480	0.545000	chr12	113314200	113314400	0.555000
chr1	190559139	190559539	0.415000	chr12	113322400	113322800	0.455000
chr18	9473865	9474065	0.435000	chr1	211332400	211332600	0.510000
chr19	42194247	42194447	0.475000	chr12	113334000	113334200	0.560000
chr14	56337397	56337797	0.497500	chr12	113335000	113335400	0.680000
chr8	18300357	18300557	0.400000	chr12	113336200	113336400	0.465000
chr21	17138035	17138235	0.440000	chr12	113340400	113340600	0.470000
chr10	86015799	86015999	0.485000	chr12	113341600	113341800	0.530000
chrY	14557915	14558115	0.375000	chr12	113346400	113346600	0.485000
chr4	48723420	48723620	0.400000	chr12	113347200	113347400	0.505000
chr7	48688480	48688680	0.390000	chr12	113348000	113348200	0.450000
chr2	183637092	183637292	0.390000	chr1	211335000	211335200	0.435000
chr6	85879559	85879759	0.400000	chr12	113356800	113357000	0.475000
chrX	91398749	91398949	0.525000	chr1	211335800	211336000	0.565000
chr4	168196017	168196217	0.520000	chr12	113358400	113358600	0.725000
chr8	7330911	7331111	0.405000	chr12	113359000	113359200	0.630000
chr22	11896855	11897055	0.440000	chr12	113359600	113359800	0.520000
chr10	120973098	120973298	0.550000	chr12	113360200	113360400	0.580000
chr9	32779000	32779400	0.435000	chr12	113368400	113368800	0.515000
chr8	2874353	2874753	0.460000	chr12	113374000	113374400	0.550000
chr20	48258517	48258717	0.475000	chr12	113379400	113379600	0.490000
chr9	10222863	10223063	0.365000	chr12	113393200	113393400	0.565000
chr7	52172976	52173176	0.435000	chr1	211339600	211339800	0.605000
chr22	12098515	12098915	0.452500	chr12	113403800	113404200	0.562500
chr8	105210659	105210859	0.420000	chr12	113405800	113406000	0.425000
chr16	82336682	82336882	0.420000	chr12	113408800	113409000	0.455000
chr10	98469894	98470094	0.480000	chr1	211341200	211341400	0.530000
chr12	103176051	103176251	0.435000	chr12	113416200	113416400	0.540000
chr6	146276956	146277356	0.450000	chr12	113418200	113418600	0.535000
chr12	37490706	37491106	0.322500	chr12	113421200	113421600	0.527500
chrX	108149127	108149327	0.550000	chr12	113422200	113422400	0.560000
chrX	129782178	129782378	0.530000	chr12	113423000	113423200	0.555000
chr1	145591093	145591293	0.420000	chr12	113424600	113424800	0.435000
chr3	157208820	157209020	0.525000	chr12	113425400	113425600	0.560000
chr14	102099028	102099628	0.446667	chr1	211343800	211344400	0.480000
chrX	71557995	71558195	0.545000	chr12	113439600	113439800	0.585000
chr3	165195	165395	0.335000	chr12	113445800	113446000	0.440000
chr14	17831836	17832036	0.375000	chr12	113461800	113462000	0.480000
chr13	19473156	19473356	0.545000	chr12	113462400	113462600	0.620000
chr1	92760366	92760566	0.505000	chr12	113464400	113464600	0.655000
chr8	13614923	13615123	0.555000	chr12	113467200	113467400	0.660000
chr1	234093943	234094543	0.478333	chr1	211353000	211353600	0.506667
chr7	57304976	57305176	0.510000	chr12	113582600	113582800	0.540000
chr22	21993868	21994068	0.475000	chr12	113590800	113591000	0.535000
chr2	71712548	71712948	0.487500	chr12	113591400	113591800	0.612500
chr11	8023890	8024090	0.435000	chr12	113612200	113612400	0.535000
chr6	24448465	24448865	0.452500	chr12	113641400	113641800	0.567500
chr7	39219970	39220170	0.375000	chr12	113647200	113647400	0.470000
chr12	58611431	58611631	0.440000	chr12	113649400	113649600	0.495000
chr3	7852811	7853011	0.370000	chr12	113663600	113663800	0.435000
chr20	51926489	51926689	0.465000	chr12	113670000	113670200	0.530000
chr19	18549012	18549212	0.460000	chr12	113673600	113673800	0.465000
chr11	116545985	116546585	0.458333	chr1	211372200	211372800	0.491667
chr10	49419351	49419551	0.500000	chr12	113737600	113737800	0.505000
chr3	90878599	90878999	0.387500	chr12	113744800	113745200	0.427500
chr22	37443545	37443945	0.460000	chr12	113745600	113746000	0.475000
chr16	50079857	50080057	0.525000	chr12	113748800	113749000	0.565000
chr4	149798643	149798843	0.290000	chr12	113755200	113755400	0.475000
chr8	1436298	1436698	0.475000	chr12	113758600	113759000	0.477500
chr9	4433189	4433389	0.500000	chr12	113769000	113769200	0.560000
chr5	41639679	41639879	0.380000	chr1	211377200	211377400	0.455000
chr17	32260197	32260597	0.415000	chr12	113773600	113774000	0.492500
chr8	134965875	134966075	0.455000	chr1	211379000	211379200	0.495000
chr12	1634556	1634756	0.515000	chr12	113794800	113795000	0.555000
chr6	90844692	90844892	0.540000	chr12	113808800	113809000	0.605000
chr4	157898647	157898847	0.360000	chr12	113809600	113809800	0.525000
chr1	55069749	55069949	0.485000	chr12	113818400	113818600	0.570000
chr1	21281514	21281714	0.490000	chr1	211382600	211382800	0.675000
chr7	143043244	143043444	0.400000	chr1	211383200	211383400	0.480000
chr2	138080548	138080748	0.430000	chr12	113853200	113853400	0.475000
chr8	83146673	83146873	0.445000	chr12	113861000	113861200	0.490000
chr2	222112431	222112631	0.400000	chr12	113873400	113873600	0.470000
chr5	75166336	75166536	0.465000	chr12	113894800	113895000	0.570000
chr11	58055348	58055548	0.420000	chr12	113904200	113904400	0.430000
chr19	12958815	12959015	0.500000	chr12	113912800	113913000	0.530000
chr3	45091496	45091896	0.475000	chr12	113920000	113920400	0.592500
chr10	71273465	71273665	0.555000	chr12	113932800	113933000	0.565000
chr12	56152002	56152202	0.485000	chr12	113933600	113933800	0.545000
chrX	44723915	44724115	0.435000	chr12	113934200	113934400	0.535000
chr17	73654684	73654884	0.405000	chr12	113936600	113936800	0.430000
chr14	34544010	34544210	0.440000	chr12	113955200	113955400	0.555000
chrY	18934873	18935073	0.330000	chr12	113962600	113962800	0.375000
chr19	21839835	21840235	0.457500	chr12	113966200	113966600	0.590000
chr5	82517926	82518126	0.460000	chr12	113973400	113973600	0.465000
chrX	79210063	79210263	0.445000	chr12	113980600	113980800	0.460000
chr2	22195062	22195262	0.470000	chr12	113996200	113996400	0.550000
chr20	22967813	22968013	0.515000	chr1	211411800	211412000	0.530000
chr11	89777316	89777516	0.465000	chr1	211416200	211416400	0.530000
chr3	110729956	110730156	0.560000	chr12	11416600	11416800	0.580000
chr4	120831315	120831515	0.415000	chr12	114166400	114166600	0.505000
chr7	73286093	73286293	0.440000	chr1	211416800	211417000	0.700000
chr10	86562626	86562826	0.450000	chr12	114213000	114213200	0.515000
chr5	76830301	76830901	0.476667	chr12	114241800	114242400	0.530000
chr14	102330292	102330492	0.500000	chr12	114355800	114356000	0.630000
chr9	129205425	129205625	0.570000	chr12	114403200	114403400	0.675000
chr4	89139864	89140064	0.375000	chr12	114508600	114508800	0.465000
chr13	91764621	91764821	0.475000	chr1	211461200	211461400	0.490000
chr3	181813600	181813800	0.430000	chr12	114625400	114625600	0.460000
chr16	46945051	46945251	0.425000	chr12	114662600	114662800	0.445000
chr19	4092876	4093076	0.540000	chr12	114668200	114668400	0.635000
chr1	8226356	8226556	0.535000	chr12	114684400	114684600	0.670000
chr10	22883823	22884223	0.392500	chr1	211468600	211469000	0.445000
chr3	174949276	174949476	0.485000	chr1	211470200	211470400	0.555000
chr2	221206513	221206913	0.347500	chr1	211474000	211474400	0.425000
chr14	31769508	31769708	0.270000	chr1	211476400	211476600	0.415000
chr13	24589590	24589790	0.345000	chr12	114768600	114768800	0.380000
chr12	47403353	47403553	0.500000	chr12	114799800	114800000	0.580000
chr16	10260847	10261247	0.402500	chr12	114806600	114807000	0.445000
chr7	70128651	70129051	0.420000	chr12	114813200	114813600	0.442500
chr9	137154920	137155120	0.400000	chr12	11486600	11486800	0.435000
chr11	38226782	38227182	0.460000	chr1	211490800	211491200	0.580000
chr10	63495424	63495624	0.465000	chr1	211492600	211492800	0.500000
chr4	152580747	152580947	0.400000	chr1	21149400	21149600	0.410000
chr3	198075232	198075432	0.350000	chr12	11498200	11498400	0.420000
chr17	77605808	77606008	0.535000	chr12	11500600	11500800	0.720000
chr21	45727221	45727621	0.460000	chr12	11509400	11509800	0.515000
chr2	232045565	232045765	0.470000	chr1	211514000	211514200	0.535000
chr1	42740318	42740918	0.591667	chr1	211515200	211515800	0.718333
chr1	81513704	81513904	0.385000	chr1	211517000	211517200	0.495000
chr4	187709369	187709769	0.355000	chr1	211518200	211518600	0.560000
chr3	168661066	168661466	0.425000	chr1	211520600	211521000	0.480000
chr17	76185316	76185716	0.502500	chr1	211537200	211537600	0.532500
chr17	4479478	4479678	0.595000	chr12	115452000	115452200	0.805000
chr6	108084169	108084969	0.450000	chr12	11545600	11546400	0.475000
chr2	20107044	20107244	0.495000	chr12	11547200	11547400	0.750000
chr9	27850785	27850985	0.415000	chr1	211548800	211549000	0.560000
chr5	2220622	2220822	0.490000	chr1	211549600	211549800	0.550000
chr12	25710311	25710511	0.375000	chr1	211551800	211552000	0.465000
chr2	48765062	48765262	0.425000	chr12	11554000	11554200	0.445000
chr2	158145169	158145769	0.441667	chr12	11555800	11556400	0.470000
chrX	42142810	42143010	0.355000	chr1	211556400	211556600	0.390000
chr2	142178	142378	0.405000	chr1	211557400	211557600	0.410000
chr21	12392777	12392977	0.395000	chr12	115753200	115753400	0.475000
chr6	53284828	53285228	0.410000	chr12	11576200	11576600	0.420000
chr9	119918002	119918202	0.395000	chr1	211576400	211576600	0.400000
chr2	216835689	216836489	0.433750	chr1	211577800	211578600	0.691250
chr20	57035136	57035936	0.461250	chr1	211579000	211579800	0.702500
chr5	78150572	78150772	0.360000	chr12	115790200	115790400	0.370000
chr12	123666370	123666970	0.460000	chr12	11580200	11580800	0.470000
chr5	14065289	14065489	0.400000	chr1	211580400	211580600	0.445000
chr16	28761924	28762324	0.402500	chr12	11581200	11581600	0.405000
chr4	58309359	58309559	0.455000	chr12	115816000	115816200	0.505000
chr5	117957239	117957439	0.395000	chr1	211582200	211582400	0.405000
chr2	3928722	3929322	0.453333	chr1	211583400	211584000	0.521667
chr11	54373862	54374062	0.405000	chr12	11584600	11584800	0.465000
chr2	232861114	232861314	0.430000	chr12	115871800	115872000	0.465000
chr18	69699060	69699260	0.350000	chr1	211587200	211587400	0.410000
chr17	24349165	24349365	0.405000	chr1	211590200	211590400	0.500000
chrX	26383894	26384094	0.480000	chr12	115917200	115917400	0.745000
chrY	4100664	4100864	0.425000	chr12	11595200	11595400	0.440000
chr12	48965167	48965367	0.400000	chr12	115952200	115952400	0.525000
chr6	82496024	82496424	0.200000	chr12	11596200	11596600	0.357500
chr6	154908322	154908522	0.395000	chr1	211597400	211597600	0.435000
chr1	113001167	113001367	0.500000	chr1	211599600	211599800	0.525000
chr17	63500142	63500342	0.515000	chr12	115998400	115998600	0.540000
chr15	36563982	36564182	0.355000	chr12	116015600	116015800	0.375000
chr12	20180274	20180474	0.310000	chr12	11601800	11602000	0.390000
chr4	160465640	160465840	0.310000	chr1	211602600	211602800	0.425000
chr1	76802543	76802943	0.425000	chr12	116027200	116027600	0.470000
chr21	2617133	2617333	0.000000	chr12	11604000	11604200	0.375000
chr2	61214599	61214799	0.380000	chr1	211605200	211605400	0.385000
chr13	51489238	51489438	0.400000	chr12	116054000	116054200	0.410000
chr15	81298947	81299147	0.490000	chr1	211606000	211606200	0.505000
chr5	42615092	42615292	0.340000	chr12	116060800	116061000	0.365000
chrX	40147218	40147418	0.480000	chr12	116063000	116063200	0.485000
chr2	104771867	104772467	0.403333	chr1	211606600	211607200	0.448333
chrX	115167260	115167460	0.325000	chr12	116066800	116067000	0.385000
chr6	26839979	26840379	0.377500	chr12	116068000	116068400	0.390000
chr1	223694011	223694211	0.315000	chr12	116070600	116070800	0.365000
chr7	60426686	60426886	0.375000	chr1	211607600	211607800	0.450000
chr10	35742481	35742681	0.415000	chr12	116087600	116087800	0.435000
chr2	210452401	210453201	0.335000	chr12	116092200	116093000	0.376250
chr6	150818248	150818448	0.365000	chr12	116094600	116094800	0.385000
chr6	63527653	63527853	0.435000	chr1	211609600	211609800	0.590000
chr1	159464328	159464528	0.290000	chr1	211610800	211611000	0.410000
chr2	174464821	174465221	0.380000	chr12	116109000	116109400	0.385000
chr4	156151727	156151927	0.375000	chr12	116121400	116121600	0.360000
chrX	93304906	93305106	0.325000	chr12	116122600	116122800	0.345000
chr7	22903068	22903268	0.380000	chr12	116123600	116123800	0.420000
chr12	26675153	26675353	0.390000	chr12	116126400	116126600	0.450000
chr9	128763876	128764476	0.535000	chr1	211613000	211613600	0.565000
chr5	160518800	160519000	0.375000	chr12	116130600	116130800	0.435000
chr3	1033285	1033485	0.410000	chr12	116131800	116132000	0.505000
chr10	75950699	75951299	0.463333	chr12	116133400	116134000	0.486667
chr8	49759179	49759379	0.360000	chr12	116135400	116135600	0.405000
chr13	77717503	77717703	0.420000	chr1	211614000	211614200	0.480000
chrX	59807794	59807994	0.385000	chr12	116143600	116143800	0.365000
chr10	5594504	5594904	0.515000	chr1	211614600	211615000	0.560000
chr1	186507067	186507267	0.330000	chr12	116160400	116160600	0.450000
chr9	74696913	74697113	0.450000	chr12	116161000	116161200	0.470000
chr1	202751341	202751541	0.455000	chr1	211616200	211616400	0.580000
chr10	73389893	73390493	0.348333	chr12	116164600	116165200	0.363333
chr13	55707617	55708017	0.455000	chr12	116166200	116166600	0.467500
chr2	71423965	71424965	0.352000	chr12	116172200	116173200	0.367000
chr2	134436009	134436409	0.447500	chr12	116174600	116175000	0.452500
chr18	65298507	65299907	0.336429	chr12	116176000	116177400	0.386429
chr10	109311495	109311695	0.305000	chr12	11618200	11618400	0.315000
chr3	155121267	155121467	0.410000	chr12	116182400	116182600	0.420000
chr1	91101190	91101790	0.376667	chr12	116185600	116186200	0.420000
chr11	115264389	115264589	0.390000	chr12	116186600	116186800	0.420000
chr2	64679994	64680194	0.335000	chr12	116187200	116187400	0.405000
chr2	51584166	51584566	0.495000	chr1	211619400	211619800	0.580000
chr5	38048097	38048297	0.440000	chr12	116195000	116195200	0.480000
chr7	109257431	109257631	0.310000	chr12	116196400	116196600	0.375000
chr20	34172341	34172541	0.425000	chr12	116197200	116197400	0.455000
chr9	48007650	48007850	0.000000	chr12	116201000	116201200	0.345000
chr4	14095126	14095726	0.378333	chr12	116217200	116217800	0.390000
chr15	52890061	52890261	0.395000	chr12	11622200	11622400	0.435000
chr12	11414314	11414514	0.355000	chr12	116222400	116222600	0.425000
chr2	192291559	192291759	0.405000	chr1	211623600	211623800	0.435000
chr2	93269315	93269515	0.355000	chr12	116236200	116236400	0.400000
chr10	51241515	51242115	0.386667	chr12	116237000	116237600	0.388333
chr21	21732847	21733047	0.340000	chr12	116244000	116244200	0.435000
chr3	77619405	77619605	0.455000	chr1	211625200	211625400	0.500000
chr17	24299553	24299753	0.405000	chr12	116257400	116257600	0.435000
chr11	82670129	82670329	0.265000	chr12	116265400	116265600	0.330000
chr13	44709947	44710147	0.490000	chr12	116266400	116266600	0.500000
chr13	104453098	104453298	0.415000	chr1	211627400	211627600	0.525000
chr16	70986498	70987098	0.428333	chr12	116276000	116276600	0.463333
chr6	137070760	137071560	0.450000	chr12	116277000	116277800	0.802500
chr11	87501948	87502148	0.315000	chr12	116280600	116280800	0.390000
chr10	120144283	120144683	0.480000	chr12	116282600	116283000	0.505000
chr1	110169284	110169484	0.375000	chr12	116284600	116284800	0.465000
chr14	99071657	99071857	0.460000	chr12	116299200	116299400	0.520000
chr13	110440713	110440913	0.560000	chr1	211630200	211630400	0.590000
chr5	156799161	156799761	0.416667	chr12	116302800	116303400	0.423333
chr1	16905786	16905986	0.465000	chr12	116304000	116304200	0.505000
chr9	116699495	116699695	0.505000	chr1	211630800	211631000	0.575000
chr5	97368819	97369219	0.455000	chr12	116314400	116314800	0.470000
chrX	1499689	1500289	0.421667	chr12	116320000	116320600	0.465000
chr11	133422851	133423051	0.420000	chr12	116324800	116325000	0.455000
chr2	212591763	212591963	0.430000	chr12	116325400	116325600	0.445000
chr3	149691852	149692852	0.403000	chr1	211632800	211633800	0.582000
chr4	175592873	175593073	0.405000	chr12	116332000	116332200	0.445000
chr13	34773226	34773626	0.282500	chr12	116334000	116334400	0.357500
chr7	129844628	129845428	0.447500	chr12	116336200	116337000	0.476250
chr18	76027896	76028296	0.405000	chr12	116338200	116338600	0.457500
chr16	57430392	57430592	0.495000	chr12	116339200	116339400	0.515000
chrX	11430634	11431434	0.350000	chr12	116346200	116347000	0.412500
chr2	226583636	226583836	0.385000	chr12	116355200	116355400	0.495000
chr20	29563513	29564113	0.458333	chr12	116359200	116359800	0.498333
chr7	4449264	4449864	0.541667	chr12	116361000	116361600	0.553333
chr2	88473467	88473667	0.475000	chr12	116379600	116379800	0.515000
chr14	105835089	105835289	0.440000	chr12	116380200	116380400	0.495000
chr8	8866044	8866644	0.465000	chr12	116384800	116385400	0.473333
chr11	102614647	102614847	0.445000	chr12	116386000	116386200	0.505000
chrX	120967124	120967324	0.440000	chr12	116387000	116387200	0.495000
chr11	51763638	51764238	0.401667	chr12	116400800	116401400	0.461667
chr15	98831650	98832050	0.462500	chr12	116406600	116407000	0.475000
chr3	38655172	38655572	0.457500	chr12	116410800	116411200	0.512500
chr19	14078843	14079043	0.550000	chr12	116426400	116426600	0.560000
chr19	43379886	43380086	0.410000	chr12	116434200	116434400	0.635000
chr2	239411837	239412237	0.557500	chr1	211643800	211644200	0.597500
chr1	18624015	18624215	0.525000	chr12	116441400	116441600	0.585000
chr9	81935173	81935773	0.431667	chr12	116444000	116444600	0.530000
chr1	48331852	48332052	0.365000	chr12	116455800	116456000	0.470000
chr7	72543598	72544398	0.537500	chr12	11649000	11649800	0.605000
chr3	24912084	24912484	0.387500	chr1	211649000	211649400	0.497500
chrX	94781696	94781896	0.325000	chr12	116490600	116490800	0.365000
chr17	26704633	26704833	0.395000	chr12	116493000	116493200	0.510000
chr18	79835191	79835391	0.485000	chr12	11650200	11650400	0.630000
chr12	36833351	36833951	0.381667	chr12	11650800	11651400	0.428333
chr22	39547912	39548712	0.576250	chr12	116508400	116509200	0.641250
chr3	164771513	164771713	0.325000	chr12	116515800	116516000	0.465000
chr17	5429272	5429472	0.440000	chr12	11651800	11652000	0.445000
chr1	43854364	43854564	0.420000	chr12	116521000	116521200	0.435000
chr19	25040349	25041549	0.395833	chr12	11652600	11653800	0.478333
chr13	31103583	31103783	0.520000	chr12	116532600	116532800	0.555000
chr16	69061222	69062622	0.457857	chr12	116533200	116534600	0.564286
chr3	1536961	1537161	0.490000	chr12	116537400	116537600	0.495000
chr3	96841811	96842011	0.375000	chr12	116539000	116539200	0.405000
chr3	55303860	55304260	0.472500	chr12	116542600	116543000	0.510000
chr10	115039327	115039527	0.425000	chr12	116546000	116546200	0.460000
chr9	21576564	21576764	0.440000	chr12	116548000	116548200	0.515000
chr6	156347912	156348512	0.395000	chr12	116551800	116552400	0.421667
chr16	51223832	51224032	0.515000	chr1	211655200	211655400	0.520000
chr1	58743267	58743467	0.460000	chr12	116558600	116558800	0.520000
chr22	38563102	38563702	0.421667	chr12	116559400	116560000	0.535000
chr16	10342226	10342626	0.415000	chr12	116561400	116561800	0.527500
chr12	82804113	82804313	0.415000	chr12	11657600	11657800	0.500000
chr1	191935217	191935417	0.335000	chr12	116577400	116577600	0.340000
chr2	174410782	174410982	0.380000	chr1	21165800	21166000	0.345000
chr6	4664661	4664861	0.510000	chr12	116582800	116583000	0.565000
chr17	20696789	20696989	0.420000	chr12	116591600	116591800	0.425000
chr17	2930695	2930895	0.455000	chr12	116592800	116593000	0.500000
chr1	24435777	24435977	0.485000	chr12	116594400	116594600	0.540000
chr2	131408856	131409056	0.440000	chr12	116598400	116598600	0.520000
chrX	20980989	20981189	0.490000	chr12	116599800	116600000	0.585000
chr15	81153995	81154195	0.495000	chr12	116601600	116601800	0.500000
chr5	83343200	83343600	0.410000	chr12	116605000	116605400	0.477500
chr5	67319255	67319455	0.410000	chr12	116609800	116610000	0.535000
chr8	13089295	13089495	0.495000	chr12	116611200	116611400	0.525000
chr4	157984323	157984523	0.415000	chr12	116635600	116635800	0.455000
chr8	46563666	46563866	0.370000	chr12	116637800	116638000	0.400000
chr3	120616149	120616349	0.575000	chr12	116662800	116663000	0.630000
chr14	58717852	58718052	0.385000	chr12	11667200	11667400	0.435000
chr17	56245139	56245339	0.385000	chr12	116673200	116673400	0.435000
chr4	145449677	145449877	0.375000	chr12	116676800	116677000	0.435000
chr5	103560148	103560348	0.330000	chr12	116677400	116677600	0.430000
chr4	5760987	5761187	0.545000	chr12	116688000	116688200	0.635000
chr5	76940764	76940964	0.405000	chr12	116689600	116689800	0.420000
chr4	81420731	81420931	0.460000	chr12	116695400	116695600	0.470000
chr1	166457571	166457771	0.495000	chr12	116697400	116697600	0.575000
chr9	113090188	113090388	0.490000	chr12	116703400	116703600	0.495000
chr14	49194395	49194795	0.412500	chr12	116709000	116709400	0.515000
chr5	156824591	156824991	0.457500	chr12	116738000	116738400	0.640000
chr1	214363614	214363814	0.440000	chr12	11674600	11674800	0.520000
chr5	151425211	151425811	0.480000	chr1	211675200	211675800	0.621667
chr9	6732510	6732910	0.507500	chr12	116759800	116760200	0.562500
chr10	20516783	20516983	0.385000	chr12	116773600	116773800	0.445000
chr18	63924217	63924417	0.455000	chr1	211677800	211678000	0.460000
chr6	61882729	61882929	0.370000	chr12	116784400	116784600	0.505000
chr3	36913928	36914328	0.422500	chr12	11678800	11679200	0.425000
chr5	122051151	122051351	0.365000	chr12	116803200	116803400	0.375000
chrY	2974753	2975353	0.366667	chr1	211680800	211681400	0.381667
chrX	68060644	68060844	0.510000	chr12	116818400	116818600	0.530000
chr9	101396779	101396979	0.510000	chr12	116819400	116819600	0.750000
chr1	142900583	142900783	0.000000	chr12	11684400	11684600	0.315000
chr13	76716215	76716415	0.320000	chr12	11685400	11685600	0.360000
chr12	17166229	17166429	0.410000	chr12	116858200	116858400	0.500000
chr2	128799158	128799358	0.535000	chr12	116861400	116861600	0.580000
chr7	52009981	52010181	0.310000	chr12	11687600	11687800	0.350000
chr4	127068535	127068735	0.510000	chr12	116881000	116881200	0.770000
chr5	166028505	166028705	0.410000	chr12	116885600	116885800	0.435000
chr6	88898132	88898332	0.395000	chr12	116892400	116892600	0.440000
chr7	21632179	21632379	0.510000	chr12	116910800	116911000	0.735000
chr1	84798801	84799001	0.470000	chr12	116916800	116917000	0.520000
chr4	121522163	121522363	0.380000	chr12	116918600	116918800	0.445000
chr3	85310287	85310487	0.410000	chr12	116919400	116919600	0.430000
chr5	115174613	115174813	0.350000	chr12	116924600	116924800	0.425000
chr20	13343697	13343897	0.530000	chr12	116925200	116925400	0.550000
chr1	148643200	148643400	0.495000	chr12	116939800	116940000	0.505000
chr7	147729128	147729328	0.480000	chr12	116943800	116944000	0.510000
chr7	80430038	80430638	0.455000	chr1	211695200	211695800	0.480000
chr2	104947638	104947838	0.465000	chr12	116955800	116956000	0.470000
chr16	63750218	63750418	0.475000	chr12	116962400	116962600	0.550000
chr6	40952223	40952623	0.460000	chr1	211697400	211697800	0.517500
chr12	16185899	16186299	0.507500	chr1	211698600	211699000	0.615000
chr2	237317616	237317816	0.430000	chr12	117005600	117005800	0.545000
chr5	115053239	115053639	0.510000	chr12	117025600	117026000	0.582500
chr19	3709860	3710060	0.550000	chr12	117033000	117033200	0.700000
chr20	1973264	1973464	0.415000	chr12	117042400	117042600	0.610000
chr16	30045063	30045463	0.462500	chr12	117043000	117043400	0.465000
chr11	72571021	72571621	0.568333	chr12	117045000	117045600	0.581667
chr2	108536776	108536976	0.475000	chr12	117046000	117046200	0.515000
chr5	56412413	56412613	0.445000	chr12	117049400	117049600	0.510000
chr1	220106881	220107081	0.375000	chr12	11705000	11705200	0.430000
chr8	87430779	87431379	0.406667	chr12	117051000	117051600	0.516667
chr1	47688033	47688233	0.505000	chr12	117056600	117056800	0.545000
chr14	97021119	97021319	0.500000	chr12	117057800	117058000	0.510000
chr12	3781658	3781858	0.460000	chr12	117060400	117060600	0.525000
chr1	203820122	203820322	0.485000	chr12	117061000	117061200	0.545000
chrX	64448913	64449113	0.575000	chr12	117063200	117063400	0.595000
chr21	39883321	39883521	0.445000	chr12	117069200	117069400	0.490000
chr17	42947713	42947913	0.495000	chr12	117070400	117070600	0.570000
chr8	34248247	34249247	0.428000	chr12	117099000	117100000	0.684000
chr22	24104149	24104349	0.515000	chr12	117100400	117100600	0.550000
chr5	154218291	154218491	0.490000	chr12	117101200	117101400	0.530000
chr1	21096352	21096552	0.370000	chr12	117106000	117106200	0.495000
chr2	86238809	86239609	0.441250	chr1	211710800	211711600	0.472500
chr13	102337633	102337833	0.440000	chr12	117110400	117110600	0.480000
chr3	49093071	49093271	0.515000	chr12	117111800	117112000	0.645000
chr15	17130868	17131068	0.365000	chr12	11711800	11712000	0.375000
chrY	18747720	18747920	0.440000	chr12	117119800	117120000	0.515000
chr7	72381440	72381640	0.450000	chr12	117123600	117123800	0.495000
chr10	13229566	13229766	0.485000	chr12	117134000	117134200	0.495000
chr4	38502729	38502929	0.385000	chr12	117136200	117136400	0.390000
chr20	47794901	47795101	0.500000	chr12	117149600	117149800	0.540000
chr18	10642394	10642594	0.445000	chr12	117151200	117151400	0.520000
chr14	74603802	74604002	0.425000	chr12	117155400	117155600	0.635000
chr8	47221137	47221337	0.530000	chr12	117189800	117190000	0.640000
chr5	51597843	51598043	0.475000	chr12	117190400	117190600	0.760000
chr15	28384022	28384222	0.535000	chr12	11719800	11720000	0.600000
chr15	60727802	60728202	0.450000	chr12	117212600	117213000	0.455000
chr13	73048147	73048547	0.452500	chr1	211722600	211723000	0.470000
chrX	147289197	147289397	0.410000	chr12	117236600	117236800	0.510000
chr17	53457322	53457522	0.405000	chr12	11725000	11725200	0.460000
chr18	9879260	9879460	0.425000	chr12	11725800	11726000	0.520000
chr20	27288956	27289156	0.400000	chr12	11727400	11727600	0.445000
chr6	133215579	133215779	0.405000	chr12	11729000	11729200	0.410000
chr3	14497583	14497783	0.535000	chr12	117294200	117294400	0.610000
chr14	101181253	101181653	0.470000	chr12	11730800	11731200	0.480000
chr7	13818965	13819165	0.350000	chr12	11731600	11731800	0.365000
chr15	87981553	87981753	0.455000	chr1	211731600	211731800	0.460000
chr18	62198768	62198968	0.255000	chr12	11732200	11732400	0.355000
chr5	174220708	174220908	0.460000	chr12	117333400	117333600	0.600000
chr4	170189392	170189592	0.430000	chr12	11734200	11734400	0.475000
chr1	87439774	87439974	0.390000	chr1	211734400	211734600	0.425000
chr8	30334548	30334748	0.510000	chr1	211735800	211736000	0.555000
chr12	63880924	63881124	0.465000	chr12	117367200	117367400	0.545000
chr2	133497448	133497648	0.470000	chr12	117380200	117380400	0.500000
chr20	56586618	56587218	0.463333	chr1	211738800	211739400	0.528333
chr8	135340324	135340924	0.373333	chr1	211739800	211740400	0.400000
chr12	104155143	104155343	0.465000	chr1	211741200	211741400	0.495000
chr3	34298023	34298223	0.465000	chr12	11743400	11743600	0.525000
chr7	77468800	77469000	0.415000	chr12	11746200	11746400	0.450000
chr1	143990814	143991014	0.420000	chr12	117487400	117487600	0.590000
chr1	61347681	61347881	0.360000	chr12	11749000	11749200	0.420000
chr10	29825524	29826124	0.443333	chr12	11750000	11750600	0.463333
chr9	87865444	87865644	0.280000	chr1	211750600	211750800	0.300000
chr6	87538310	87538510	0.325000	chr1	211751600	211751800	0.390000
chr14	32664872	32665072	0.360000	chr12	117521400	117521600	0.410000
chr15	18185689	18185889	0.370000	chr1	211752400	211752600	0.420000
chr1	27468930	27469130	0.340000	chr12	11752800	11753000	0.340000
chr1	71998702	71999102	0.257500	chr1	211753600	211754000	0.400000
chr18	35570674	35570874	0.380000	chr1	21175400	21175600	0.430000
chr5	115618500	115618700	0.420000	chr12	117580800	117581000	0.680000
chr5	141538458	141538658	0.535000	chr12	117587800	117588000	0.575000
chr14	35129046	35129646	0.416667	chr12	11758800	11759400	0.453333
chr16	79908392	79908792	0.382500	chr12	11760000	11760400	0.445000
chr1	149954236	149954636	0.400000	chr1	21176000	21176400	0.717500
chr5	24727976	24728576	0.345000	chr12	11762800	11763400	0.446667
chr15	17175199	17175799	0.380000	chr12	11765400	11766000	0.410000
chr1	56443796	56443996	0.500000	chr12	11766600	11766800	0.525000
chr15	64694199	64694599	0.530000	chr1	21176800	21177200	0.642500
chr19	57791521	57791721	0.505000	chr12	117685600	117685800	0.585000
chr15	96346192	96346392	0.515000	chr12	11770200	11770400	0.560000
chr6	97027364	97027564	0.330000	chr12	117731800	117732000	0.490000
chr10	21446094	21446294	0.450000	chr12	11774000	11774200	0.510000
chr1	108239763	108239963	0.415000	chr12	11778800	11779000	0.420000
chr19	40906074	40906274	0.465000	chr12	117837400	117837600	0.550000
chr1	205846936	205847136	0.430000	chr12	117850200	117850400	0.545000
chr3	118995336	118995736	0.395000	chr12	117854400	117854800	0.475000
chr18	74735497	74735697	0.380000	chr12	117875000	117875200	0.440000
chrX	80052730	80052930	0.335000	chr12	11788400	11788600	0.380000
chr2	149500527	149500727	0.440000	chr12	117890200	117890400	0.460000
chr12	47723984	47724384	0.567500	chr12	117968800	117969200	0.720000
chr2	73976029	73976229	0.440000	chr12	11797600	11797800	0.500000
chr10	13397527	13397927	0.417500	chr12	11798800	11799200	0.452500
chr4	34609060	34609260	0.370000	chr1	211801000	211801200	0.415000
chr15	52787197	52787397	0.665000	chr12	118016600	118016800	0.670000
chr12	78488674	78488874	0.420000	chr12	118035000	118035200	0.510000
chr9	79506341	79506541	0.380000	chr12	118055200	118055400	0.485000
chr5	154073743	154073943	0.375000	chr12	118059000	118059200	0.385000
chr10	72022215	72022415	0.445000	chr12	118061200	118061400	0.665000
chr17	7510179	7510779	0.486667	chr12	118062000	118062600	0.551667
chr10	12580064	12580864	0.417500	chr12	118064200	118065000	0.425000
chr5	166867506	166867706	0.310000	chr12	118070800	118071000	0.435000
chr3	176937021	176937221	0.370000	chr12	11809600	11809800	0.430000
chr12	9093809	9094009	0.510000	chr12	118098200	118098400	0.635000
chr2	67455374	67455574	0.430000	chr12	11810200	11810400	0.435000
chr6	24830396	24830996	0.493333	chr12	118103600	118104200	0.763333
chr6	96860441	96860641	0.520000	chr12	118106200	118106400	0.545000
chr5	46922837	46923037	0.410000	chr12	118115800	118116000	0.430000
chr10	23661594	23661794	0.395000	chr1	211812000	211812200	0.425000
chr2	241470452	241470652	0.505000	chr12	118121000	118121200	0.510000
chr6	132799911	132800511	0.495000	chr12	11812800	11813400	0.565000
chr13	77926227	77926427	0.370000	chr12	118135200	118135400	0.550000
chr21	36702582	36702782	0.550000	chr12	118136000	118136200	0.735000
chr5	179701805	179702205	0.555000	chr12	118136600	118137000	0.597500
chr14	80935774	80935974	0.350000	chr1	211815600	211815800	0.405000
chr4	72254439	72254639	0.455000	chr12	118176200	118176400	0.530000
chr1	232872848	232873048	0.420000	chr12	118182400	118182600	0.465000
chr3	113248613	113249013	0.437500	chr12	118187800	118188200	0.482500
chr6	145258202	145258802	0.446667	chr12	11822200	11822800	0.453333
chr8	7935060	7935660	0.325000	chr1	211822800	211823400	0.336667
chr6	82012170	82012370	0.345000	chr12	118237200	118237400	0.365000
chr9	21918642	21919042	0.430000	chr12	11827000	11827400	0.465000
chr11	73771508	73771708	0.395000	chr12	118282600	118282800	0.450000
chr4	55043754	55044154	0.387500	chr12	118288200	118288600	0.422500
chr1	69186422	69186622	0.505000	chr1	211829400	211829600	0.510000
chr10	35302501	35303501	0.467000	chr1	211830000	211831000	0.760000
chr6	137075853	137076053	0.410000	chr12	118300400	118300600	0.415000
chr3	76926987	76927187	0.390000	chr12	11830200	11830400	0.425000
chr9	31168055	31168255	0.430000	chr12	118302200	118302400	0.460000
chr1	145661798	145662198	0.292500	chr12	118307000	118307400	0.392500
chr22	3437406	3437806	0.000000	chr12	118308000	118308400	0.430000
chr10	62095839	62096039	0.340000	chr12	118309800	118310000	0.425000
chr4	134236254	134236654	0.305000	chr12	118327800	118328200	0.397500
chr17	48066810	48067810	0.401000	chr1	211832800	211833800	0.411000
chr11	124454479	124455079	0.363333	chr12	118330400	118331000	0.365000
chr17	49682060	49682260	0.360000	chr12	118332600	118332800	0.380000
chr13	81762706	81762906	0.385000	chr12	118338800	118339000	0.395000
chr18	67882649	67883449	0.357500	chr12	11834400	11835200	0.387500
chr10	125511783	125511983	0.425000	chr12	118345400	118345600	0.430000
chr16	23140123	23140323	0.455000	chr12	118347000	118347200	0.495000
chr4	97895413	97895613	0.295000	chr12	118357000	118357200	0.360000
```
