## Supplementary material for "Interspecies regulatory landscapes and elements revealed by novel joint systematic integration of human and mouse blood cell epigenomes": Scripts for IDEAS modeling of epigenetic states jointly in human and mouse: S3V2_IDEAS_hg38_ccre2.cCRE.M.notall0.N.bed_matched.1.bed (part 3 of 14)

```
chr12	81084791	81084991	0.370000	chr12	118357600	118357800	0.405000
chr11	50319302	50319502	0.375000	chr12	118359000	118359200	0.405000
chr3	18714623	18714823	0.390000	chr12	118359600	118359800	0.410000
chr2	171473683	171474283	0.340000	chr12	118360800	118361400	0.345000
chrX	44862967	44863167	0.295000	chr12	118362000	118362200	0.345000
chr8	7202126	7202326	0.485000	chr12	11836400	11836600	0.540000
chr5	28977378	28977578	0.255000	chr12	118364800	118365000	0.450000
chr15	32289997	32290197	0.485000	chr12	118371400	118371600	0.620000
chr15	84797059	84797659	0.475000	chr12	118372600	118373200	0.700000
chr21	16784678	16784878	0.365000	chr12	118373600	118373800	0.385000
chr13	21715554	21715754	0.355000	chr12	118374400	118374600	0.435000
chr2	67494112	67494312	0.455000	chr12	118376200	118376400	0.625000
chr3	1224644	1224844	0.450000	chr12	118377400	118377600	0.495000
chr14	78082885	78083085	0.485000	chr12	118378000	118378200	0.405000
chrX	67807787	67807987	0.425000	chr12	11839200	11839400	0.470000
chr7	94169685	94169885	0.450000	chr12	11840400	11840600	0.465000
chr3	152423076	152423276	0.350000	chr12	118405000	118405200	0.385000
chr2	35913739	35913939	0.390000	chr12	118410000	118410200	0.460000
chr1	135970692	135970892	0.000000	chr12	118425000	118425200	0.355000
chr8	66149363	66149563	0.280000	chr1	211843000	211843200	0.370000
chr4	146161598	146161798	0.325000	chr12	118436200	118436400	0.440000
chr2	129454492	129454692	0.410000	chr1	21184400	21184600	0.495000
chr1	246416636	246416836	0.410000	chr12	118467800	118468000	0.425000
chrX	71315595	71315995	0.475000	chr12	118498200	118498600	0.525000
chr18	71844460	71844660	0.320000	chr12	11851400	11851600	0.390000
chr1	117685002	117685202	0.440000	chr12	118542000	118542200	0.480000
chr18	674582	675382	0.471250	chr12	11855200	11856000	0.482500
chr4	158059503	158059903	0.427500	chr12	11857000	11857400	0.435000
chr14	84739373	84739573	0.480000	chr12	118625400	118625600	0.490000
chrX	3555686	3555886	0.440000	chr12	118650600	118650800	0.500000
chr12	7381289	7381689	0.342500	chr12	118653000	118653400	0.377500
chr15	62261662	62261862	0.475000	chr12	118680400	118680600	0.520000
chr9	29677488	29677688	0.370000	chr12	118708000	118708200	0.560000
chr4	36878388	36878588	0.350000	chr12	118714200	118714400	0.395000
chr12	36638893	36639293	0.392500	chr12	11880400	11880800	0.427500
chr3	52338197	52338597	0.427500	chr12	118814000	118814400	0.465000
chrX	39097395	39097595	0.305000	chr12	1188200	1188400	0.370000
chr12	105370554	105370754	0.410000	chr12	118840600	118840800	0.410000
chr2	205369430	205369630	0.420000	chr12	11884200	11884400	0.510000
chr17	70661240	70662040	0.417500	chr12	11884800	11885600	0.477500
chr3	98232402	98232602	0.285000	chr1	211887800	211888000	0.485000
chr13	55109453	55109653	0.355000	chr12	11891400	11891600	0.425000
chr13	36456660	36456860	0.465000	chr12	11895000	11895200	0.475000
chr7	14217562	14217962	0.382500	chr12	11895800	11896200	0.442500
chr21	11284400	11284600	0.360000	chr1	21189600	21189800	0.490000
chr11	18583392	18583592	0.465000	chr12	118979800	118980000	0.575000
chr19	10779590	10779790	0.480000	chr12	119020800	119021000	0.505000
chr9	74815840	74816040	0.270000	chr1	211908600	211908800	0.395000
chr11	121305882	121306082	0.375000	chr1	21191000	21191200	0.435000
chr9	76226968	76227168	0.475000	chr1	211911000	211911200	0.575000
chr7	106388791	106388991	0.420000	chr12	119153600	119153800	0.630000
chr12	77294793	77294993	0.440000	chr12	119154600	119154800	0.690000
chr5	35559987	35560387	0.407500	chr1	211918000	211918400	0.410000
chr6	78479645	78480445	0.436250	chr12	119229400	119230200	0.443750
chr17	68399997	68400197	0.500000	chr1	211925200	211925400	0.595000
chr18	24308970	24309170	0.435000	chr12	119258200	119258400	0.460000
chr2	201074073	201074273	0.475000	chr12	11927400	11927600	0.535000
chr3	34147756	34148156	0.362500	chr1	211928200	211928600	0.410000
chr2	177314877	177315077	0.460000	chr1	211929000	211929200	0.505000
chr7	153236805	153237005	0.485000	chr12	119309200	119309400	0.625000
chr6	167390432	167391032	0.426667	chr1	211932600	211933200	0.510000
chr9	124521896	124522096	0.495000	chr12	119328200	119328400	0.515000
chr7	68628328	68628528	0.420000	chr12	119334600	119334800	0.660000
chr10	47098141	47098341	0.415000	chr12	119359600	119359800	0.495000
chr8	15822915	15823115	0.340000	chr1	211936600	211936800	0.360000
chr6	99186908	99187108	0.360000	chr1	211938800	211939000	0.370000
chr1	170428655	170428855	0.355000	chr12	119431400	119431600	0.440000
chr5	8139698	8139898	0.420000	chr12	119444600	119444800	0.540000
chr11	85152367	85152567	0.530000	chr12	11947400	11947600	0.535000
chr3	74197697	74197897	0.480000	chr12	11950000	11950200	0.600000
chr11	2563801	2564001	0.495000	chr1	21195200	21195400	0.535000
chrX	22677995	22678395	0.395000	chr12	119545000	119545400	0.450000
chr3	192947186	192947386	0.420000	chr12	11958800	11959000	0.465000
chr1	56808974	56809374	0.367500	chr12	119592200	119592600	0.405000
chr8	42181498	42181698	0.525000	chr12	119593600	119593800	0.690000
chr9	138259030	138259230	0.450000	chr12	119594400	119594600	0.665000
chr1	151806797	151806997	0.475000	chr12	119595000	119595200	0.695000
chr11	32192359	32192759	0.342500	chr12	119602000	119602400	0.477500
chrX	14670376	14670576	0.440000	chr12	11963000	11963200	0.465000
chr21	14594779	14595179	0.427500	chr12	119631000	119631400	0.470000
chr1	88041355	88041555	0.355000	chr1	211965200	211965400	0.400000
chr2	60555794	60555994	0.440000	chr12	119658200	119658400	0.485000
chr18	46270862	46271062	0.360000	chr12	119659400	119659600	0.375000
chr19	55763789	55763989	0.300000	chr12	119660200	119660400	0.415000
chr5	84616863	84617263	0.380000	chr12	119665600	119666000	0.390000
chr10	51636649	51636849	0.385000	chr12	119666400	119666600	0.395000
chr5	34729404	34729604	0.325000	chr12	119667000	119667200	0.380000
chr9	89445879	89446479	0.553333	chr12	119667600	119668200	0.643333
chr2	174556722	174556922	0.515000	chr12	119669200	119669400	0.585000
chr11	44633169	44633369	0.525000	chr12	119669800	119670000	0.530000
chr1	239337320	239338120	0.346250	chr12	119671800	119672600	0.393750
chr3	176709648	176710048	0.412500	chr12	11967400	11967800	0.452500
chr4	23979303	23979703	0.392500	chr12	119674600	119675000	0.520000
chr15	94387576	94387976	0.475000	chr12	119676600	119677000	0.527500
chr10	58345741	58345941	0.420000	chr12	119681600	119681800	0.480000
chr4	175952412	175952612	0.360000	chr12	119682200	119682400	0.490000
chr13	82090935	82091135	0.410000	chr12	119683000	119683200	0.520000
chr3	33802499	33802899	0.520000	chr12	119804400	119804800	0.557500
chr7	19328736	19328936	0.345000	chr12	11981200	11981400	0.370000
chr8	25716155	25716355	0.365000	chr12	119828400	119828600	0.395000
chr10	62590033	62590233	0.365000	chr12	119829600	119829800	0.395000
chr13	100212713	100212913	0.395000	chr12	119836800	119837000	0.400000
chr1	103558972	103559372	0.357500	chr12	119840600	119841000	0.417500
chr6	114825909	114826109	0.385000	chr12	119869800	119870000	0.505000
chr10	10805898	10806098	0.445000	chr12	119870600	119870800	0.480000
chr13	110229310	110230110	0.512500	chr12	119876800	119877600	0.612500
chr6	139419557	139419757	0.385000	chr12	119902200	119902400	0.500000
chrX	134992083	134992283	0.415000	chr12	119918000	119918200	0.450000
chr8	34658577	34658777	0.360000	chr12	119934800	119935000	0.465000
chr4	78050962	78051162	0.390000	chr12	119938200	119938400	0.395000
chr8	87499362	87499562	0.405000	chr12	11998600	11998800	0.455000
chr17	36909466	36909666	0.475000	chr12	119988800	119989000	0.750000
chr9	107068882	107069482	0.461667	chr12	119989400	119990000	0.803333
chr4	120997255	120997455	0.370000	chr12	119990600	119990800	0.440000
chr1	51940079	51940279	0.395000	chr12	120007400	120007600	0.485000
chr6	124535090	124535690	0.346667	chr12	120012000	120012600	0.430000
chr4	85036485	85036885	0.310000	chr12	120013800	120014200	0.357500
chr3	49104251	49104451	0.550000	chr12	120079000	120079200	0.575000
chr12	74620272	74620472	0.460000	chr12	120086400	120086600	0.505000
chr16	28220042	28220442	0.445000	chr12	120087000	120087400	0.665000
chr4	131061351	131061551	0.520000	chr12	120093800	120094000	0.600000
chr13	100613608	100613808	0.490000	chr12	12009400	12009600	0.515000
chr4	52588352	52588752	0.490000	chr12	120097600	120098000	0.505000
chr7	31670560	31671160	0.490000	chr12	12010200	12010800	0.533333
chr4	112713149	112713349	0.455000	chr12	120110800	120111000	0.675000
chr7	66716398	66716598	0.535000	chr12	12011400	12011600	0.585000
chr11	96317257	96318057	0.428750	chr12	120116200	120117000	0.743750
chr11	112765451	112765651	0.505000	chr12	120118400	120118600	0.510000
chr1	246243385	246243785	0.315000	chr12	120119400	120119800	0.380000
chr5	45027475	45027675	0.405000	chr1	212012000	212012200	0.495000
chr18	78875769	78875969	0.415000	chr12	120124200	120124400	0.465000
chr2	206743638	206744038	0.417500	chr12	120126600	120127000	0.445000
chr17	30244328	30244728	0.475000	chr12	120134800	120135200	0.535000
chr1	174009032	174009232	0.365000	chr1	212013800	212014000	0.385000
chr12	17439296	17439496	0.460000	chr1	212015400	212015600	0.495000
chr10	36653967	36654367	0.465000	chr12	120178400	120178800	0.522500
chr3	15266394	15266594	0.490000	chr12	120186800	120187000	0.505000
chr5	121651341	121651541	0.400000	chr12	120191400	120191600	0.410000
chr5	83374540	83374740	0.405000	chr12	120193800	120194000	0.445000
chrX	48041475	48042875	0.437143	chr12	120194600	120196000	0.575000
chrX	102768508	102769108	0.495000	chr12	120196600	120197200	0.496667
chr5	57817010	57817210	0.400000	chr12	120198400	120198600	0.435000
chr1	203296580	203296780	0.535000	chr12	120199200	120199400	0.550000
chrX	31230912	31231112	0.450000	chr12	120200000	120200200	0.490000
chr1	51768817	51769217	0.405000	chr12	120201000	120201400	0.605000
chr6	123701150	123701350	0.505000	chr12	120201800	120202000	0.550000
chr2	46506124	46506724	0.566667	chr12	120224600	120225200	0.631667
chr22	20535883	20536683	0.503750	chr12	120225600	120226400	0.585000
chr12	36769511	36769711	0.395000	chr12	12022600	12022800	0.485000
chr8	95864041	95865241	0.472500	chr12	120228400	120229600	0.580833
chr7	44717184	44717784	0.475000	chr12	120230400	120231000	0.565000
chr19	40168027	40168227	0.550000	chr12	120231400	120231600	0.570000
chr6	130746248	130746648	0.475000	chr12	120232600	120233000	0.490000
chr9	21198334	21198734	0.547500	chr12	120234800	120235200	0.572500
chr18	47701895	47702495	0.470000	chr12	120235600	120236200	0.543333
chr10	62138785	62139585	0.402500	chr12	120237400	120238200	0.543750
chr5	110038057	110038257	0.430000	chr12	120242400	120242600	0.560000
chrY	18204495	18204695	0.350000	chr12	120248600	120248800	0.490000
chr7	88538846	88539046	0.445000	chr12	120249600	120249800	0.500000
chr2	170689107	170689307	0.450000	chr12	120250600	120250800	0.480000
chr3	116302310	116302510	0.375000	chr12	12025200	12025400	0.515000
chr1	103762064	103762264	0.380000	chr12	120252200	120252400	0.460000
chr9	109485976	109486176	0.475000	chr12	120253400	120253600	0.515000
chr12	16698559	16698759	0.375000	chr12	120254400	120254600	0.400000
chr13	31179943	31180143	0.425000	chr12	120262600	120262800	0.500000
chr22	11033781	11034381	0.523333	chr12	120265400	120266000	0.786667
chr8	833582	833782	0.480000	chr12	120266600	120266800	0.500000
chr6	25386175	25386375	0.475000	chr12	120277600	120277800	0.495000
chr22	12118257	12118657	0.502500	chr12	120290600	120291000	0.520000
chr17	33883558	33884558	0.471000	chr12	120291600	120292600	0.509000
chr6	106547259	106547859	0.391667	chr12	120293000	120293600	0.420000
chr1	64688331	64688531	0.485000	chr12	120302200	120302400	0.515000
chr10	34294110	34294710	0.360000	chr1	212031000	212031600	0.381667
chr4	31958621	31958821	0.485000	chr12	120317600	120317800	0.600000
chr5	70772449	70772849	0.507500	chr12	120325600	120326000	0.535000
chr14	35915382	35915582	0.440000	chr12	12032800	12033000	0.480000
chr1	159909609	159909809	0.430000	chr12	12033400	12033600	0.465000
chr6	73569798	73570198	0.472500	chr12	120335400	120335800	0.475000
chr9	68675795	68676595	0.422500	chr1	212035000	212035800	0.572500
chr9	2044450	2044650	0.430000	chr12	120356600	120356800	0.550000
chr2	165264440	165264640	0.435000	chr12	120361800	120362000	0.665000
chr15	32944015	32944215	0.510000	chr12	12036200	12036400	0.520000
chr1	242653239	242653439	0.345000	chr1	212036200	212036400	0.390000
chr16	79415018	79415218	0.470000	chr12	120365600	120365800	0.505000
chr3	76406968	76407168	0.350000	chr1	212037000	212037200	0.405000
chr3	66429667	66430067	0.397500	chr1	212037800	212038200	0.437500
chr13	77909231	77909431	0.235000	chr12	120378200	120378400	0.340000
chr2	41141917	41142117	0.300000	chr1	212038600	212038800	0.350000
chr2	100238070	100238270	0.485000	chr12	120430600	120430800	0.580000
chr5	26952165	26952365	0.540000	chr12	120438000	120438200	0.595000
chr10	90787812	90788012	0.450000	chr12	120439800	120440000	0.545000
chr8	142118878	142119678	0.615000	chr12	120446200	120447000	0.635000
chr1	86264519	86264719	0.475000	chr12	120452600	120452800	0.535000
chr2	205071781	205071981	0.330000	chr12	120453400	120453600	0.380000
chr18	61850222	61850422	0.355000	chr12	120454000	120454200	0.425000
chr3	113657374	113657574	0.460000	chr12	120457200	120457400	0.480000
chr10	93081738	93081938	0.435000	chr12	120466600	120466800	0.545000
chr21	42495390	42495590	0.515000	chr12	120468400	120468600	0.555000
chr20	58645324	58646124	0.468750	chr12	120469600	120470400	0.657500
chr5	32715118	32715318	0.415000	chr12	120473000	120473200	0.430000
chr10	78311594	78311994	0.422500	chr12	120474600	120475000	0.492500
chr8	2157232	2157432	0.500000	chr12	120476400	120476600	0.525000
chr2	203419898	203420098	0.405000	chr12	120479800	120480000	0.430000
chr3	90639473	90639873	0.355000	chr12	1204800	1205200	0.360000
chr5	86498596	86498796	0.320000	chr12	120481000	120481200	0.400000
chr16	25207953	25208353	0.430000	chr12	120487600	120488000	0.447500
chr5	72460745	72461945	0.529167	chr12	120495800	120497000	0.635000
chr3	191495729	191495929	0.370000	chr12	120526200	120526400	0.370000
chr14	70346436	70346636	0.590000	chr12	120529000	120529200	0.635000
chr12	46652830	46653430	0.411667	chr12	120529800	120530400	0.421667
chr11	68585908	68587108	0.460000	chr12	120534200	120535400	0.596667
chr11	3668088	3668288	0.480000	chr12	120538600	120538800	0.520000
chr7	88887247	88887447	0.335000	chr12	120539400	120539600	0.445000
chr2	221386416	221386816	0.370000	chr12	120540400	120540800	0.392500
chr2	44093212	44093412	0.440000	chr12	120550200	120550400	0.500000
chr5	145333821	145334021	0.475000	chr12	120552600	120552800	0.480000
chr15	99690085	99690285	0.365000	chr12	120579400	120579600	0.460000
chrX	77438885	77439085	0.480000	chr12	120581400	120581600	0.560000
chr3	132252060	132252460	0.425000	chr12	120583400	120583800	0.547500
chr10	132662610	132663010	0.550000	chr12	120584400	120584800	0.690000
chr4	44162886	44163086	0.395000	chr12	120599200	120599400	0.605000
chr10	36710838	36711038	0.430000	chr12	120602600	120602800	0.565000
chr7	138526456	138526856	0.427500	chr12	120611600	120612000	0.502500
chr12	120033554	120033754	0.500000	chr12	120625800	120626000	0.630000
chr2	238506411	238506611	0.540000	chr12	120629000	120629200	0.615000
chr4	65971910	65972110	0.410000	chr1	212063000	212063200	0.370000
chr19	47439316	47439516	0.535000	chr12	120640400	120640600	0.785000
chr11	64122144	64122344	0.595000	chr12	120641400	120641600	0.735000
chrX	143703618	143704018	0.435000	chr12	120647000	120647400	0.485000
chr18	10832945	10833545	0.565000	chr12	120649000	120649600	0.576667
chr8	64144760	64144960	0.415000	chr12	120652000	120652200	0.435000
chr12	125684497	125684697	0.475000	chr12	120663000	120663200	0.485000
chrX	107796334	107796934	0.423333	chr12	120669200	120669800	0.520000
chr4	128234197	128234397	0.335000	chr12	120674200	120674400	0.445000
chr9	34524865	34525065	0.450000	chr12	120677800	120678000	0.545000
chr4	103809362	103809562	0.380000	chr12	120680200	120680400	0.440000
chr2	172485425	172486225	0.411250	chr12	120684400	120685200	0.480000
chr11	64873487	64874287	0.550000	chr12	120686400	120687200	0.656250
chr17	79460261	79460461	0.500000	chr12	120688000	120688200	0.530000
chr6	108863953	108864353	0.420000	chr12	120688800	120689200	0.480000
chr12	14074667	14075067	0.322500	chr12	12069800	12070200	0.360000
chr13	69027188	69027388	0.465000	chr12	120698800	120699000	0.520000
chrX	17227552	17227752	0.325000	chr12	120702800	120703000	0.440000
chrX	86159410	86159610	0.290000	chr1	212070800	212071000	0.345000
chr5	165837611	165837811	0.430000	chr12	120708800	120709000	0.540000
chr8	54541006	54541406	0.487500	chr12	120710400	120710800	0.765000
chr11	53109755	53109955	0.410000	chr12	120711200	120711400	0.465000
chr11	10540031	10540231	0.435000	chr12	120714000	120714200	0.460000
chr4	189027665	189027865	0.430000	chr12	120718200	120718400	0.460000
chr22	40016329	40016729	0.422500	chr12	120719200	120719600	0.467500
chr15	41245032	41245232	0.445000	chr12	120720000	120720200	0.560000
chr2	133406591	133406991	0.442500	chr12	120720600	120721000	0.477500
chrX	89516010	89516410	0.465000	chr12	120722000	120722400	0.490000
chr5	162457555	162457755	0.495000	chr12	120725800	120726000	0.760000
chr14	19659618	19660018	0.457500	chr12	120729600	120730000	0.480000
chr12	91892819	91893019	0.420000	chr12	120731800	120732000	0.460000
chr14	12296717	12296917	0.000000	chr1	212075000	212075200	0.385000
chr9	62420836	62421036	0.460000	chr12	120760600	120760800	0.500000
chr1	148893941	148894141	0.360000	chr1	212077200	212077400	0.370000
chr2	200227804	200228204	0.462500	chr12	120774200	120774600	0.487500
chr2	182509258	182509458	0.355000	chr12	120783400	120783600	0.375000
chr18	59284602	59285002	0.305000	chr12	12081800	12082200	0.480000
chr3	36840928	36841128	0.390000	chr12	120848000	120848200	0.435000
chr4	53520453	53520853	0.465000	chr12	120851400	120851800	0.470000
chr3	189554145	189554345	0.420000	chr12	120854000	120854200	0.460000
chr20	3063467	3063667	0.465000	chr12	120865200	120865400	0.475000
chr11	104160337	104160537	0.345000	chr12	120873200	120873400	0.400000
chr7	37581303	37581503	0.370000	chr1	212088600	212088800	0.425000
chr3	182528784	182529184	0.365000	chr12	120886200	120886600	0.387500
chr6	161911225	161911625	0.417500	chr12	120892200	120892600	0.420000
chr12	16369340	16369540	0.470000	chr12	120894600	120894800	0.515000
chr2	48983409	48984409	0.479000	chr12	120903400	120904400	0.759000
chr10	52747489	52747689	0.410000	chr12	120906200	120906400	0.530000
chr8	108015609	108016009	0.427500	chr12	120921600	120922000	0.430000
chr5	91426362	91426562	0.425000	chr12	120922400	120922600	0.445000
chr10	63113616	63114016	0.495000	chr12	120936200	120936600	0.527500
chr2	14146631	14146831	0.410000	chr12	120937200	120937400	0.565000
chrX	30776326	30776526	0.460000	chr12	120939600	120939800	0.535000
chr5	120987755	120987955	0.295000	chr12	120943600	120943800	0.375000
chr11	71070854	71071254	0.432500	chr12	120944600	120945000	0.467500
chr2	47519935	47520135	0.410000	chr12	120945600	120945800	0.485000
chr12	44023403	44023603	0.410000	chr12	120959200	120959400	0.425000
chr17	5588729	5589129	0.482500	chr12	120959800	120960200	0.497500
chr8	65207678	65207878	0.375000	chr12	120972000	120972200	0.405000
chr1	233629364	233629564	0.585000	chr12	120999600	120999800	0.665000
chr5	146093605	146093805	0.470000	chr12	121003800	121004000	0.540000
chr20	52599481	52599681	0.565000	chr12	121005400	121005600	0.575000
chr11	105270617	105270817	0.460000	chr12	121009800	121010000	0.485000
chr9	123817775	123817975	0.545000	chr12	121016400	121016600	0.575000
chr10	21143661	21143861	0.420000	chr12	121018200	121018400	0.540000
chr2	199169659	199169859	0.545000	chr12	121025000	121025200	0.555000
chr15	96778338	96778938	0.475000	chr12	121026400	121027000	0.505000
chr6	14447088	14447288	0.380000	chr12	121034000	121034200	0.465000
chr11	54814816	54815016	0.360000	chr12	121036800	121037000	0.440000
chr10	114675512	114676112	0.425000	chr12	121038800	121039400	0.555000
chr18	9720687	9720887	0.395000	chr12	121046600	121046800	0.435000
chr11	15498366	15499166	0.411250	chr12	121060000	121060800	0.507500
chr3	182778280	182778480	0.470000	chr1	21210600	21210800	0.550000
chr14	64851686	64851886	0.495000	chr12	121077400	121077600	0.530000
chr10	75647898	75648298	0.437500	chr12	121087800	121088200	0.452500
chr1	228342765	228342965	0.570000	chr12	121089400	121089600	0.595000
chr13	81165166	81165766	0.453333	chr12	121092800	121093400	0.476667
chr21	36702739	36702939	0.575000	chr12	121096000	121096200	0.630000
chrX	151194005	151194205	0.400000	chr12	121096600	121096800	0.410000
chr15	86652946	86653146	0.390000	chr1	212109800	212110000	0.435000
chr2	118018240	118018440	0.410000	chr1	212110800	212111000	0.490000
chr18	66295544	66295744	0.380000	chr12	12111000	12111200	0.635000
chr3	155847091	155847491	0.397500	chr12	121110200	121110600	0.432500
chr14	66656742	66656942	0.360000	chr12	121112600	121112800	0.360000
chr6	113716797	113716997	0.400000	chr12	121124600	121124800	0.465000
chr15	89376940	89377140	0.455000	chr12	121129200	121129400	0.490000
chr6	503786	504586	0.548750	chr12	121132600	121133400	0.563750
chr21	25140560	25140760	0.490000	chr12	121138400	121138600	0.540000
chr12	107085114	107087314	0.422273	chr12	121143800	121146000	0.474091
chrX	154927361	154927561	0.420000	chr12	121158800	121159000	0.435000
chr8	51295810	51296010	0.480000	chr12	121159600	121159800	0.515000
chr22	42222511	42222711	0.485000	chr12	121167400	121167600	0.535000
chr10	47180912	47181312	0.400000	chr12	121175400	121175800	0.452500
chr1	58110941	58111341	0.435000	chr12	121176200	121176600	0.482500
chr2	162522267	162522467	0.305000	chr1	212118200	212118400	0.420000
chr9	60678233	60678433	0.390000	chr12	121185600	121185800	0.480000
chrX	85562599	85562799	0.340000	chr12	121189800	121190000	0.610000
chr13	58209084	58209684	0.396667	chr12	121190400	121191000	0.411667
chr5	152690155	152690355	0.460000	chr12	121197000	121197200	0.470000
chr5	71655244	71656044	0.388750	chr12	121202400	121203200	0.403750
chr1	111742617	111742817	0.410000	chr12	121204800	121205000	0.465000
chr16	78431802	78432002	0.510000	chr12	121210200	121210400	0.725000
chr8	46644404	46644804	0.427500	chr12	121210800	121211200	0.525000
chr1	67210991	67211191	0.305000	chr12	121214400	121214600	0.390000
chr5	16234668	16235068	0.417500	chr12	121215000	121215400	0.427500
chr5	93561969	93562169	0.375000	chr1	212121800	212122000	0.425000
chrX	1517260	1517460	0.605000	chr12	121223800	121224000	0.630000
chr2	181944050	181944450	0.427500	chr12	121224600	121225000	0.462500
chr2	169736998	169737198	0.485000	chr12	121230400	121230600	0.500000
chr5	91413665	91413865	0.435000	chr12	121235600	121235800	0.500000
chr2	169014456	169014656	0.395000	chr12	121239400	121239600	0.500000
chr17	68576027	68576827	0.500000	chr12	121240200	121241000	0.573750
chr16	67972678	67972878	0.525000	chr12	121247000	121247200	0.570000
chr5	8192647	8192847	0.425000	chr1	212125200	212125400	0.430000
chr22	10853879	10854079	0.560000	chr12	121252800	121253000	0.565000
chr9	77318823	77319023	0.415000	chr12	121266800	121267000	0.475000
chr12	109745860	109746060	0.355000	chr12	12127400	12127600	0.430000
chr2	9679068	9679468	0.472500	chr12	121277000	121277400	0.512500
chr6	90603296	90603896	0.415000	chr12	121278600	121279200	0.538333
chr9	4270234	4270634	0.455000	chr12	121283000	121283400	0.552500
chr1	60969931	60970331	0.445000	chr12	121285000	121285400	0.510000
chr21	9341178	9341378	0.555000	chr12	121287400	121287600	0.580000
chr16	29351352	29351552	0.440000	chr12	121292400	121292600	0.490000
chr9	72130731	72130931	0.385000	chr12	121293800	121294000	0.485000
chr4	43224828	43225028	0.415000	chr12	121295200	121295400	0.485000
chr8	40190114	40190314	0.490000	chr12	121295800	121296000	0.645000
chr11	65840251	65841051	0.400000	chr12	121296600	121297400	0.765000
chr10	88054209	88054409	0.500000	chr12	121297800	121298000	0.535000
chr3	137013427	137013627	0.400000	chr12	121302000	121302200	0.440000
chr6	153074218	153074618	0.370000	chr12	121314400	121314800	0.392500
chr3	147598451	147598851	0.372500	chr1	212132000	212132400	0.450000
chr4	142944138	142944338	0.245000	chr12	121326200	121326400	0.390000
chr3	35741935	35742335	0.320000	chr12	121334800	121335200	0.360000
chr6	115775481	115775681	0.360000	chr12	121350600	121350800	0.485000
chr4	2851909	2853109	0.445833	chr12	121351800	121353000	0.532500
chrX	138847218	138847418	0.460000	chr12	121388600	121388800	0.520000
chr2	176931969	176932169	0.405000	chr12	121391800	121392000	0.470000
chr19	4698403	4699203	0.535000	chr12	121399800	121400600	0.690000
chr5	29768190	29768390	0.470000	chr1	212141600	212141800	0.570000
chr8	99118401	99118601	0.380000	chr12	121418000	121418200	0.455000
chr14	48929759	48929959	0.305000	chr12	121425400	121425600	0.475000
chr14	57031516	57031716	0.440000	chr12	121443400	121443600	0.645000
chr4	159009671	159009871	0.450000	chr12	121450800	121451000	0.490000
chr1	30467446	30467646	0.430000	chr12	121452000	121452200	0.475000
chr15	79412069	79412469	0.595000	chr12	121452600	121453000	0.640000
chr19	48889444	48889644	0.505000	chr12	121457400	121457600	0.520000
chr5	127342538	127342738	0.450000	chr12	121461200	121461400	0.480000
chr10	98065333	98067333	0.448000	chr12	121466000	121468000	0.703500
chr19	30386109	30386309	0.505000	chr1	212147600	212147800	0.540000
chr6	105908271	105908471	0.420000	chr12	121479000	121479200	0.475000
chr11	91568463	91568663	0.505000	chr12	121491200	121491400	0.555000
chr15	28287994	28288194	0.430000	chr12	12149400	12149600	0.440000
chr18	12597102	12597302	0.430000	chr12	121494200	121494400	0.500000
chr22	28071061	28071261	0.435000	chr12	121500000	121500200	0.535000
chr13	110928897	110929497	0.505000	chr12	121513800	121514400	0.566667
chr10	3274851	3275051	0.510000	chr1	212151800	212152000	0.525000
chr13	75416763	75416963	0.535000	chr12	121520600	121520800	0.565000
chr4	39906334	39906534	0.400000	chr1	212152400	212152600	0.510000
chr10	28406186	28406386	0.380000	chr12	121530600	121530800	0.525000
chr3	82335370	82335970	0.391667	chr1	212153200	212153800	0.455000
chr2	167058677	167058877	0.395000	chr12	121534600	121534800	0.460000
chr6	137928534	137929134	0.411667	chr12	121536200	121536800	0.573333
chr13	27748964	27749764	0.482500	chr12	121537200	121538000	0.757500
chr11	116444596	116445196	0.491667	chr12	121538400	121539000	0.531667
chr8	47378762	47379562	0.496250	chr12	121547000	121547800	0.532500
chr16	15397255	15397455	0.485000	chr12	121552800	121553000	0.600000
chr1	119491992	119492592	0.400000	chr12	121557600	121558200	0.493333
chr5	162044750	162045150	0.450000	chr12	121560400	121560800	0.537500
chr3	24229470	24230070	0.478333	chr12	121579200	121579800	0.713333
chr20	61420596	61420796	0.555000	chr12	121580400	121580600	0.715000
chr9	68301162	68301962	0.481250	chr12	121581000	121581800	0.513750
chr2	37376945	37377145	0.380000	chr12	121582200	121582400	0.455000
chr9	33160405	33160605	0.455000	chr12	121582800	121583000	0.475000
chr18	9854612	9854812	0.455000	chr12	121584000	121584200	0.505000
chr17	75217540	75217940	0.500000	chr1	212159000	212159400	0.505000
chr17	39863314	39863514	0.335000	chr12	121590200	121590400	0.380000
chr14	59356960	59357560	0.418333	chr12	121590800	121591400	0.435000
chr2	12473	12673	0.525000	chr12	121611400	121611600	0.650000
chr12	24161285	24161685	0.347500	chr1	212161400	212161800	0.450000
chr5	158822147	158822347	0.460000	chr12	121615000	121615200	0.485000
chr10	69454597	69454797	0.515000	chr12	121620400	121620600	0.530000
chr1	225577239	225577439	0.375000	chr12	121624800	121625000	0.480000
chr1	211712744	211714344	0.473750	chr12	121626000	121627600	0.688125
chr3	57814000	57814200	0.420000	chr1	212162600	212162800	0.520000
chr8	141991781	141991981	0.580000	chr12	121628200	121628400	0.590000
chr20	33458929	33459129	0.525000	chr12	121629800	121630000	0.565000
chr1	205148767	205149767	0.410000	chr12	121633000	121634000	0.516000
chrX	154113895	154114295	0.465000	chr12	121637400	121637800	0.632500
chr7	107853400	107853600	0.490000	chr12	121649400	121649600	0.550000
chr17	72529084	72529284	0.485000	chr12	121650000	121650200	0.490000
chr8	61753337	61753537	0.675000	chr12	121654200	121654400	0.680000
chr2	46882824	46883024	0.545000	chr12	121659000	121659200	0.570000
chr4	88246881	88247081	0.480000	chr12	121660000	121660200	0.545000
chr1	5974929	5975129	0.475000	chr12	121664000	121664200	0.545000
chr11	107849743	107849943	0.480000	chr12	121664600	121664800	0.520000
chr10	65691690	65692090	0.427500	chr12	121666800	121667200	0.455000
chr10	35266386	35266986	0.465000	chr1	212166800	212167400	0.486667
chrX	63176513	63176713	0.535000	chr12	121668800	121669000	0.570000
chr6	68516704	68516904	0.320000	chr12	121672000	121672200	0.515000
chr18	596376	596576	0.540000	chr12	121672600	121672800	0.560000
chr7	119293204	119293404	0.310000	chr12	121682200	121682400	0.355000
chr14	79729699	79730299	0.456667	chr12	121686800	121687400	0.553333
chr19	20177314	20177514	0.350000	chr12	121697200	121697400	0.315000
chr19	8366701	8366901	0.580000	chr1	21217000	21217200	0.615000
chr2	176607521	176608521	0.430000	chr12	121712200	121713200	0.670000
chr15	59710216	59710416	0.470000	chr12	121713600	121713800	0.615000
chr19	34580601	34580801	0.435000	chr12	121714400	121714600	0.470000
chr15	74113907	74114307	0.460000	chr12	121717000	121717400	0.505000
chr2	117981349	117981549	0.505000	chr12	121719000	121719200	0.530000
chr4	141170606	141170806	0.355000	chr12	12172200	12172400	0.375000
chr11	24349989	24350189	0.360000	chr12	121722600	121722800	0.410000
chr8	113889903	113890103	0.445000	chr12	121723400	121723600	0.605000
chr12	113943476	113943676	0.430000	chr12	121738400	121738600	0.590000
chr12	95576186	95576386	0.365000	chr12	121741800	121742000	0.395000
chrX	25956200	25956400	0.360000	chr12	121743000	121743200	0.455000
chr5	142468389	142469989	0.471875	chr12	121747600	121749200	0.603750
chr9	89011587	89011987	0.500000	chr12	121765600	121766000	0.547500
chr6	27849042	27849242	0.465000	chr12	121766600	121766800	0.575000
chr11	109569443	109569843	0.472500	chr12	121769800	121770200	0.562500
chr2	109201525	109201725	0.575000	chr12	121773400	121773600	0.660000
chr15	74718111	74718311	0.575000	chr12	121776200	121776400	0.645000
chr1	209449816	209450416	0.501667	chr12	121778800	121779400	0.585000
chr2	237532189	237532789	0.503333	chr12	121782000	121782600	0.515000
chr11	43065777	43065977	0.410000	chr12	121784600	121784800	0.420000
chrX	50717357	50717557	0.510000	chr12	121786400	121786600	0.625000
chr5	60182901	60183101	0.440000	chr12	121787200	121787400	0.560000
chr10	108038266	108038466	0.475000	chr12	121788600	121788800	0.550000
chrX	75048404	75048804	0.405000	chr12	121789200	121789600	0.590000
chrX	51163120	51163920	0.456250	chr12	121790000	121790800	0.612500
chr9	129058945	129059345	0.597500	chr12	121792800	121793200	0.667500
chrX	31101174	31101374	0.470000	chr12	121793600	121793800	0.760000
chr15	67806799	67807799	0.589000	chr12	121794200	121795200	0.614000
chr17	59340807	59341607	0.555000	chr12	121796000	121796800	0.593750
chr2	151655752	151655952	0.510000	chr12	121797200	121797400	0.730000
chr18	26641988	26642188	0.465000	chr12	121798400	121798600	0.565000
chr19	6222856	6224656	0.632222	chr12	121799400	121801200	0.716667
chr4	83294038	83294638	0.465000	chr1	21218000	21218600	0.611667
chr19	37799355	37799755	0.400000	chr12	121801800	121802200	0.430000
chr4	188562440	188563040	0.413333	chr12	121802800	121803400	0.550000
chr7	27495833	27496833	0.443000	chr12	121803800	121804800	0.760000
chr11	17778410	17778610	0.570000	chr12	121805400	121805600	0.600000
chr11	80423885	80424085	0.405000	chr12	121806400	121806600	0.530000
chr19	7879315	7879915	0.600000	chr12	121812000	121812600	0.663333
chr6	3505679	3505879	0.445000	chr12	121813600	121813800	0.495000
chr16	17866131	17866331	0.440000	chr12	121825400	121825600	0.635000
chr16	71237609	71237809	0.445000	chr12	121826800	121827000	0.620000
chr17	42724279	42724479	0.435000	chr12	121829400	121829600	0.545000
chr5	118734446	118734646	0.465000	chr12	121832000	121832200	0.475000
chr11	95365165	95365565	0.460000	chr12	121838200	121838600	0.557500
chr22	27079581	27080581	0.496000	chr12	121839400	121840400	0.603000
chr4	121363028	121363228	0.510000	chr12	121843600	121843800	0.550000
chr2	18561602	18561802	0.500000	chr12	121849800	121850000	0.535000
chr4	117952430	117952630	0.440000	chr12	121856000	121856200	0.565000
chr8	128548794	128548994	0.425000	chr12	121857600	121857800	0.615000
chr21	36941568	36941968	0.530000	chr12	121860400	121860800	0.562500
chrX	140552577	140552777	0.300000	chr12	121861600	121861800	0.410000
chr1	239748238	239748438	0.350000	chr1	212186600	212186800	0.435000
chr1	21692077	21692277	0.460000	chr12	121870400	121870600	0.475000
chr10	131682934	131683134	0.525000	chr12	121871600	121871800	0.575000
chr14	27144466	27144666	0.370000	chr12	121874200	121874400	0.435000
chr14	49022861	49023061	0.375000	chr12	121883400	121883600	0.465000
chr6	44121512	44122112	0.521667	chr12	121888600	121889200	0.648333
chr9	71823572	71823772	0.465000	chr12	121893200	121893400	0.540000
chr13	68082563	68082763	0.380000	chr12	121894000	121894200	0.390000
chr1	96230923	96231123	0.475000	chr12	121894800	121895000	0.485000
chr5	109807446	109807646	0.465000	chr12	121899200	121899400	0.530000
chr16	88293605	88293805	0.415000	chr12	121903200	121903400	0.570000
chrX	124959227	124960027	0.398750	chr12	12190400	12191200	0.418750
chr22	32329144	32329744	0.550000	chr12	121918000	121918600	0.573333
chr19	6808393	6809193	0.422500	chr12	121927400	121928200	0.440000
chr12	24773916	24774116	0.420000	chr12	121931600	121931800	0.515000
chr9	42111859	42112059	0.470000	chr12	121933200	121933400	0.515000
chr20	39219340	39220140	0.461250	chr12	121933800	121934600	0.498750
chr5	158160585	158160785	0.455000	chr12	121967000	121967200	0.505000
chr21	9026345	9026945	0.453333	chr12	121969000	121969600	0.525000
chr5	151346124	151346724	0.505000	chr12	121980200	121980800	0.513333
chr7	49346282	49346482	0.420000	chr12	121992200	121992400	0.485000
chr18	44050963	44051163	0.445000	chr12	121994600	121994800	0.460000
chr9	94687755	94687955	0.430000	chr12	121996800	121997000	0.460000
chr13	33828359	33828759	0.517500	chr12	122004200	122004600	0.615000
chr8	16198408	16198608	0.430000	chr12	122013800	122014000	0.460000
chr3	69749657	69750057	0.380000	chr12	12201400	12201800	0.410000
chr12	81241921	81243321	0.383571	chr12	122021400	122022800	0.764286
chr3	12186499	12187499	0.509000	chr12	122023400	122024400	0.614000
chr4	73206601	73206801	0.390000	chr1	212202800	212203000	0.505000
chr14	29512931	29513331	0.540000	chr12	122030200	122030600	0.650000
chr20	22495221	22495421	0.480000	chr12	122031600	122031800	0.620000
chr15	69834412	69834612	0.480000	chr12	122032600	122032800	0.500000
chrX	6086591	6086791	0.475000	chr12	122054400	122054600	0.595000
chr3	164834957	164835157	0.350000	chr1	212206000	212206200	0.475000
chr15	59511259	59511859	0.396667	chr12	122062800	122063400	0.546667
chr10	113163560	113163960	0.532500	chr12	122064000	122064400	0.547500
chr16	23102886	23103286	0.377500	chr12	122064800	122065200	0.550000
chr11	127772326	127772726	0.525000	chr12	122068000	122068400	0.542500
chr1	219641524	219641724	0.505000	chr12	122072600	122072800	0.555000
chr10	72149256	72149656	0.397500	chr12	122074200	122074600	0.467500
chr3	45231167	45231367	0.480000	chr12	122077000	122077200	0.585000
chr4	87549395	87550195	0.403750	chr12	122078400	122079200	0.741250
chr2	47754456	47755656	0.453333	chr12	122079600	122080800	0.503333
chr1	50174447	50174647	0.385000	chr12	122081200	122081400	0.520000
chr1	208661532	208661732	0.435000	chr12	122081800	122082000	0.485000
chr21	15128365	15128565	0.385000	chr12	122083200	122083400	0.410000
chr3	99937573	99937773	0.435000	chr12	122084000	122084200	0.490000
chr1	233640642	233641242	0.486667	chr12	122085800	122086400	0.503333
chr16	11197917	11198717	0.533750	chr12	122087200	122088000	0.553750
chr3	85158547	85158947	0.357500	chr12	122089000	122089400	0.425000
chr2	203974909	203975109	0.405000	chr12	122095400	122095600	0.425000
chr1	230641292	230641492	0.415000	chr12	122098000	122098200	0.515000
chr2	73129399	73129599	0.450000	chr12	122099600	122099800	0.480000
chr3	139304114	139304314	0.480000	chr12	122105600	122105800	0.490000
chr10	4028008	4028208	0.535000	chr12	122107000	122107200	0.580000
chr15	24105910	24106110	0.365000	chr12	12211000	12211200	0.400000
chr11	124244892	124245292	0.370000	chr12	122111400	122111800	0.367500
chr5	4099041	4099241	0.515000	chr12	122116800	122117000	0.560000
chr5	157877393	157877593	0.425000	chr12	122123200	122123400	0.555000
chr3	6964804	6965204	0.450000	chr12	122125800	122126200	0.585000
chr2	128783578	128783778	0.545000	chr12	122131200	122131400	0.555000
chrX	61638027	61638627	0.421667	chr12	122137400	122138000	0.630000
chr19	28026482	28027082	0.423333	chr1	212214000	212214600	0.440000
chr19	55218834	55219034	0.540000	chr12	122145600	122145800	0.625000
chr7	90446753	90447153	0.457500	chr12	122147600	122148000	0.562500
chr3	3618081	3618281	0.375000	chr12	122152000	122152200	0.545000
chrY	9211316	9211916	0.426667	chr12	122155600	122156200	0.500000
chr3	3787392	3787592	0.430000	chr12	122160000	122160200	0.485000
chr7	22391189	22391389	0.435000	chr12	122161800	122162000	0.525000
chr13	114222560	114222760	0.585000	chr12	122183200	122183400	0.770000
chr1	201960160	201960360	0.530000	chr12	122184600	122184800	0.590000
chr12	55820097	55820297	0.430000	chr1	212219000	212219200	0.445000
chr2	27735107	27735307	0.475000	chr12	122191000	122191200	0.505000
chr4	156232499	156233299	0.371250	chr12	122197000	122197800	0.497500
chr3	188797440	188797640	0.450000	chr12	122198200	122198400	0.460000
chr2	219509419	219509619	0.670000	chr12	122200800	122201000	0.695000
chr7	117302414	117302814	0.377500	chr12	122203200	122203600	0.672500
chr17	33151244	33151444	0.475000	chr12	122204400	122204600	0.735000
chr17	18136176	18136376	0.575000	chr12	122205400	122205600	0.585000
chr15	80020924	80021524	0.466667	chr12	122206200	122206800	0.626667
chr7	1514969	1515169	0.520000	chr1	212222000	212222200	0.530000
chr20	21725686	21726086	0.377500	chr12	122223600	122224000	0.472500
chr13	36777813	36778613	0.516250	chr12	122225800	122226600	0.716250
chr1	161551000	161551400	0.490000	chr12	122227400	122227800	0.555000
chr2	21844215	21844415	0.375000	chr12	122235800	122236000	0.475000
chr1	174564086	174564286	0.260000	chr12	12224400	12224600	0.310000
chr2	59386923	59387523	0.361667	chr12	122244800	122245400	0.365000
chr6	1518144	1518744	0.476667	chr1	212225600	212226200	0.490000
chr4	9877381	9878381	0.491000	chr12	122265600	122266600	0.567000
chr22	25924224	25924424	0.465000	chr12	122267000	122267200	0.485000
chr18	22821421	22821621	0.390000	chr12	122268800	122269000	0.425000
chr5	6605524	6605724	0.430000	chr12	122279800	122280000	0.500000
chr7	138588868	138589268	0.380000	chr12	122306400	122306800	0.460000
chr2	137600597	137600797	0.465000	chr12	122309800	122310000	0.490000
chr8	37202306	37202506	0.455000	chr1	212231400	212231600	0.485000
chr14	66176698	66176898	0.460000	chr1	212232200	212232400	0.470000
chr19	11362905	11363105	0.380000	chr12	122332800	122333000	0.395000
chr9	28052964	28053364	0.430000	chr12	122333600	122334000	0.472500
chr2	185958567	185958767	0.345000	chr12	122336200	122336400	0.460000
chr4	163417785	163418185	0.395000	chr1	212234600	212235000	0.432500
chr14	39690300	39690500	0.420000	chr12	122348600	122348800	0.430000
chr14	43229798	43229998	0.335000	chr12	122349200	122349400	0.395000
chr3	148880418	148880818	0.410000	chr12	122356200	122356600	0.412500
chr1	229704115	229704315	0.435000	chr12	122358200	122358400	0.490000
chr1	196669620	196669820	0.500000	chr1	212236000	212236200	0.545000
chr2	177893257	177893457	0.400000	chr12	122367000	122367200	0.425000
chr16	22281506	22281706	0.420000	chr1	212237800	212238000	0.430000
chrY	43597071	43597271	0.000000	chr12	122394000	122394200	0.360000
chr15	86238964	86239564	0.406667	chr12	122399600	122400200	0.468333
chr19	11943313	11943513	0.380000	chr12	122400600	122400800	0.400000
chrX	138245737	138246337	0.341667	chr12	122406600	122407200	0.350000
chr10	88020713	88020913	0.375000	chr12	122413600	122413800	0.390000
chr18	7967671	7967871	0.400000	chr12	122421400	122421600	0.435000
chr13	96776568	96776968	0.385000	chr1	212242200	212242600	0.435000
chr3	197015996	197016596	0.611667	chr12	122422200	122422800	0.825000
chr2	76159350	76159550	0.425000	chr12	122423600	122423800	0.475000
chr7	156186983	156187183	0.380000	chr1	212243000	212243200	0.510000
chr15	23972595	23972995	0.395000	chr12	122447000	122447400	0.380000
chr21	31041192	31041392	0.435000	chr12	122449400	122449600	0.465000
chr7	47917352	47917552	0.390000	chr12	122453400	122453600	0.415000
chr10	36114260	36114460	0.410000	chr12	122454000	122454200	0.440000
chr3	196604149	196604749	0.446667	chr12	122464400	122465000	0.473333
chr8	138211388	138211588	0.320000	chr12	122471800	122472000	0.355000
chr4	16653659	16653859	0.445000	chr1	212247200	212247400	0.465000
chrX	15571374	15571574	0.435000	chr12	122474000	122474200	0.610000
chr22	1720683	1721083	0.000000	chr12	122489000	122489400	0.367500
chr12	77736387	77736587	0.480000	chr1	212249200	212249400	0.495000
chr9	76312869	76313469	0.366667	chr12	122497800	122498400	0.430000
chr12	107148412	107148612	0.475000	chr12	122499400	122499600	0.565000
chrX	68972369	68972569	0.405000	chr12	122500200	122500400	0.510000
chr2	223095825	223096625	0.448750	chr12	122500800	122501600	0.551250
chr2	112537240	112537640	0.417500	chr12	122502200	122502600	0.422500
chr3	15237199	15237399	0.360000	chr12	122503400	122503600	0.445000
chr2	157417134	157417534	0.377500	chr12	122517800	122518200	0.432500
chr6	20291187	20291387	0.425000	chr12	122523400	122523600	0.480000
chr11	107670608	107671008	0.350000	chr12	122524200	122524600	0.372500
chr1	9002317	9003517	0.485833	chr12	122526600	122527800	0.539167
chr21	11576029	11576229	0.395000	chr12	122534000	122534200	0.415000
chrX	149460897	149461497	0.435000	chr1	212254800	212255400	0.491667
chr4	12573820	12574420	0.400000	chr1	212256000	212256600	0.468333
chr19	27822770	27822970	0.480000	chr12	122592600	122592800	0.500000
chr1	168940145	168940345	0.450000	chr1	212261600	212261800	0.460000
chr8	48255311	48255711	0.402500	chr12	122637800	122638200	0.417500
chr6	60311468	60311668	0.470000	chr12	122645000	122645200	0.495000
chr16	15082011	15082211	0.380000	chr12	122646800	122647000	0.385000
chr18	35308137	35308337	0.410000	chr12	122650000	122650200	0.445000
chr8	19450774	19451174	0.442500	chr12	122650600	122651000	0.475000
chr9	25337450	25337650	0.400000	chr12	12265600	12265800	0.435000
chr6	83863906	83864106	0.365000	chr12	122659600	122659800	0.425000
chr4	3174355	3174955	0.408333	chr12	1226600	1227200	0.450000
chr12	85165345	85165545	0.390000	chr12	122660200	122660400	0.500000
chr2	44780427	44780627	0.535000	chr12	12266600	12266800	0.645000
chr2	234592264	234592464	0.545000	chr12	12267200	12267400	0.715000
chr2	80213080	80213280	0.355000	chr12	122679200	122679400	0.360000
chr7	35301470	35301670	0.375000	chr12	122680200	122680400	0.420000
chr15	87587272	87587672	0.470000	chr12	122681800	122682200	0.507500
chr2	142987250	142987450	0.450000	chr1	212270000	212270200	0.470000
chr5	100187244	100187644	0.365000	chr12	122703200	122703600	0.442500
chr3	81241712	81241912	0.395000	chr12	122708400	122708600	0.510000
chrX	139233112	139233512	0.375000	chr12	122711200	122711600	0.385000
chr9	2993928	2994128	0.390000	chr12	122714000	122714200	0.430000
chr6	15101969	15102369	0.447500	chr12	122716600	122717000	0.465000
chr1	122666782	122667182	0.397500	chr12	122720400	122720800	0.407500
chr10	72842289	72842489	0.340000	chr12	122722400	122722600	0.440000
chr11	121044414	121044614	0.360000	chr12	122726000	122726200	0.400000
chr1	73176209	73176409	0.375000	chr12	122740400	122740600	0.510000
chr6	20371510	20371710	0.485000	chr12	122744200	122744400	0.495000
chr2	222631049	222631249	0.305000	chr12	122747400	122747600	0.400000
chr9	21008163	21008363	0.320000	chr12	122748800	122749000	0.320000
chr5	164641250	164641450	0.305000	chr12	122750000	122750200	0.520000
chr2	226355313	226355513	0.345000	chr12	122751400	122751600	0.510000
chr1	72481027	72481627	0.448333	chr12	122752600	122753200	0.680000
chr4	141328993	141329193	0.390000	chr12	122757600	122757800	0.395000
chr7	70396449	70396649	0.520000	chr12	122774200	122774400	0.555000
chr5	31257373	31257573	0.455000	chr12	122775000	122775200	0.510000
chr18	70912538	70912938	0.357500	chr12	122788400	122788800	0.390000
chr9	70738954	70739154	0.325000	chr12	122789800	122790000	0.370000
chr7	93441522	93441722	0.425000	chr12	122793800	122794000	0.435000
chr5	178225798	178225998	0.545000	chr12	122799800	122800000	0.610000
chr16	51888160	51888360	0.440000	chr12	122813400	122813600	0.450000
chr20	1408953	1409153	0.465000	chr12	122820800	122821000	0.500000
chr8	144750152	144750352	0.410000	chr12	122831000	122831200	0.475000
chr2	7953717	7953917	0.530000	chr12	122834600	122834800	0.575000
chr15	78361907	78362507	0.523333	chr12	122835400	122836000	0.811667
chr4	37757000	37757200	0.410000	chr12	122836600	122836800	0.475000
chr10	82853066	82853466	0.350000	chr1	212283800	212284200	0.422500
chr2	128602850	128603050	0.580000	chr12	122843000	122843200	0.585000
chr14	24988650	24988850	0.505000	chr12	122846400	122846600	0.595000
chr2	236691619	236693419	0.511111	chr1	212285000	212286800	0.671111
chr6	23728739	23728939	0.420000	chr12	122857400	122857600	0.440000
chr3	50477808	50478408	0.588333	chr12	122860400	122861000	0.658333
chr7	39932659	39932859	0.510000	chr12	122861600	122861800	0.615000
chr12	4189566	4189766	0.555000	chr12	122863000	122863200	0.580000
chr1	2447430	2447630	0.640000	chr12	122865800	122866000	0.645000
chr10	26647923	26648323	0.575000	chr12	122867600	122868000	0.625000
chr4	56614300	56614900	0.455000	chr12	122871800	122872400	0.511667
chr19	31203980	31204180	0.490000	chr12	122874000	122874200	0.495000
chr10	4465739	4465939	0.330000	chr1	212287400	212287600	0.430000
chr5	40105391	40105591	0.395000	chr12	122876000	122876200	0.410000
chr1	110875165	110875365	0.500000	chr12	122880800	122881000	0.555000
chr22	34320031	34320231	0.395000	chr12	122883000	122883200	0.405000
chr9	25270978	25271178	0.275000	chr12	122885000	122885200	0.285000
chr19	37321400	37321600	0.485000	chr12	122886200	122886400	0.515000
chr1	15818104	15818904	0.463750	chr12	122887000	122887800	0.482500
chr5	66963595	66964795	0.419167	chr12	122888200	122889400	0.510833
chr19	15998258	15998458	0.505000	chr12	122889800	122890000	0.530000
chr11	68900353	68900553	0.390000	chr12	122891800	122892000	0.445000
chrX	154796582	154797582	0.415000	chr12	122894600	122895600	0.544000
chr12	119942592	119942792	0.510000	chr12	122896200	122896400	0.585000
chr5	34987615	34987815	0.360000	chr12	122898600	122898800	0.395000
chrY	19616264	19616464	0.390000	chr1	212290000	212290200	0.430000
chr2	197704908	197705108	0.420000	chr12	122901600	122901800	0.435000
chr3	147103731	147103931	0.305000	chr12	122903400	122903600	0.405000
chr7	121110649	121110849	0.415000	chr12	122904800	122905000	0.500000
chr19	6817574	6817974	0.500000	chr12	122910000	122910400	0.555000
chr2	94020672	94020872	0.370000	chr1	212291600	212291800	0.415000
chr7	74155835	74156035	0.475000	chr12	122916800	122917000	0.485000
chr4	54369713	54369913	0.310000	chr12	122927000	122927200	0.345000
chr11	101285444	101285644	0.315000	chr12	122927800	122928000	0.380000
chr8	98766059	98766259	0.410000	chr12	122942600	122942800	0.460000
chr20	42247764	42247964	0.475000	chr12	122944800	122945000	0.610000
chr7	136921874	136922074	0.515000	chr12	122947000	122947200	0.580000
chr22	15421559	15421759	0.455000	chr12	122947600	122947800	0.670000
chr12	94043688	94043888	0.505000	chr12	122951400	122951600	0.525000
chr12	48958275	48958475	0.510000	chr12	122952400	122952600	0.600000
chr22	26608033	26608433	0.462500	chr12	122961600	122962000	0.470000
chr15	30734825	30735025	0.545000	chr12	122963200	122963400	0.560000
chr8	54570355	54570555	0.520000	chr12	122963800	122964000	0.655000
chr4	11334815	11335015	0.455000	chr12	122964800	122965000	0.525000
chr7	118564055	118564455	0.525000	chr12	122966400	122966800	0.727500
chr10	101522961	101523561	0.388333	chr12	122974600	122975200	0.630000
chr13	112333794	112334394	0.431667	chr12	122975600	122976200	0.550000
chr1	176028744	176029144	0.437500	chr1	212297800	212298200	0.452500
chr1	38578093	38578293	0.550000	chr12	122978800	122979000	0.650000
chr1	212789694	212790494	0.427500	chr12	122980600	122981400	0.731250
chr7	93433899	93434099	0.450000	chr12	122984200	122984400	0.630000
chr5	28977723	28978123	0.497500	chr12	122985000	122985400	0.600000
chr1	20375313	20375713	0.582500	chr12	122987400	122987800	0.637500
chr2	10768442	10768642	0.545000	chr12	122989400	122989600	0.620000
chr1	54136160	54136360	0.580000	chr12	123000000	123000200	0.620000
chr8	109076383	109076583	0.480000	chr12	123008200	123008400	0.610000
chr3	23501664	23501864	0.430000	chr12	123021800	123022000	0.485000
chr2	202445583	202445783	0.465000	chr12	123022400	123022600	0.535000
chr11	64472406	64473806	0.489286	chr12	123033000	123034400	0.543571
chr8	75508745	75508945	0.375000	chr12	123035000	123035200	0.455000
chr2	174595130	174595330	0.425000	chr12	123036000	123036200	0.550000
chr10	13823349	13823549	0.450000	chr12	123036600	123036800	0.545000
chr20	3780675	3780875	0.400000	chr12	123039600	123039800	0.480000
chr15	70353465	70353665	0.565000	chr12	123041200	123041400	0.570000
chr12	57099473	57099673	0.535000	chr12	123043600	123043800	0.590000
chr5	70965506	70965906	0.462500	chr12	123056000	123056400	0.552500
chr1	22443946	22444746	0.483750	chr12	123063000	123063800	0.578750
chr20	55271889	55272089	0.440000	chr12	123067800	123068000	0.585000
chr1	33532397	33532597	0.480000	chr12	123072000	123072200	0.505000
chr16	87237151	87238151	0.508000	chr12	123075200	123076200	0.543000
chr3	96770535	96770735	0.485000	chr12	123076600	123076800	0.500000
chr15	80111135	80111335	0.410000	chr12	123085200	123085400	0.540000
chr11	50102392	50102592	0.475000	chr12	123085800	123086000	0.580000
chr8	17456120	17456920	0.440000	chr12	123089200	123090000	0.471250
chr20	21001418	21001818	0.480000	chr12	123091600	123092000	0.510000
chr2	42563908	42564308	0.477500	chr12	123094800	123095200	0.525000
chr12	66724856	66725056	0.450000	chr12	123107000	123107200	0.585000
chr2	215781301	215781701	0.340000	chr12	123115400	123115800	0.462500
chrX	19012306	19012506	0.405000	chr12	123120800	123121000	0.475000
chr9	115399594	115399794	0.445000	chr12	123126600	123126800	0.510000
chr7	131578138	131578338	0.520000	chr12	123132000	123132200	0.555000
chr11	71074254	71074454	0.485000	chr12	123135000	123135200	0.525000
chr2	192159117	192159317	0.405000	chr12	123140400	123140600	0.535000
chr16	78153731	78154131	0.480000	chr12	123143200	123143600	0.557500
chr6	5433811	5434011	0.385000	chr12	123148400	123148600	0.460000
chr9	35922800	35923200	0.507500	chr12	123149400	123149800	0.530000
chr11	73600939	73602339	0.430714	chr12	123150600	123152000	0.726429
chr14	17140073	17140273	0.400000	chr1	212316000	212316200	0.445000
chr18	72306572	72306772	0.390000	chr12	123173200	123173400	0.400000
chr12	79578991	79579191	0.430000	chr1	21232000	21232200	0.460000
chr1	207625317	207625517	0.370000	chr12	123223400	123223600	0.560000
chr16	2096906	2097506	0.650000	chr12	123232800	123233400	0.655000
chr10	22033050	22033250	0.375000	chr12	123238200	123238400	0.380000
chr3	119456117	119456317	0.310000	chr12	123242400	123242600	0.400000
chr10	11372947	11373147	0.515000	chr12	123250800	123251000	0.575000
chr8	73188338	73188538	0.495000	chr12	123264600	123264800	0.530000
chr3	141368340	141368540	0.650000	chr12	123268200	123268400	0.665000
chr18	38200907	38201307	0.430000	chr12	123269400	123269800	0.692500
chrX	108177345	108177545	0.500000	chr12	123271200	123271400	0.790000
chr8	118660823	118661023	0.375000	chr12	123271800	123272000	0.830000
chr2	157459125	157459525	0.377500	chr12	123278200	123278600	0.385000
chr1	62694800	62695000	0.420000	chr12	12334400	12334600	0.470000
chr18	22043386	22043586	0.425000	chr12	123347000	123347200	0.455000
chrX	61101886	61102086	0.415000	chr12	123352200	123352400	0.420000
chr19	47672090	47674090	0.536500	chr12	123364000	123366000	0.628500
chr20	3271835	3272035	0.460000	chr12	123369400	123369600	0.475000
chrY	8183039	8183439	0.402500	chr12	123372400	123372800	0.447500
chrX	94457519	94457719	0.335000	chr12	123374600	123374800	0.395000
chr15	63828472	63828672	0.515000	chr12	123382600	123382800	0.560000
chr5	135397771	135398571	0.525000	chr12	123383800	123384600	0.653750
chr5	159750780	159750980	0.290000	chr12	123385200	123385400	0.340000
chr18	21237910	21238710	0.476250	chr12	123387600	123388400	0.520000
chr5	23411149	23411349	0.540000	chr12	123388800	123389000	0.835000
chr10	5953590	5954590	0.451000	chr12	123389400	123390400	0.700000
chr7	23113274	23113474	0.385000	chr12	123391000	123391200	0.425000
chr2	127999253	127999653	0.490000	chr12	123398600	123399000	0.600000
chr17	8347679	8348079	0.445000	chr12	123405400	123405800	0.485000
chr2	26148171	26148571	0.517500	chr12	123427000	123427400	0.550000
chr8	138131906	138132706	0.418750	chr12	123432400	123433200	0.438750
chr4	20844942	20845142	0.465000	chr12	123435000	123435200	0.485000
chr5	17786711	17786911	0.530000	chr12	123436000	123436200	0.695000
chr19	2260292	2260492	0.490000	chr12	123436600	123436800	0.705000
chr5	143646276	143646476	0.385000	chr12	123442800	123443000	0.435000
chr15	32499076	32499276	0.360000	chr12	123444400	123444600	0.375000
chrX	15967871	15968071	0.370000	chr12	123445800	123446000	0.465000
chr12	62324773	62324973	0.255000	chr12	123448400	123448600	0.360000
chr2	38247332	38247532	0.470000	chr12	123449400	123449600	0.525000
chr20	59403192	59403392	0.590000	chr12	123458200	123458400	0.635000
chr13	29949665	29949865	0.460000	chr12	123458800	123459000	0.610000
chr12	51383314	51383514	0.495000	chr12	123469000	123469200	0.500000
chr8	122152077	122152277	0.330000	chr12	123471400	123471600	0.540000
chr13	80087539	80087739	0.390000	chr12	123475000	123475200	0.465000
chrX	23818609	23818809	0.510000	chr12	123480800	123481000	0.525000
chr4	75390960	75391160	0.370000	chr12	12348400	12348600	0.435000
chr2	237736749	237736949	0.540000	chr12	123494800	123495000	0.585000
chr2	52612049	52612649	0.425000	chr12	12349800	12350400	0.670000
chr4	121668747	121668947	0.450000	chr12	123498600	123498800	0.610000
chr5	169097362	169097562	0.430000	chr1	212352000	212352200	0.450000
chr13	59341195	59341395	0.465000	chr12	123532200	123532400	0.540000
chr6	132781431	132781631	0.525000	chr12	123533000	123533200	0.685000
chr10	44904344	44905344	0.476000	chr12	123533600	123534600	0.775000
chr3	146854433	146854633	0.420000	chr12	12354000	12354200	0.505000
chr7	90958091	90958291	0.415000	chr12	123554200	123554400	0.435000
chr1	99105804	99106004	0.515000	chr12	123559600	123559800	0.530000
chr2	186624972	186625572	0.418333	chr12	12356800	12357400	0.625000
chr1	23077935	23078135	0.440000	chr12	123571400	123571600	0.480000
chr15	60224338	60224538	0.410000	chr12	12358200	12358400	0.435000
chr5	67235346	67235546	0.435000	chr12	123582200	123582400	0.470000
chr3	27574265	27574665	0.462500	chr12	123583200	123583600	0.505000
chrX	9682558	9683758	0.542500	chr12	123584000	123585200	0.620833
chr10	75477207	75477407	0.450000	chr12	123601400	123601600	0.535000
chr17	77553090	77554090	0.536000	chr12	123602000	123603000	0.592000
chr2	2471888	2472088	0.435000	chr12	123618600	123618800	0.520000
chr5	90716355	90716555	0.355000	chr12	123633000	123633200	0.385000
chr1	44584108	44585108	0.521000	chr12	123633600	123634600	0.544000
chr18	46178375	46178575	0.545000	chr12	123671000	123671200	0.640000
chr7	80976517	80976917	0.442500	chr1	212368000	212368400	0.462500
chr14	6345554	6345954	0.000000	chr12	123681600	123682000	0.332500
chr3	68550199	68550399	0.460000	chr12	123706000	123706200	0.520000
chr7	138516017	138516217	0.570000	chr12	123711600	123711800	0.615000
chr17	50220394	50220994	0.545000	chr12	123712200	123712800	0.760000
chr7	62973854	62974054	0.355000	chr12	123713600	123713800	0.470000
chr19	38904473	38904873	0.470000	chr12	123714200	123714600	0.472500
chr8	117231722	117231922	0.435000	chr12	123717400	123717600	0.465000
chr7	12454551	12455351	0.432500	chr12	123719200	123720000	0.481250
chr18	15096531	15096731	0.475000	chr12	12373000	12373200	0.490000
chr1	199191769	199192369	0.411667	chr12	123737200	123737800	0.443333
chr7	70925015	70925415	0.457500	chr12	123742200	123742600	0.525000
chr10	66830787	66831187	0.407500	chr12	123743000	123743400	0.505000
chr1	223683538	223683738	0.550000	chr12	123745000	123745200	0.640000
chr12	41974128	41974328	0.365000	chr12	123748200	123748400	0.370000
chr3	52268507	52269307	0.435000	chr12	123761800	123762600	0.708750
chr12	125502806	125503006	0.395000	chr12	123767800	123768000	0.535000
chr3	89899771	89899971	0.380000	chr12	12376800	12377000	0.400000
chr3	138338734	138338934	0.470000	chr1	21237800	21238000	0.585000
chr7	119358520	119358920	0.345000	chr12	12380000	12380400	0.370000
chr20	56819109	56819309	0.460000	chr12	123842000	123842200	0.540000
chr2	94898873	94899273	0.440000	chr12	12385000	12385400	0.480000
chr22	39852980	39853380	0.372500	chr12	123860400	123860800	0.375000
chr22	24338129	24338329	0.465000	chr12	123901200	123901400	0.580000
chr3	169974562	169974762	0.420000	chr12	123905400	123905600	0.450000
chr11	5449331	5449531	0.475000	chr12	123908000	123908200	0.605000
chr4	175425330	175425730	0.450000	chr12	123911800	123912200	0.735000
chrX	131428453	131428653	0.525000	chr1	21239200	21239400	0.580000
chr2	143030953	143031353	0.337500	chr12	12392400	12392800	0.355000
chr17	27247749	27247949	0.420000	chr12	123931800	123932000	0.490000
chr16	51958881	51959081	0.415000	chr12	123935000	123935200	0.570000
chr2	41993734	41994334	0.475000	chr12	123938400	123939000	0.580000
chr20	20056592	20056792	0.360000	chr12	123941600	123941800	0.490000
chr16	27544052	27544252	0.490000	chr12	123949400	123949600	0.565000
chr6	123333743	123334543	0.383750	chr12	123967000	123967800	0.402500
chrX	8633530	8633930	0.392500	chr12	123971800	123972200	0.637500
chr16	70458859	70459859	0.435000	chr12	123972800	123973800	0.781000
chr14	74810701	74810901	0.410000	chr12	123984000	123984200	0.495000
chr15	46932505	46932905	0.385000	chr12	123991600	123992000	0.402500
chr8	107158885	107159085	0.485000	chr12	123998400	123998600	0.490000
chr14	47077953	47078153	0.345000	chr12	123999000	123999200	0.425000
chr1	52569740	52569940	0.390000	chr12	124006400	124006600	0.410000
chrX	53052464	53052864	0.425000	chr12	124008000	124008400	0.435000
chr9	63676720	63676920	0.350000	chr1	212402200	212402400	0.385000
chr11	15312610	15312810	0.470000	chr12	124024400	124024600	0.520000
chr20	42840098	42840298	0.490000	chr12	124027200	124027400	0.510000
chr9	127571941	127572141	0.385000	chr12	124032400	124032600	0.455000
chr2	67981465	67981665	0.440000	chr12	124036600	124036800	0.465000
chr14	81033737	81033937	0.355000	chr12	12404000	12404200	0.380000
chrY	1666215	1666415	0.480000	chr12	124040400	124040600	0.535000
chr19	36200775	36200975	0.475000	chr12	124041600	124041800	0.580000
chr10	78670064	78670264	0.390000	chr12	124049600	124049800	0.445000
chrX	51202873	51203073	0.390000	chr12	124054000	124054200	0.490000
chr8	86262625	86262825	0.390000	chr12	124070400	124070600	0.445000
chr14	17279237	17279437	0.375000	chr12	124101400	124101600	0.460000
chr17	26301778	26301978	0.415000	chr12	124109800	124110000	0.450000
chr5	14585712	14585912	0.475000	chr12	124120000	124120200	0.540000
chr4	180497382	180497582	0.450000	chr12	12413200	12413400	0.500000
chr16	53550248	53551248	0.535000	chr1	212414200	212415200	0.659000
chr14	69564616	69564816	0.510000	chr1	212415600	212415800	0.570000
chr4	23725878	23726078	0.535000	chr12	124169600	124169800	0.565000
chr6	125374697	125374897	0.395000	chr12	124171600	124171800	0.425000
chr4	165110089	165110489	0.445000	chr1	212418600	212419000	0.492500
chr12	49284286	49284686	0.450000	chr12	124191000	124191400	0.582500
chr5	98474100	98474300	0.365000	chr12	124234400	124234600	0.395000
chr2	66481347	66481547	0.465000	chr12	124240600	124240800	0.540000
chr8	132579615	132579815	0.515000	chr12	124242600	124242800	0.525000
chrY	12272867	12273067	0.425000	chr12	124246000	124246200	0.465000
chr12	53720342	53720542	0.380000	chr12	124246800	124247000	0.415000
chr8	4322470	4322870	0.417500	chr12	124250800	124251200	0.497500
chr1	231600562	231600762	0.430000	chr12	124259800	124260000	0.490000
chr20	54602278	54602478	0.465000	chr12	124273800	124274000	0.535000
chr2	95764576	95764776	0.600000	chr12	124295000	124295200	0.805000
chrX	120276606	120276806	0.450000	chr1	212430000	212430200	0.485000
chr1	6344117	6344317	0.605000	chr12	124311400	124311600	0.620000
chr2	218427533	218427733	0.500000	chr12	124321000	124321200	0.655000
chr4	46133170	46133370	0.380000	chr1	212432800	212433000	0.815000
chr18	59644286	59644486	0.505000	chr1	212433800	212434000	0.555000
chr13	25387256	25387456	0.480000	chr1	212434400	212434600	0.495000
chr14	48947504	48947904	0.355000	chr12	124345800	124346200	0.575000
chr3	49565139	49565539	0.535000	chr12	124352800	124353200	0.552500
chr2	196596266	196596466	0.390000	chr12	124368000	124368200	0.610000
chr16	48448702	48449502	0.513750	chr12	124369000	124369800	0.642500
chr2	104103640	104103840	0.410000	chr1	212437400	212437600	0.425000
chrX	14922471	14922671	0.510000	chr12	124380400	124380600	0.695000
chr6	442153	442353	0.465000	chr12	124381200	124381400	0.565000
chr5	109368882	109369082	0.490000	chr12	124381800	124382000	0.620000
chr2	72293405	72293605	0.355000	chr12	12438400	12438600	0.395000
chr9	39590333	39591133	0.528750	chr12	124388800	124389600	0.701250
chr16	12881315	12881515	0.430000	chr1	212439000	212439200	0.450000
chr10	94652858	94653058	0.475000	chr12	124390800	124391000	0.600000
chr22	42546600	42546800	0.505000	chr12	124391400	124391600	0.590000
chr15	78389113	78389713	0.531667	chr12	124392000	124392600	0.600000
chr7	36012737	36013137	0.402500	chr12	12439600	12440000	0.415000
chr15	75795501	75795701	0.585000	chr12	124397000	124397200	0.680000
chr13	42616345	42616545	0.505000	chr12	124398000	124398200	0.555000
chr2	178263611	178263811	0.485000	chr12	124399400	124399600	0.510000
chr3	156966038	156966238	0.355000	chr12	12442200	12442400	0.405000
chr15	62122855	62123055	0.450000	chr12	124422200	124422400	0.680000
chr16	75131537	75131737	0.525000	chr12	124423200	124423400	0.710000
chr8	9467773	9468173	0.490000	chr12	124423800	124424200	0.542500
chr12	17857007	17857207	0.445000	chr12	124428600	124428800	0.495000
chrX	80667909	80668109	0.510000	chr12	124451000	124451200	0.555000
chr2	191012110	191012710	0.501667	chr12	124453600	124454200	0.631667
chr2	55748524	55748724	0.445000	chr12	124454800	124455000	0.465000
chr1	94567143	94567343	0.445000	chr12	124457000	124457200	0.615000
chr2	138699348	138699948	0.463333	chr12	124457600	124458200	0.628333
chr2	88793455	88793655	0.405000	chr12	124466200	124466400	0.725000
chr2	55802631	55803031	0.422500	chr12	124477000	124477400	0.507500
chr13	70221911	70222111	0.525000	chr12	124480400	124480600	0.580000
chr14	65290326	65290526	0.480000	chr12	124481000	124481200	0.625000
chr9	27758561	27759161	0.426667	chr12	124484200	124484800	0.611667
chrY	16877463	16877863	0.407500	chr12	124486600	124487000	0.632500
chr5	95127486	95127886	0.470000	chr12	124487400	124487800	0.537500
chr2	9371567	9371767	0.545000	chr12	124488600	124488800	0.615000
chr19	36263508	36264108	0.490000	chr12	124491000	124491600	0.515000
chr5	175867568	175867768	0.525000	chr12	124493000	124493200	0.675000
chr6	125485253	125485453	0.375000	chr12	124494000	124494200	0.585000
chr1	95731322	95731722	0.342500	chr12	12449600	12450000	0.415000
chr16	53014220	53014420	0.400000	chr12	124496600	124496800	0.600000
chr5	25975877	25976077	0.350000	chr12	124498800	124499000	0.535000
chr3	16759555	16760155	0.500000	chr12	124506200	124506800	0.581667
chr16	89243828	89244228	0.545000	chr12	124508800	124509200	0.617500
chr9	41764967	41765167	0.550000	chr12	124509800	124510000	0.590000
chr2	198711622	198711822	0.530000	chr12	124510400	124510600	0.590000
chr15	42696646	42696846	0.510000	chr12	124512800	124513000	0.610000
chr10	130899093	130899693	0.550000	chr12	124518600	124519200	0.560000
chr1	36825114	36825314	0.555000	chr12	124521200	124521400	0.585000
chr12	130523104	130523304	0.545000	chr12	124523200	124523400	0.635000
chr9	34651089	34651289	0.540000	chr1	212453000	212453200	0.575000
chr11	26651657	26652057	0.342500	chr12	124534800	124535200	0.550000
chr2	6659258	6659458	0.550000	chr12	124538400	124538600	0.635000
chr1	230120202	230120402	0.535000	chr12	124539800	124540000	0.605000
chr20	2748954	2749154	0.570000	chr12	124543200	124543400	0.620000
chr16	73242218	73242418	0.490000	chr12	124545600	124545800	0.625000
chr18	5297036	5297836	0.433750	chr12	124548800	124549600	0.581250
chr15	69434894	69435694	0.420000	chr12	124550200	124551000	0.553750
chr4	146188295	146188695	0.477500	chr12	124551600	124552000	0.572500
chrX	84708244	84708444	0.485000	chr1	212456000	212456200	0.510000
chr17	50118516	50118716	0.510000	chr12	124561400	124561600	0.525000
chr14	70594714	70596514	0.506667	chr12	124566400	124568200	0.735556
chr3	147155424	147155624	0.360000	chr12	12456800	12457000	0.370000
chr5	48559007	48559207	0.420000	chr12	124568600	124568800	0.515000
chr11	9098115	9098715	0.500000	chr12	124573800	124574400	0.568333
chr5	149668803	149669003	0.495000	chr1	212457800	212458000	0.510000
chr12	104463458	104463658	0.445000	chr12	124582200	124582400	0.600000
chr19	2327268	2327468	0.540000	chr12	124584000	124584200	0.565000
chr15	74727089	74727289	0.455000	chr1	212458800	212459000	0.475000
chr3	167910670	167910870	0.365000	chr12	124589000	124589200	0.480000
chr12	10945973	10946173	0.390000	chr12	124591200	124591400	0.425000
chr18	49399403	49399603	0.400000	chr12	124592800	124593000	0.465000
chr3	95811422	95811622	0.400000	chr12	124599200	124599400	0.460000
chr1	219821175	219821375	0.440000	chr12	124603400	124603600	0.565000
chr7	5542499	5543099	0.548333	chr12	124605600	124606200	0.565000
chr17	72935992	72936392	0.462500	chr12	124608400	124608800	0.515000
chr4	150530667	150530867	0.365000	chr12	124609200	124609400	0.660000
chr14	96715906	96716106	0.460000	chr12	124616800	124617000	0.465000
chr2	169745928	169746128	0.505000	chr12	124622600	124622800	0.530000
chr9	100840323	100840523	0.395000	chr12	124623800	124624000	0.555000
chr12	5019189	5019389	0.495000	chr12	124626400	124626600	0.655000
chrX	148588690	148588890	0.440000	chr12	124632800	124633000	0.585000
chr10	123348892	123349492	0.426667	chr12	124633400	124634000	0.460000
chr15	47242261	47242661	0.375000	chr12	124636200	124636600	0.500000
chr3	42859176	42859376	0.435000	chr12	124640200	124640400	0.470000
chr5	91531617	91531817	0.560000	chr12	124646600	124646800	0.570000
chr1	177893875	177894075	0.410000	chr12	12465000	12465200	0.525000
chr11	68672397	68672597	0.415000	chr12	124651800	124652000	0.540000
chr6	46332464	46332664	0.395000	chr12	124653400	124653600	0.590000
chr3	42582858	42583258	0.405000	chr12	124656000	124656400	0.567500
chr2	147459539	147459739	0.470000	chr12	12466200	12466400	0.475000
chr20	23735190	23735390	0.475000	chr12	124664800	124665000	0.535000
chr8	39940778	39941178	0.442500	chr12	124669200	124669600	0.455000
chr9	113978308	113979108	0.457500	chr12	12467200	12468000	0.496250
chr13	55622448	55622648	0.360000	chr12	124676400	124676600	0.520000
chr13	39749796	39749996	0.395000	chr12	124681400	124681600	0.480000
chr1	213820692	213820892	0.505000	chr12	124682800	124683000	0.570000
chr2	106812251	106812851	0.406667	chr12	124684600	124685200	0.496667
chr6	29584879	29585079	0.365000	chr12	124688000	124688200	0.555000
chr16	10875811	10876011	0.435000	chr12	124689800	124690000	0.545000
chr7	76485690	76485890	0.455000	chr12	124694400	124694600	0.485000
chr2	152162727	152162927	0.485000	chr12	124695000	124695200	0.575000
chr6	170503035	170503435	0.512500	chr12	124696800	124697200	0.525000
chr9	138325616	138325816	0.395000	chr12	124698200	124698400	0.460000
chr20	3876936	3877136	0.385000	chr12	124704000	124704200	0.455000
chr6	828304	829104	0.450000	chr12	124713200	124714000	0.548750
chr1	156123808	156124008	0.565000	chr12	124715600	124715800	0.610000
chr1	145985540	145985740	0.515000	chr12	124720000	124720200	0.580000
chr1	147825268	147825668	0.350000	chr12	124721200	124721600	0.447500
chr14	93677359	93677559	0.475000	chr12	124727400	124727600	0.645000
chr9	106233225	106233625	0.445000	chr12	124734400	124734800	0.592500
chr20	61655378	61655578	0.535000	chr12	124736200	124736400	0.615000
chr12	109461064	109461264	0.435000	chr12	124740000	124740200	0.520000
chr12	39568722	39569122	0.477500	chr12	124740600	124741000	0.527500
chr2	174017173	174017373	0.545000	chr12	124744800	124745000	0.550000
chr7	144905945	144906145	0.460000	chr12	124746000	124746200	0.605000
chr8	63563940	63564140	0.360000	chr12	124747600	124747800	0.425000
chr13	78711691	78711891	0.350000	chr12	12475000	12475200	0.435000
chr12	120515776	120516176	0.482500	chr12	124752600	124753000	0.505000
chr16	79030451	79031251	0.488750	chr12	124755000	124755800	0.598750
chrY	7127381	7128381	0.391000	chr12	124756200	124757200	0.452000
chr1	217322926	217323126	0.500000	chr12	124760200	124760400	0.555000
chr7	95514036	95514236	0.420000	chr12	124764400	124764600	0.455000
chr9	7223919	7224119	0.445000	chr12	124765000	124765200	0.490000
chr3	126922730	126923330	0.470000	chr12	124766800	124767400	0.500000
chr12	67862413	67862613	0.370000	chr12	124769200	124769400	0.395000
chr11	118316187	118316387	0.480000	chr12	124771800	124772000	0.530000
chr7	10916802	10917002	0.415000	chr1	212477200	212477400	0.560000
chr1	200078990	200079390	0.425000	chr12	124774400	124774800	0.455000
chr7	22799616	22800216	0.370000	chr12	124775800	124776400	0.408333
chr10	82873115	82873315	0.320000	chr12	124777400	124777600	0.530000
chr3	46966982	46967182	0.520000	chr12	124778600	124778800	0.615000
chr10	79999280	79999480	0.390000	chr12	124781400	124781600	0.610000
chr3	171083648	171083848	0.385000	chr12	124796400	124796600	0.395000
chr1	41806200	41806400	0.580000	chr12	124804000	124804200	0.585000
chr5	140352581	140353981	0.446429	chr12	124807200	124808600	0.535000
chr17	48272268	48272468	0.480000	chr1	212480800	212481000	0.495000
chr1	203769068	203769468	0.472500	chr12	124815200	124815600	0.577500
chr21	24981618	24982418	0.352500	chr12	12481800	12482600	0.375000
chr16	17555720	17556320	0.471667	chr12	124825200	124825800	0.515000
chr12	107218494	107218694	0.515000	chr12	124827800	124828000	0.530000
chr5	53805339	53805539	0.425000	chr12	124829400	124829600	0.525000
chr12	110603195	110603395	0.400000	chr12	124830000	124830200	0.485000
chr10	104706176	104706776	0.461667	chr12	124833600	124834200	0.616667
chr21	25901719	25902119	0.440000	chr12	124835800	124836200	0.547500
chr5	177057451	177058251	0.486250	chr12	124838000	124838800	0.537500
chr12	68912039	68912439	0.455000	chr12	124842400	124842800	0.590000
chr9	91810302	91810502	0.530000	chr12	124843200	124843400	0.565000
chr3	32089945	32090145	0.400000	chr12	124847800	124848000	0.530000
chr3	46181832	46182232	0.405000	chr1	212484800	212485200	0.547500
chr3	75487219	75487619	0.397500	chr12	124849400	124849800	0.525000
chr1	101637089	101637289	0.460000	chr12	124851000	124851200	0.480000
chr1	27400178	27400378	0.460000	chr12	124852400	124852600	0.620000
chr3	123199613	123199813	0.480000	chr12	124856600	124856800	0.650000
chr18	47249176	47249376	0.470000	chr1	212486000	212486200	0.580000
chr10	113680434	113680834	0.515000	chr12	124861600	124862000	0.520000
chr1	9040756	9040956	0.560000	chr12	124863000	124863200	0.575000
chr3	98026218	98026418	0.530000	chr12	124863800	124864000	0.785000
chr1	225769310	225769510	0.540000	chr12	124864400	124864600	0.600000
chr7	116415581	116415981	0.412500	chr12	124867400	124867800	0.467500
chr20	3770574	3770974	0.485000	chr12	124868800	124869200	0.562500
chr6	159593308	159593508	0.525000	chr12	124875200	124875400	0.600000
chr5	113658356	113658556	0.290000	chr12	124875800	124876000	0.400000
chr12	82813518	82813718	0.360000	chr12	124878600	124878800	0.485000
chr3	61585792	61585992	0.420000	chr12	124880400	124880600	0.510000
chr3	41762707	41762907	0.515000	chr12	124883600	124883800	0.535000
chr9	60753514	60753714	0.385000	chr12	124884800	124885000	0.545000
chr1	145569965	145570165	0.455000	chr1	212488600	212488800	0.475000
chr6	132840458	132840658	0.410000	chr12	124887200	124887400	0.485000
chr6	23221686	23221886	0.390000	chr12	12489200	12489400	0.395000
chr1	145831015	145831215	0.445000	chr12	124898600	124898800	0.565000
chr9	86150098	86150298	0.450000	chr12	124904800	124905000	0.555000
chr5	155974237	155974437	0.420000	chr1	212491600	212491800	0.445000
chr6	146290392	146290592	0.415000	chr12	124946200	124946400	0.455000
chr8	89067669	89067869	0.290000	chr1	212495800	212496000	0.350000
chr2	210930361	210930561	0.325000	chr12	124963400	124963600	0.425000
chr6	10768357	10768557	0.515000	chr12	124968200	124968400	0.540000
chr19	29954999	29955199	0.450000	chr12	124988200	124988400	0.535000
chr9	10828219	10828419	0.600000	chr12	124989000	124989200	0.640000
chrX	70948279	70948479	0.430000	chr12	124993000	124993200	0.510000
chr3	129548270	129548470	0.605000	chr12	124993600	124993800	0.825000
chrX	33370944	33371544	0.451667	chr12	124994200	124994800	0.606667
chr17	24150049	24150249	0.410000	chr12	124995200	124995400	0.520000
chr13	91296951	91297151	0.465000	chr12	124997000	124997200	0.485000
chr17	19786475	19786675	0.540000	chr12	125008000	125008200	0.570000
chr4	93355897	93356097	0.335000	chr12	125031400	125031600	0.370000
chrY	119589	119789	0.490000	chr1	212503800	212504000	0.565000
chrX	5604428	5604628	0.515000	chr12	125049600	125049800	0.620000
chr5	128883046	128883246	0.350000	chr12	12506000	12506200	0.415000
chr14	91115527	91116127	0.496667	chr12	125065200	125065800	0.756667
chr5	121636789	121636989	0.485000	chr12	125067000	125067200	0.505000
chr18	16718279	16718479	0.400000	chr12	125080400	125080600	0.485000
chr6	134937281	134937481	0.485000	chr12	125083200	125083400	0.575000
chr12	91462202	91462402	0.330000	chr12	12508600	12508800	0.415000
chr13	110218360	110218560	0.450000	chr12	125093200	125093400	0.625000
chr9	32399826	32400426	0.443333	chr12	125097800	125098400	0.501667
chr2	169433379	169433579	0.425000	chr12	125099200	125099400	0.485000
chr13	68179030	68179430	0.442500	chr12	125105000	125105400	0.572500
chr21	34211445	34211645	0.430000	chr12	125111600	125111800	0.475000
chr7	142100653	142100853	0.435000	chr1	212514200	212514400	0.645000
chr2	162477260	162477460	0.530000	chr1	212514800	212515000	0.775000
chr15	94712888	94713088	0.400000	chr12	125149800	125150000	0.525000
chr3	4431657	4431857	0.520000	chr12	125151400	125151600	0.600000
chr19	7411621	7411821	0.450000	chr12	12517800	12518000	0.505000
chr5	149281419	149281619	0.425000	chr12	125178200	125178400	0.505000
chr16	61308097	61308297	0.485000	chr12	125183200	125183400	0.645000
chr22	40418254	40418854	0.665000	chr12	125185800	125186400	0.731667
chr10	56604983	56605183	0.475000	chr12	125194200	125194400	0.560000
chr1	4821465	4821665	0.510000	chr12	125202000	125202200	0.545000
chr18	8977115	8977315	0.390000	chr12	12520400	12520600	0.335000
chrY	2363214	2363414	0.385000	chr12	125219000	125219200	0.390000
chr10	73890516	73890716	0.445000	chr1	21252200	21252400	0.470000
chr14	18275048	18275248	0.345000	chr12	125223000	125223200	0.385000
chrX	69049012	69049212	0.475000	chr12	125237200	125237400	0.615000
chr11	88265906	88266106	0.490000	chr12	125247600	125247800	0.530000
chr1	67928114	67928314	0.410000	chr12	125254400	125254600	0.500000
chr4	186176218	186176418	0.465000	chr12	12528000	12528200	0.535000
chr15	92175437	92175637	0.550000	chr12	125280600	125280800	0.600000
chr6	71347280	71347480	0.400000	chr12	125331000	125331200	0.745000
chrX	135631020	135631220	0.485000	chr12	12534200	12534400	0.495000
chr8	108676046	108676246	0.415000	chr12	125346400	125346600	0.435000
chr6	152774896	152775096	0.365000	chr12	12538600	12538800	0.485000
chr1	95850703	95850903	0.430000	chr1	21254000	21254200	0.470000
chr2	141684383	141684583	0.455000	chr12	125416600	125416800	0.480000
chrX	78720440	78720640	0.350000	chr12	125418800	125419000	0.395000
chr1	217514805	217515205	0.395000	chr1	212542800	212543200	0.425000
chr4	172446833	172447233	0.362500	chr1	212546000	212546400	0.390000
chr14	97704455	97704655	0.435000	chr12	12548800	12549000	0.465000
chr5	113402977	113403377	0.382500	chr12	125512600	125513000	0.477500
chr7	151602592	151602792	0.460000	chr12	125533600	125533800	0.685000
chr7	39621793	39621993	0.435000	chr1	21255400	21255600	0.525000
chr19	13994972	13995172	0.535000	chr1	212558400	212558600	0.745000
chr3	158892180	158892380	0.550000	chr1	212559000	212559200	0.645000
chr9	79826584	79826784	0.385000	chr12	12559800	12560000	0.460000
chr7	14975122	14975322	0.350000	chr12	12561000	12561200	0.390000
chr4	184415701	184416301	0.431667	chr12	12561600	12562200	0.745000
chr2	181654456	181654656	0.435000	chr12	12562600	12562800	0.660000
chrY	13257838	13258038	0.430000	chr12	12564000	12564200	0.520000
chr10	73032472	73032672	0.435000	chr12	125652800	125653000	0.455000
chr2	235700640	235700840	0.490000	chr12	12566600	12566800	0.510000
chr21	39510361	39510561	0.440000	chr1	212566600	212566800	0.545000
chr5	45295283	45295483	0.360000	chr1	212567200	212567400	0.465000
chr10	37468318	37468718	0.467500	chr12	125675000	125675400	0.507500
chr15	87578285	87578485	0.425000	chr12	125676400	125676600	0.450000
chr15	27807844	27808044	0.565000	chr12	125683800	125684000	0.700000
chr15	52367815	52368215	0.377500	chr12	125686000	125686400	0.450000
chr20	45217392	45217592	0.430000	chr12	125755400	125755600	0.440000
chr8	59853644	59853844	0.360000	chr12	125761000	125761200	0.505000
chr6	65395207	65395407	0.490000	chr12	125773200	125773400	0.570000
chr6	92476923	92477123	0.340000	chr1	212578200	212578400	0.300000
chr4	12978330	12979130	0.373750	chr1	212595800	212596600	0.378750
chr15	35747672	35747872	0.415000	chr12	125983600	125983800	0.605000
chr17	40337008	40337208	0.465000	chr12	12600800	12601000	0.490000
chr1	61931917	61932117	0.280000	chr12	12606800	12607000	0.395000
chr5	37389529	37389729	0.555000	chr1	212606800	212607000	0.705000
chr7	135894723	135894923	0.435000	chr12	126069600	126069800	0.440000
chr22	42988437	42990637	0.436364	chr1	212607600	212609800	0.652727
chr5	7107618	7107818	0.325000	chr12	12608800	12609000	0.435000
chr2	9972961	9973361	0.525000	chr12	12611600	12612000	0.607500
chr17	76654281	76654681	0.445000	chr12	12612400	12612800	0.452500
chr4	121236108	121236308	0.415000	chr12	12613600	12613800	0.425000
chr1	190522666	190522866	0.295000	chr1	212614600	212614800	0.355000
chr11	114877416	114877616	0.340000	chr12	12616800	12617000	0.460000
chr9	70538264	70538464	0.445000	chr12	12617800	12618000	0.500000
chr7	30714827	30715227	0.462500	chr1	21261800	21262200	0.577500
chr6	148577449	148577649	0.440000	chr1	212620200	212620400	0.480000
chr8	138005329	138006729	0.420000	chr1	212620800	212622200	0.430000
chrX	79514734	79514934	0.405000	chr12	12622600	12622800	0.410000
chr7	2563631	2564031	0.527500	chr1	21262600	21263000	0.587500
chr4	160820014	160820214	0.410000	chr1	212630200	212630400	0.580000
chr6	160143161	160143361	0.375000	chr1	212633200	212633400	0.460000
chr5	10948393	10948793	0.455000	chr1	212635200	212635600	0.485000
chr2	10491236	10491436	0.475000	chr1	212636000	212636200	0.490000
chr7	57867898	57868098	0.480000	chr1	212636800	212637000	0.540000
chr5	15606460	15606660	0.420000	chr1	212638800	212639000	0.500000
chr18	35241448	35241648	0.365000	chr12	12640000	12640200	0.465000
chr20	23784276	23784476	0.415000	chr12	12645600	12645800	0.460000
chr12	99184177	99184377	0.350000	chr1	212646200	212646400	0.495000
chr9	89143677	89143877	0.475000	chr12	12656000	12656200	0.480000
chr4	31098479	31098879	0.382500	chr12	126570600	126571000	0.352500
chr20	53834878	53835278	0.497500	chr1	21266200	21266600	0.575000
chr2	165062394	165062594	0.465000	chr1	212665600	212665800	0.620000
chr20	3981785	3982585	0.480000	chr1	212667400	212668200	0.483750
chr9	19385889	19386089	0.415000	chr1	212669200	212669400	0.470000
chr8	35048090	35048290	0.470000	chr1	212671400	212671600	0.515000
chr12	73659906	73660106	0.455000	chr12	126747600	126747800	0.540000
chr11	108618711	108618911	0.390000	chr12	126768600	126768800	0.400000
chr13	109126282	109126482	0.425000	chr12	126772400	126772600	0.430000
chr8	31339737	31339937	0.455000	chr12	126784400	126784600	0.485000
chr5	139125377	139125577	0.420000	chr1	212678800	212679000	0.445000
chr2	240805632	240806032	0.292500	chr1	212681000	212681400	0.367500
chr1	28611745	28612345	0.438333	chr1	212682000	212682600	0.443333
chr13	47439725	47440325	0.418333	chr1	212683000	212683600	0.526667
chr1	107207117	107207317	0.425000	chr1	212685600	212685800	0.470000
chr1	59984498	59984698	0.415000	chr12	126862600	126862800	0.440000
chr7	82031018	82031418	0.387500	chr12	126869600	126870000	0.425000
chr5	160850146	160850546	0.470000	chr12	126874400	126874800	0.565000
chr3	79022342	79022542	0.410000	chr12	126882000	126882200	0.445000
chr14	94348954	94349154	0.480000	chr12	126891800	126892000	0.505000
chr11	10374592	10375192	0.495000	chr12	126900000	126900600	0.516667
chr7	109870420	109871020	0.291667	chr12	126907600	126908200	0.390000
chr4	20416983	20417183	0.365000	chr12	126936600	126936800	0.590000
chr1	210369927	210370127	0.455000	chr12	126944800	126945000	0.475000
chr5	169599847	169600047	0.415000	chr12	126953600	126953800	0.485000
chr15	63454432	63455032	0.411667	chr12	12696200	12696800	0.485000
chr3	185829257	185829457	0.465000	chr1	212696800	212697000	0.535000
chr15	21223339	21223739	0.000000	chr12	12697200	12697600	0.332500
chr12	62241758	62241958	0.345000	chr12	126975000	126975200	0.480000
chr9	75196931	75197731	0.475000	chr1	21269800	21270600	0.548750
chr1	66059244	66060044	0.406250	chr1	212699200	212700000	0.757500
chr6	90149304	90149504	0.400000	chr12	126998800	126999000	0.490000
chr3	59115218	59115418	0.340000	chr12	12700400	12700600	0.385000
chr16	85451830	85452030	0.595000	chr1	212700400	212700600	0.745000
chr7	82536559	82537159	0.468333	chr1	212701200	212701800	0.481667
chr12	68989694	68990094	0.380000	chr12	12704600	12705000	0.397500
chr14	76319220	76319420	0.435000	chr12	12706000	12706200	0.440000
chr6	139324196	139325196	0.409000	chr12	127060200	127061200	0.579000
chr3	93468527	93468727	0.375000	chr12	127062000	127062200	0.470000
chr20	690458	691658	0.400000	chr12	127063200	127064400	0.410833
chr7	139691645	139692045	0.402500	chr12	127077200	127077600	0.422500
chr16	12506415	12506615	0.400000	chr12	127083400	127083600	0.425000
chr5	71737973	71738373	0.420000	chr12	127093400	127093800	0.425000
chr6	156598630	156598830	0.490000	chr12	127108800	127109000	0.565000
chr3	114055141	114055341	0.325000	chr12	127125800	127126000	0.445000
chr5	180892932	180893132	0.360000	chr1	212712600	212712800	0.405000
chr17	56607074	56607674	0.446667	chr12	12714200	12714800	0.493333
chr19	3965533	3966133	0.505000	chr12	127146000	127146600	0.715000
chr3	18278082	18278282	0.425000	chr12	127147400	127147600	0.495000
chr1	159416228	159416428	0.370000	chr12	127148400	127148600	0.405000
chr16	591932	592332	0.577500	chr12	127154000	127154400	0.580000
chr6	86352280	86353080	0.463750	chr12	12715400	12716200	0.485000
chr5	42736192	42736592	0.435000	chr12	127154800	127155200	0.472500
chr5	9693445	9693645	0.360000	chr12	127156000	127156200	0.455000
chr8	63203882	63204482	0.385000	chr12	127157600	127158200	0.480000
chr9	38839812	38840212	0.340000	chr12	127158600	127159000	0.342500
chr10	116782412	116782812	0.420000	chr12	127160200	127160600	0.482500
chr1	113739019	113739219	0.415000	chr12	127161400	127161600	0.440000
chr16	31335445	31335645	0.490000	chr12	127162400	127162600	0.525000
chr16	79869133	79869333	0.345000	chr12	127163000	127163200	0.490000
chr6	50247021	50247221	0.375000	chr12	12716600	12716800	0.445000
chr8	115153534	115153734	0.435000	chr12	127166200	127166400	0.720000
chr11	126173550	126173750	0.510000	chr12	12717200	12717400	0.675000
chr1	86799891	86800091	0.415000	chr1	21271800	21272000	0.435000
chr1	215172280	215172480	0.435000	chr12	12718200	12718400	0.560000
chr7	14907613	14907813	0.330000	chr1	212718600	212718800	0.385000
chr6	31204660	31204860	0.475000	chr12	12718800	12719000	0.490000
chr2	156941204	156941404	0.425000	chr12	12719600	12719800	0.430000
chrX	53996015	53996215	0.440000	chr1	2127200	2127400	0.490000
chr1	83605549	83606149	0.366667	chr12	12720200	12720800	0.361667
chr2	169023739	169024739	0.358000	chr12	12721200	12722200	0.342000
chr1	13077393	13077993	0.446667	chr1	212721600	212722200	0.486667
chr12	86940608	86940808	0.410000	chr12	1272200	1272400	0.480000
chr1	198748535	198748735	0.275000	chr12	12722600	12722800	0.320000
chr1	65090241	65090441	0.460000	chr12	127231000	127231200	0.475000
chr9	74677733	74677933	0.320000	chr12	12723200	12723400	0.360000
chr1	124714413	124714613	0.405000	chr12	127237200	127237400	0.410000
chr1	102507079	102507279	0.355000	chr12	127238200	127238400	0.375000
chr12	54647960	54648160	0.570000	chr12	12724000	12724200	0.710000
chr7	57265315	57265515	0.490000	chr12	12724600	12724800	0.495000
chr1	234878792	234880592	0.463889	chr12	12725400	12727200	0.466667
chr18	78094645	78095045	0.415000	chr1	212725400	212725800	0.442500
chr2	104133503	104133903	0.320000	chr12	127270200	127270600	0.462500
chr16	58104558	58104758	0.435000	chr12	127275600	127275800	0.440000
chrX	53831669	53831869	0.350000	chr1	212727800	212728000	0.420000
chr1	34947454	34947654	0.445000	chr12	127280800	127281000	0.735000
chr7	6147749	6147949	0.475000	chr12	127293600	127293800	0.580000
chr13	31574685	31574885	0.470000	chr12	127355200	127355400	0.475000
chr17	56444845	56445045	0.505000	chr12	127363400	127363600	0.530000
chr6	126855502	126856102	0.408333	chr12	12736800	12737400	0.421667
chr6	126550922	126551122	0.520000	chr12	127381200	127381400	0.640000
chr8	98443084	98443284	0.355000	chr12	12741800	12742000	0.445000
chr8	101179770	101179970	0.495000	chr12	12742800	12743000	0.530000
chr6	13060191	13060391	0.450000	chr12	127430000	127430200	0.505000
chr8	137199248	137199448	0.515000	chr12	127485600	127485800	0.545000
chr2	46337085	46337285	0.455000	chr12	127489200	127489400	0.485000
chrX	77049998	77050198	0.385000	chr1	212750400	212750600	0.420000
chr9	28896040	28896640	0.316667	chr1	212752400	212753000	0.363333
chr22	35219737	35219937	0.500000	chr12	127550400	127550600	0.525000
chr19	47598625	47598825	0.465000	chr12	127559800	127560000	0.540000
chr14	87332096	87332296	0.375000	chr12	12757800	12758000	0.410000
chr14	91986681	91986881	0.425000	chr12	12759000	12759200	0.445000
chr18	79602109	79602509	0.515000	chr1	212760200	212760600	0.597500
chr8	40835700	40835900	0.470000	chr12	127677600	127677800	0.465000
chrX	60897693	60897893	0.420000	chr12	127723400	127723600	0.520000
chr4	67632209	67632409	0.330000	chr1	212774800	212775000	0.355000
chr5	54931565	54931765	0.475000	chr12	127749600	127749800	0.505000
chr6	87648433	87648633	0.395000	chr12	127750600	127750800	0.425000
chr2	193375082	193375282	0.295000	chr12	127761800	127762000	0.435000
chr12	107484397	107484597	0.455000	chr12	127770200	127770400	0.500000
chr13	30842362	30842562	0.465000	chr12	127773600	127773800	0.515000
chrX	148475758	148476358	0.391667	chr12	127786000	127786600	0.526667
chr3	172069981	172070181	0.435000	chr12	1278000	1278200	0.465000
chr12	39949750	39949950	0.385000	chr1	212780200	212780400	0.515000
chr8	55814811	55815011	0.330000	chr12	127809400	127809600	0.360000
chr2	34537757	34537957	0.285000	chr12	127810200	127810400	0.410000
chr5	149488653	149488853	0.400000	chr1	212783000	212783200	0.490000
chr5	47897137	47897337	0.395000	chr12	12787000	12787200	0.770000
chr18	67305518	67305718	0.450000	chr12	12788800	12789000	0.530000
chr8	130436655	130436855	0.480000	chr12	127894000	127894200	0.485000
chr11	19048537	19048737	0.345000	chr1	212789800	212790000	0.355000
chr20	27753706	27754306	0.386667	chr12	127900000	127900600	0.396667
chrX	49713845	49714045	0.385000	chr1	21279000	21279200	0.635000
chr21	8491714	8491914	0.000000	chr1	212790400	212790600	0.345000
chr14	39239462	39239662	0.405000	chr12	127911400	127911600	0.495000
chr22	22091133	22091733	0.478333	chr1	212791400	212792000	0.616667
chr12	62328753	62328953	0.305000	chr1	212792800	212793000	0.430000
chr12	119557259	119557459	0.390000	chr12	127928600	127928800	0.420000
chr11	84698826	84699226	0.360000	chr1	212793600	212794000	0.412500
chr12	17399903	17400103	0.320000	chr1	212794600	212794800	0.450000
chr7	78173627	78174027	0.412500	chr1	21280000	21280400	0.567500
chr11	3716376	3716776	0.467500	chr12	12803200	12803600	0.505000
chr21	29591602	29591802	0.415000	chr12	12807200	12807400	0.505000
chr13	30293884	30295484	0.398125	chr12	12808000	12809600	0.450625
chr6	133325853	133326053	0.500000	chr12	12813200	12813400	0.655000
chr11	5794059	5794259	0.360000	chr12	12817800	12818000	0.435000
chr1	21158031	21158231	0.380000	chr1	212819800	212820000	0.390000
chr3	178517012	178517212	0.430000	chr12	12820000	12820200	0.455000
chr3	180563561	180563761	0.410000	chr12	128206600	128206800	0.415000
chr17	76599217	76599617	0.515000	chr12	128266200	128266600	0.580000
chr22	38828458	38828658	0.580000	chr12	128267400	128267600	0.795000
chr8	141254542	141254742	0.600000	chr12	128268400	128268600	0.705000
chr6	2878354	2878554	0.420000	chr12	12830600	12830800	0.470000
chr13	7173231	7174031	0.000000	chr12	128316800	128317600	0.371250
chr5	53576975	53577175	0.460000	chr1	212831800	212832000	0.475000
chr5	43684124	43684324	0.320000	chr12	128319200	128319400	0.420000
chr10	85233316	85233716	0.435000	chr12	12837000	12837400	0.455000
chr3	176486890	176487290	0.450000	chr12	128387800	128388200	0.602500
chr7	101420872	101421072	0.590000	chr12	128388600	128388800	0.620000
chr5	88297454	88297654	0.330000	chr12	12839000	12839200	0.370000
chr2	167340023	167340623	0.381667	chr12	12845600	12846200	0.465000
chr8	26149482	26149882	0.415000	chr12	12846800	12847200	0.452500
chr8	101580341	101580741	0.417500	chr1	21284800	21285200	0.565000
chr14	74029489	74029689	0.465000	chr12	128570200	128570400	0.480000
chr1	6286374	6286774	0.560000	chr12	128572200	128572600	0.592500
chr5	168630632	168631632	0.545000	chr1	212858000	212859000	0.702000
chr14	64239736	64239936	0.425000	chr1	212860000	212860200	0.535000
chr8	113523365	113523565	0.400000	chr1	212860800	212861000	0.475000
chr21	11326672	11326872	0.405000	chr1	212862200	212862400	0.440000
chr4	151953810	151954010	0.480000	chr12	128671600	128671800	0.495000
chr12	94185986	94186386	0.460000	chr12	128693200	128693600	0.472500
chr4	182899785	182899985	0.410000	chr12	128698600	128698800	0.500000
chr13	54346169	54346369	0.505000	chr12	128729800	128730000	0.520000
chr2	106013517	106013717	0.440000	chr12	128746200	128746400	0.480000
chr12	56107143	56107543	0.460000	chr12	128763400	128763800	0.515000
chr7	11443427	11443627	0.295000	chr12	128771800	128772000	0.315000
chr15	56517931	56518131	0.355000	chr12	128782400	128782600	0.435000
chr11	46745776	46746376	0.416667	chr12	128783000	128783600	0.485000
chr5	140045321	140045521	0.430000	chr12	128789400	128789600	0.480000
chr10	129597495	129597695	0.420000	chr12	128792000	128792200	0.595000
chr1	94423633	94423833	0.430000	chr12	128793800	128794000	0.475000
chr17	49933757	49933957	0.475000	chr12	128794800	128795000	0.485000
chr3	70745777	70746577	0.360000	chr12	128796000	128796800	0.431250
chr6	115833207	115833407	0.425000	chr1	21288000	21288200	0.460000
chr19	11739887	11740487	0.445000	chr12	128807200	128807800	0.520000
chr12	78977070	78977270	0.365000	chr12	128810200	128810400	0.415000
chr2	106046566	106046766	0.470000	chr12	128811000	128811200	0.485000
chr4	182268791	182268991	0.415000	chr12	128811800	128812000	0.425000
chr21	19491712	19491912	0.440000	chr12	128814000	128814200	0.500000
chr3	178526121	178526321	0.465000	chr12	128814800	128815000	0.520000
chr18	45987209	45987809	0.391667	chr12	128817400	128818000	0.433333
chr14	22970485	22970685	0.470000	chr12	128821000	128821200	0.510000
chr2	143935884	143936084	0.430000	chr12	128823200	128823400	0.710000
chr6	163630870	163631270	0.710000	chr12	128823800	128824200	0.750000
chr2	113974902	113975102	0.450000	chr12	128824600	128824800	0.590000
chr11	69528461	69528661	0.505000	chr12	128830000	128830200	0.520000
chr2	154686577	154686777	0.340000	chr12	128830800	128831000	0.355000
chr10	67526786	67526986	0.400000	chr12	12883400	12883600	0.425000
chr2	11896063	11896863	0.428750	chr12	128843600	128844400	0.475000
chr6	50240219	50240619	0.552500	chr12	128854200	128854600	0.557500
chr19	54530953	54531153	0.420000	chr12	128856600	128856800	0.450000
chr10	12186100	12186500	0.407500	chr12	128857200	128857600	0.500000
chr3	139475783	139476183	0.457500	chr12	128864800	128865200	0.582500
chr17	17801208	17801808	0.591667	chr12	12891000	12891600	0.645000
chrX	121389428	121389628	0.415000	chr12	128915000	128915200	0.455000
chr5	40393210	40393410	0.420000	chr12	128920600	128920800	0.430000
chr6	93418248	93418648	0.587500	chr12	128969400	128969800	0.632500
chr13	97853863	97854063	0.420000	chr12	128976200	128976400	0.565000
chr2	149705460	149705860	0.322500	chr12	1289800	1290200	0.390000
chr9	42412425	42412625	0.465000	chr12	128980800	128981000	0.550000
chr1	20307864	20308464	0.475000	chr1	21290400	21291000	0.611667
chr17	6250965	6251165	0.440000	chr12	129109400	129109600	0.460000
chr3	55781868	55782068	0.445000	chr1	212915400	212915600	0.505000
chr1	97158523	97158723	0.450000	chr12	12916400	12916600	0.525000
chr7	64511871	64512071	0.505000	chr1	212916800	212917000	0.620000
chr3	187009578	187009778	0.420000	chr1	212921000	212921200	0.525000
chr3	138476405	138476605	0.370000	chr12	129274800	129275000	0.405000
chr12	123158641	123158841	0.490000	chr12	12927600	12927800	0.630000
chrX	40198668	40199068	0.477500	chr1	21293000	21293400	0.510000
chr6	50701329	50701729	0.417500	chr1	212935600	212936000	0.422500
chr17	44479643	44479843	0.500000	chr1	21293800	21294000	0.545000
chr8	47587429	47587629	0.500000	chr1	212939000	212939200	0.550000
chr9	126525045	126525845	0.491250	chr1	21294400	21295200	0.501250
chr15	25326490	25326690	0.365000	chr1	212944400	212944600	0.370000
chr4	151822330	151822530	0.475000	chr1	212950400	212950600	0.640000
chrX	138106234	138106434	0.435000	chr1	212958200	212958400	0.605000
chr8	65891193	65891393	0.340000	chr12	12959000	12959200	0.435000
chr3	103703855	103704255	0.365000	chr12	129660000	129660400	0.470000
chr13	101021044	101021444	0.457500	chr1	212967800	212968200	0.490000
chr7	65722954	65723154	0.550000	chr12	12975800	12976000	0.560000
chr2	110263318	110263518	0.405000	chr1	212980200	212980400	0.505000
chr8	55236135	55236335	0.485000	chr1	212981800	212982000	0.530000
chrY	1699204	1699404	0.395000	chr1	212982600	212982800	0.490000
chr6	113232364	113232564	0.400000	chr12	12983600	12983800	0.425000
chr7	152795078	152795278	0.490000	chr12	12986200	12986400	0.510000
chr4	143505159	143505959	0.333750	chr1	212989800	212990600	0.361250
chr3	110589820	110590020	0.395000	chr1	21299000	21299200	0.445000
chr17	75858285	75858485	0.435000	chr12	129911600	129911800	0.495000
chr14	30758858	30759058	0.455000	chr12	129914800	129915000	0.500000
chr2	215687898	215688498	0.418333	chr12	12992400	12993000	0.446667
chr11	28630525	28630725	0.340000	chr1	212995600	212995800	0.400000
chr17	72255365	72255765	0.477500	chr12	12996200	12996600	0.502500
chr19	32517628	32517828	0.415000	chr12	12997200	12997400	0.460000
chr7	98346534	98346734	0.470000	chr12	12997800	12998000	0.485000
chr10	15787179	15787979	0.421250	chr12	12998800	12999600	0.442500
chr8	33676441	33677041	0.425000	chr12	13000000	13000600	0.725000
chr18	59239091	59239691	0.471667	chr12	13001000	13001600	0.683333
chr16	12048378	12048578	0.515000	chr12	130014000	130014200	0.645000
chr6	21415939	21416139	0.495000	chr12	130031600	130031800	0.515000
chr5	104242213	104242413	0.300000	chr1	213008600	213008800	0.370000
chr1	144007390	144008190	0.451250	chr1	213015800	213016600	0.520000
chr13	59664897	59665897	0.356000	chr1	213017200	213018200	0.399000
chr16	28269581	28270181	0.470000	chr1	21302400	21303000	0.558333
chr14	20223324	20223724	0.335000	chr12	13024200	13024600	0.337500
chr6	22671608	22671808	0.445000	chr12	130249400	130249600	0.470000
chr13	103080938	103081138	0.315000	chr12	13027200	13027400	0.350000
chr19	49831383	49831583	0.655000	chr12	130281200	130281400	0.675000
chr5	52766930	52767130	0.420000	chr12	13039800	13040000	0.440000
chr22	18682108	18682308	0.000000	chr1	213041600	213041800	0.330000
chr9	109877733	109878133	0.405000	chr12	1304200	1304600	0.435000
chr10	111139061	111139461	0.530000	chr12	13044200	13044600	0.685000
chrX	112730888	112731688	0.433750	chr1	213045400	213046200	0.437500
chr16	17328993	17329393	0.452500	chr12	13046000	13046400	0.480000
chr4	88447563	88447763	0.460000	chr12	130464000	130464200	0.510000
chr16	80286160	80286360	0.310000	chr1	213049400	213049600	0.370000
chr16	29295313	29295513	0.510000	chr1	213051200	213051400	0.735000
chrX	154098282	154098482	0.525000	chr12	130527000	130527200	0.540000
chrX	65853045	65853245	0.405000	chr1	213052800	213053000	0.445000
chr10	53585286	53585486	0.280000	chr1	213055200	213055400	0.375000
chr3	128065153	128065553	0.377500	chr1	213055800	213056200	0.395000
chr5	167608868	167609068	0.340000	chr1	213056800	213057000	0.430000
chr2	193536440	193536640	0.280000	chr1	213057400	213057600	0.325000
chr7	47417814	47418014	0.380000	chr12	13060600	13060800	0.400000
chr13	35264868	35265268	0.305000	chr12	13061400	13061800	0.477500
chr22	26406483	26406683	0.410000	chr12	1306200	1306400	0.435000
chr1	31358942	31359142	0.370000	chr1	213065800	213066000	0.395000
chr7	24580537	24580737	0.380000	chr12	130669200	130669400	0.465000
chr21	31445643	31446043	0.417500	chr1	213067400	213067800	0.432500
chrX	108981321	108981521	0.325000	chr1	213069000	213069200	0.375000
chr18	53064716	53064916	0.320000	chr1	213070600	213070800	0.370000
chr18	56802433	56802833	0.425000	chr12	13071800	13072200	0.487500
chr2	97014721	97014921	0.430000	chr12	130748200	130748400	0.570000
chr3	8463832	8464032	0.475000	chr12	130754600	130754800	0.480000
chr20	495676	495876	0.415000	chr1	213075800	213076000	0.445000
chr16	58094892	58095292	0.600000	chr12	130761800	130762200	0.615000
chrX	111053584	111053784	0.540000	chr12	130776200	130776400	0.610000
chr1	38952484	38952684	0.465000	chr1	21307800	21308000	0.620000
chr17	28488646	28488846	0.460000	chr12	130782400	130782600	0.680000
chr17	25368942	25369542	0.408333	chr12	130797000	130797600	0.508333
chr8	52799505	52799705	0.505000	chr12	130819000	130819200	0.660000
chr3	123361070	123361270	0.490000	chr12	130826400	130826600	0.605000
chr7	42532442	42533642	0.365833	chr12	130829400	130830600	0.560833
chr17	66586214	66586414	0.450000	chr12	130832000	130832200	0.480000
chr12	49409381	49409781	0.505000	chr12	130832600	130833000	0.592500
chr6	125971452	125971652	0.395000	chr12	130835600	130835800	0.485000
chr18	55901043	55901243	0.280000	chr12	130836600	130836800	0.365000
chr8	116627284	116627484	0.505000	chr12	130838600	130838800	0.710000
chr10	117569432	117570032	0.505000	chr12	130839200	130839800	0.601667
chr10	102560430	102560630	0.490000	chr12	130853400	130853600	0.530000
chr18	15636195	15636395	0.405000	chr12	130855600	130855800	0.410000
chr11	69528593	69528793	0.505000	chr12	130859200	130859400	0.530000
chr1	182972720	182972920	0.320000	chr12	130868600	130868800	0.345000
chr22	27847710	27847910	0.505000	chr12	130869200	130869400	0.520000
chr9	88924365	88924565	0.420000	chr12	130871000	130871200	0.540000
chr16	78678993	78679793	0.472500	chr12	130871800	130872600	0.796250
chr2	129249282	129249482	0.370000	chr12	130876800	130877000	0.415000
chr1	50837296	50838096	0.410000	chr12	130877800	130878600	0.428750
chr15	25025805	25026005	0.400000	chr12	130879200	130879400	0.490000
chr18	15698831	15699431	0.413333	chr12	130880200	130880800	0.486667
chr14	53979110	53979310	0.490000	chr1	21309000	21309200	0.585000
chr16	65580130	65580330	0.480000	chr12	130916200	130916400	0.585000
chr1	176934582	176934782	0.320000	chr12	130919200	130919400	0.315000
chr14	20107384	20107584	0.395000	chr12	13094400	13094600	0.410000
chr4	182191210	182191410	0.430000	chr12	130948200	130948400	0.485000
chr14	82230779	82231379	0.410000	chr12	130952200	130952800	0.500000
chr15	57408787	57408987	0.530000	chr12	130953800	130954000	0.535000
chr11	106312023	106312223	0.365000	chr12	130958800	130959000	0.530000
chr3	163930230	163930430	0.235000	chr12	130965800	130966000	0.360000
chr6	152325256	152325456	0.400000	chr12	130966600	130966800	0.525000
chr19	37715865	37716065	0.370000	chr12	13097400	13097600	0.490000
chr8	81861833	81862233	0.427500	chr12	130979800	130980200	0.585000
chr10	76100511	76100711	0.460000	chr12	13098200	13098400	0.515000
chr15	73220723	73221323	0.443333	chr12	13099000	13099600	0.448333
chr17	78621072	78621272	0.590000	chr12	130994000	130994200	0.605000
chr4	184295821	184296021	0.405000	chr12	130996000	130996200	0.430000
chr22	41524198	41524398	0.565000	chr12	131000000	131000200	0.585000
chr12	94891408	94891608	0.465000	chr12	131002400	131002600	0.550000
chr10	70518145	70518545	0.470000	chr12	13101200	13101600	0.730000
chr12	88901348	88901548	0.380000	chr12	13102400	13102600	0.435000
chr15	21715880	21716080	0.540000	chr12	131035400	131035600	0.545000
chr1	214108057	214108257	0.480000	chr1	21310400	21310600	0.530000
chr4	106410491	106410691	0.490000	chr12	131047400	131047600	0.630000
chr3	55883483	55883683	0.465000	chr12	131071200	131071400	0.570000
chr7	154371925	154372125	0.550000	chr12	131093000	131093200	0.570000
chr12	125829108	125829308	0.360000	chr12	131101800	131102000	0.390000
chr9	133542256	133542456	0.610000	chr12	131104800	131105000	0.630000
chr20	49521598	49521798	0.515000	chr12	131106000	131106200	0.585000
chr2	25970379	25970579	0.550000	chr12	131121800	131122000	0.565000
chr12	109581753	109581953	0.535000	chr12	131128800	131129000	0.675000
chr11	75432271	75432471	0.585000	chr12	131132400	131132600	0.605000
chr19	17938271	17938471	0.540000	chr12	131137800	131138000	0.625000
chr1	64772780	64772980	0.390000	chr12	131143400	131143600	0.420000
chr7	14005692	14005892	0.395000	chr12	131148000	131148200	0.425000
chrX	27660121	27660321	0.515000	chr12	131164200	131164400	0.545000
chr6	142933527	142933727	0.325000	chr12	131194200	131194400	0.560000
chr20	32675553	32676153	0.535000	chr12	131201600	131202200	0.573333
chr19	22414057	22414257	0.430000	chr12	131217200	131217400	0.600000
chr13	108821641	108821841	0.465000	chr12	131222400	131222600	0.530000
chr6	146729519	146729719	0.485000	chr12	131224600	131224800	0.645000
chr4	176984417	176984617	0.290000	chr1	213122600	213122800	0.310000
chr6	148541001	148541201	0.455000	chr12	131226400	131226600	0.645000
chr3	5122167	5124567	0.520000	chr12	131229400	131231800	0.536250
chr11	116479541	116480941	0.379286	chr1	213123600	213125000	0.389286
chr19	52211884	52212084	0.485000	chr12	131237400	131237600	0.535000
chr13	111759904	111760104	0.490000	chr12	131239800	131240000	0.515000
chr12	97143497	97143697	0.345000	chr12	131243000	131243200	0.515000
chr3	177669607	177669807	0.465000	chr12	131248000	131248200	0.510000
chr5	135832532	135832732	0.490000	chr12	131251400	131251600	0.585000
chr17	15507224	15507424	0.495000	chr12	131268200	131268400	0.560000
chr3	89761060	89761260	0.545000	chr12	131284200	131284400	0.665000
chr7	75273068	75273468	0.520000	chr12	131311200	131311600	0.607500
chr12	118890885	118891085	0.420000	chr12	131327800	131328000	0.565000
chr19	47379099	47379499	0.537500	chr12	131341600	131342000	0.612500
chrX	95596075	95596475	0.380000	chr12	131350200	131350600	0.400000
chr7	94834951	94835751	0.533750	chr12	131351200	131352000	0.537500
chr8	96543564	96543764	0.480000	chr12	131358000	131358200	0.510000
chr15	101478050	101478450	0.527500	chr12	131364000	131364400	0.630000
chrY	21361635	21361835	0.515000	chr12	131392800	131393000	0.600000
chr2	106554501	106554701	0.425000	chr12	131434600	131434800	0.450000
chrX	149500503	149500703	0.500000	chr12	131437000	131437200	0.665000
chr3	69375078	69375478	0.427500	chr12	131438800	131439200	0.592500
chr17	27939620	27940420	0.473750	chr12	131440600	131441400	0.630000
chr6	156021842	156022042	0.450000	chr12	131441800	131442000	0.580000
chr17	27416224	27416424	0.530000	chr12	131452600	131452800	0.590000
chr19	48419817	48420017	0.595000	chr12	131454800	131455000	0.620000
chr2	25888927	25889127	0.515000	chr12	131473800	131474000	0.520000
chr13	28170730	28170930	0.405000	chr12	131474400	131474600	0.585000
chr12	123931118	123931318	0.500000	chr12	13148000	13148200	0.510000
chr3	116901042	116901242	0.465000	chr12	131487800	131488000	0.480000
chr12	50652056	50652256	0.505000	chr12	131493600	131493800	0.545000
chr7	89557854	89558054	0.485000	chr1	213150400	213150600	0.505000
chr15	83061499	83061699	0.525000	chr12	131511400	131511600	0.530000
chr4	31020321	31020521	0.440000	chr12	131530600	131530800	0.445000
chrX	75750059	75750259	0.520000	chr12	131536400	131536600	0.540000
chr9	44547259	44547459	0.365000	chr12	13154200	13154400	0.320000
chr2	140849100	140849300	0.460000	chr1	213154400	213154600	0.480000
chr22	31684904	31685104	0.500000	chr1	213155200	213155400	0.520000
chr8	132903757	132904157	0.455000	chr12	131560200	131560600	0.595000
chrY	12522987	12523187	0.350000	chr12	13156400	13156600	0.420000
chr10	32222470	32222870	0.445000	chr12	131592200	131592600	0.585000
chr12	55568557	55568757	0.470000	chr12	131593000	131593200	0.535000
chr19	34918944	34919144	0.515000	chr12	131598800	131599000	0.660000
chrX	46650064	46650264	0.455000	chr12	131599400	131599600	0.560000
chr6	1188773	1188973	0.395000	chr12	131604600	131604800	0.545000
chr2	223530213	223530613	0.467500	chr12	131605200	131605600	0.500000
chr22	32554992	32555392	0.432500	chr12	131606600	131607000	0.437500
chr4	140033858	140034058	0.370000	chr12	131609200	131609400	0.460000
chr11	13175904	13176104	0.445000	chr12	131620600	131620800	0.570000
chr2	120745544	120746144	0.548333	chr12	131623800	131624400	0.620000
chr7	129539911	129540111	0.500000	chr12	131627200	131627400	0.655000
chr21	34067759	34068159	0.405000	chr12	131637200	131637600	0.637500
chr7	36996482	36996682	0.395000	chr12	131638200	131638400	0.555000
chr18	40342612	40342812	0.475000	chr12	131639000	131639200	0.495000
chr12	126510096	126510496	0.427500	chr12	131642200	131642600	0.602500
chr12	106237088	106237288	0.520000	chr12	131646600	131646800	0.640000
chr2	33902748	33903148	0.450000	chr12	13165600	13166000	0.452500
chr7	110435642	110435842	0.325000	chr12	131673600	131673800	0.340000
chr7	41929822	41930022	0.505000	chr12	131682200	131682400	0.685000
chr16	68027159	68027759	0.476667	chr12	131710600	131711200	0.638333
chr6	168594614	168594814	0.595000	chr12	131711800	131712000	0.600000
chr4	33299222	33299422	0.380000	chr12	131716400	131716600	0.385000
chr1	34883887	34884087	0.515000	chr12	13173600	13173800	0.520000
chr7	151049940	151050140	0.575000	chr1	21317400	21317600	0.635000
chr15	41300744	41300944	0.345000	chr12	131745000	131745200	0.400000
chr7	27278210	27278410	0.450000	chr12	131755400	131755600	0.490000
chr19	45188107	45188307	0.515000	chr12	131766600	131766800	0.525000
chr10	2080624	2081224	0.461667	chr12	131773600	131774200	0.555000
chr7	121362014	121362214	0.415000	chr12	131784000	131784200	0.485000
chr14	22394032	22394232	0.490000	chr12	13179800	13180000	0.610000
chr10	49965975	49966575	0.403333	chr12	131804000	131804600	0.476667
chr5	111424923	111425123	0.525000	chr12	131808800	131809000	0.680000
chr13	53403720	53403920	0.335000	chr12	131815200	131815400	0.415000
chr12	106847785	106847985	0.365000	chr12	131819200	131819400	0.465000
chr20	23287679	23287879	0.610000	chr12	131828200	131828400	0.735000
chr1	150146634	150147434	0.433750	chr12	131828800	131829600	0.715000
chr2	206619940	206620140	0.430000	chr12	131830400	131830600	0.785000
chr12	50062551	50062751	0.505000	chr12	131831000	131831200	0.640000
chr7	7729588	7729788	0.470000	chr12	131832800	131833000	0.630000
chr9	87256603	87256803	0.385000	chr12	131833800	131834000	0.555000
chr6	73647891	73648091	0.515000	chr12	131851400	131851600	0.710000
chr2	23526248	23526448	0.655000	chr12	131852000	131852200	0.685000
chr11	75321881	75322081	0.475000	chr12	131853000	131853200	0.630000
chr20	1876180	1876380	0.555000	chr1	21318600	21318800	0.565000
chrX	73903064	73903264	0.475000	chr12	131861000	131861200	0.600000
chr9	62450769	62451169	0.490000	chr12	131863000	131863400	0.605000
chr5	14198264	14198464	0.420000	chr12	131867600	131867800	0.500000
chr17	38068817	38069017	0.605000	chr12	131872200	131872400	0.630000
chr17	74507190	74507390	0.375000	chr12	131872800	131873000	0.470000
chr6	28457979	28458379	0.397500	chr12	131878400	131878800	0.425000
chr17	25481383	25481583	0.425000	chr12	131883200	131883400	0.515000
chr16	15142050	15142250	0.640000	chr12	131894400	131894600	0.790000
chr16	5470609	5471209	0.515000	chr12	131896000	131896600	0.711667
chr2	111598655	111598855	0.540000	chr12	131897000	131897200	0.645000
chr3	169847945	169848145	0.565000	chr12	131902000	131902200	0.690000
chr9	40935481	40936081	0.490000	chr12	131912600	131913200	0.675000
chrX	2695607	2695807	0.485000	chr12	131916800	131917000	0.655000
chr18	80141741	80141941	0.485000	chr12	131923400	131923600	0.560000
chr10	88212646	88212846	0.455000	chr12	131924600	131924800	0.575000
chr10	77625399	77625799	0.390000	chr12	131925800	131926200	0.472500
chrY	261786	261986	0.490000	chr12	131929000	131929200	0.740000
chr5	94068051	94068651	0.513333	chr12	131929800	131930400	0.716667
chr21	4174319	4174519	0.000000	chr12	131948200	131948400	0.340000
chr4	68165835	68166235	0.330000	chr12	131948800	131949200	0.442500
chr14	77060981	77061381	0.482500	chr12	131949600	131950000	0.770000
chr20	19325133	19326133	0.427000	chr12	131950400	131951400	0.577000
chrX	137657108	137657508	0.377500	chr12	131955800	131956200	0.517500
chr8	43149903	43150103	0.475000	chr12	131958200	131958400	0.530000
chr3	173217428	173217828	0.450000	chr12	13196400	13196800	0.455000
chr19	57801038	57801438	0.415000	chr12	131975200	131975600	0.450000
chr2	205736282	205736482	0.380000	chr12	131980400	131980600	0.440000
chr3	118722616	118723216	0.453333	chr12	131985200	131985800	0.518333
chr17	15113102	15113302	0.510000	chr12	131987000	131987200	0.575000
chr11	96772178	96772978	0.390000	chr1	21320000	21320800	0.491250
chr1	20562839	20563439	0.523333	chr12	132001200	132001800	0.525000
chrX	41436008	41436208	0.470000	chr12	13201000	13201200	0.505000
chr1	45608771	45608971	0.455000	chr12	132018600	132018800	0.545000
chr12	109874782	109874982	0.505000	chr12	132023800	132024000	0.595000
chr11	120021119	120021319	0.550000	chr12	132051800	132052000	0.575000
chr6	137752232	137752632	0.487500	chr12	132060400	132060800	0.540000
chrX	105986574	105986774	0.455000	chr12	132063600	132063800	0.585000
chr4	183799810	183800010	0.520000	chr12	132066400	132066600	0.545000
chr20	6734649	6735049	0.452500	chr12	132071000	132071400	0.457500
chr13	36080422	36080622	0.370000	chr12	132073400	132073600	0.490000
chr5	56501855	56502255	0.417500	chr12	132076800	132077200	0.497500
chr11	126529965	126530165	0.495000	chr12	132080600	132080800	0.620000
chr7	65554259	65555659	0.608571	chr12	132084200	132085600	0.648571
chr2	114764888	114765088	0.385000	chr12	132086800	132087000	0.435000
chr8	52247181	52247381	0.300000	chr12	13209600	13209800	0.370000
chr14	73808940	73809140	0.495000	chr12	132115600	132115800	0.555000
chr10	71021809	71022009	0.420000	chr12	132117600	132117800	0.690000
chr5	156118877	156119077	0.400000	chr1	21321200	21321400	0.520000
chr8	32967491	32967691	0.440000	chr12	13212200	13212400	0.445000
chr4	11747401	11747601	0.390000	chr12	132125000	132125200	0.415000
chr2	86499665	86500465	0.493750	chr12	132133800	132134600	0.631250
chr8	16047266	16047466	0.460000	chr12	132136600	132136800	0.515000
chr4	47299980	47300180	0.485000	chr12	132137200	132137400	0.515000
chr17	29447656	29447856	0.480000	chr12	132137800	132138000	0.585000
chr1	29743809	29744009	0.580000	chr12	132139200	132139400	0.655000
chr19	20734043	20735043	0.414000	chr12	132143400	132144400	0.743000
chr17	5774729	5774929	0.485000	chr12	132144800	132145000	0.680000
chr17	17464444	17464644	0.465000	chr12	132149000	132149200	0.655000
chr4	106521228	106521428	0.545000	chr12	132149600	132149800	0.675000
chr2	10676737	10676937	0.545000	chr12	132154000	132154200	0.645000
chr11	2482149	2482549	0.432500	chr12	132160200	132160600	0.625000
chr1	29464716	29465316	0.428333	chr12	132161200	132161800	0.650000
chr8	123597445	123597845	0.500000	chr12	132162600	132163000	0.597500
chr5	179386838	179387038	0.450000	chr12	132164000	132164200	0.550000
chr3	636969	637169	0.450000	chr12	132179000	132179200	0.560000
chr7	153149309	153149709	0.452500	chr12	132185800	132186200	0.487500
chr19	464807	465007	0.485000	chr12	132189600	132189800	0.765000
chr4	133942865	133943065	0.415000	chr12	132190200	132190400	0.625000
chrY	14936053	14936253	0.490000	chr12	132194200	132194400	0.585000
chr11	40083775	40083975	0.440000	chr1	21322000	21322200	0.545000
chr15	72217365	72217565	0.430000	chr12	132219000	132219200	0.605000
chr10	102811200	102811400	0.520000	chr12	13222200	13222400	0.585000
chr15	57329219	57329419	0.460000	chr12	132222600	132222800	0.560000
chr12	61661707	61661907	0.335000	chr12	132248600	132248800	0.510000
chr10	116851518	116851718	0.505000	chr12	132268800	132269000	0.635000
chr19	38324700	38324900	0.450000	chr12	132275200	132275400	0.615000
chr2	101588144	101588344	0.535000	chr12	132279200	132279400	0.570000
chr1	246478106	246478706	0.441667	chr1	21322800	21323400	0.496667
chr9	128586082	128586482	0.417500	chr12	132342400	132342800	0.610000
chr11	35032853	35033053	0.420000	chr12	132393400	132393600	0.595000
chr20	57453916	57454316	0.550000	chr12	132394000	132394400	0.660000
chr20	41172705	41172905	0.590000	chr1	2132400	2132600	0.610000
chr13	113591930	113592130	0.510000	chr12	132414000	132414200	0.670000
chr8	123826975	123827175	0.520000	chr12	132415000	132415200	0.685000
chr13	20010711	20010911	0.535000	chr12	132422400	132422600	0.565000
chr1	112146670	112147270	0.511667	chr12	132423400	132424000	0.663333
chr2	878935	879135	0.500000	chr12	132428200	132428400	0.650000
chr12	9417035	9417235	0.550000	chr12	132429200	132429400	0.640000
chr22	44764305	44764505	0.580000	chr12	132430400	132430600	0.675000
chr2	230694284	230694684	0.540000	chr12	132433800	132434200	0.657500
chr7	24119731	24119931	0.485000	chr12	132439600	132439800	0.535000
chr2	151926737	151927937	0.425000	chr1	21324400	21325600	0.530833
chr10	118953692	118953892	0.565000	chr12	132445000	132445200	0.630000
chr20	16096257	16096457	0.505000	chr12	132446000	132446200	0.625000
chr6	7865714	7866114	0.485000	chr12	132448000	132448400	0.597500
chr8	127206593	127206793	0.410000	chr12	132454800	132455000	0.660000
chr8	133617895	133618495	0.468333	chr12	132467600	132468200	0.500000
chr13	50061447	50061647	0.390000	chr12	132471200	132471400	0.510000
chr11	78909613	78909813	0.505000	chr12	132475400	132475600	0.585000
chr17	56416137	56416337	0.360000	chr12	132477200	132477400	0.645000
chr10	22963595	22963795	0.545000	chr12	132479000	132479200	0.675000
chr10	88190185	88190385	0.485000	chr12	132482000	132482200	0.630000
chr19	4011061	4011261	0.580000	chr12	132488600	132488800	0.640000
chr1	46023256	46023456	0.565000	chr12	132489200	132489400	0.730000
chr10	111092431	111092631	0.430000	chr12	132489800	132490000	0.820000
chr7	127043246	127044046	0.407500	chr12	132490600	132491400	0.672500
chr2	172815066	172815266	0.415000	chr12	132491800	132492000	0.650000
chr5	9411096	9411296	0.430000	chr12	132493800	132494000	0.615000
chr13	36619557	36619757	0.460000	chr12	132494400	132494600	0.675000
chrX	82427721	82427921	0.310000	chr12	1325000	1325200	0.310000
chr5	123190892	123191492	0.426667	chr12	132500200	132500800	0.646667
chr3	165265964	165266164	0.545000	chr12	132501400	132501600	0.660000
chr11	79753974	79754174	0.365000	chr12	132502600	132502800	0.670000
chr11	112875773	112876173	0.497500	chr12	132503800	132504200	0.632500
chr13	23702637	23702837	0.575000	chr12	132505200	132505400	0.650000
chr5	57202215	57202615	0.505000	chr12	132506800	132507200	0.672500
chr20	55031129	55031329	0.455000	chr12	132515000	132515200	0.575000
chr1	85167946	85168346	0.467500	chr12	132516200	132516600	0.535000
chrX	75703502	75703702	0.445000	chr12	132519400	132519600	0.545000
chr6	96473438	96473638	0.375000	chr12	132520600	132520800	0.640000
chr4	133204150	133204350	0.525000	chr12	132524000	132524200	0.660000
chr1	66143328	66143528	0.450000	chr12	132530000	132530200	0.530000
chr3	186501522	186501722	0.475000	chr12	132538000	132538200	0.645000
chr5	107870154	107870354	0.460000	chr12	132555000	132555200	0.550000
chr1	4895507	4895707	0.500000	chr12	13255800	13256000	0.645000
chr8	67418889	67419089	0.470000	chr12	132558400	132558600	0.560000
chr15	95700499	95700699	0.530000	chr12	132559000	132559200	0.635000
chr12	64284125	64286525	0.397083	chr12	132559800	132562200	0.712083
chr5	93776609	93776809	0.480000	chr12	132572200	132572400	0.690000
chr3	186653912	186654112	0.545000	chr12	132594000	132594200	0.600000
chr16	49724319	49725319	0.537000	chr12	132598000	132599000	0.744000
chr18	71446363	71446563	0.340000	chr12	132600600	132600800	0.535000
chr18	35039993	35040193	0.550000	chr12	132602600	132602800	0.645000
chr8	24163667	24163867	0.460000	chr12	132604000	132604200	0.685000
chr9	117536998	117537198	0.305000	chr1	213260800	213261000	0.370000
chrX	78128859	78129059	0.480000	chr12	132615000	132615200	0.565000
chr14	67507779	67507979	0.545000	chr12	132620000	132620200	0.675000
chr13	81515722	81516322	0.530000	chr12	132620600	132621200	0.641667
chr8	6267365	6267965	0.420000	chr12	132621800	132622400	0.633333
chr2	35846348	35846748	0.495000	chr12	132622800	132623200	0.592500
chr11	46262700	46262900	0.475000	chr12	132638800	132639000	0.505000
chr3	170372255	170372455	0.395000	chr12	132641000	132641200	0.540000
chrX	97283840	97284040	0.405000	chr12	132658600	132658800	0.495000
chr2	198842455	198842655	0.495000	chr12	132660200	132660400	0.520000
chrY	23037147	23037347	0.470000	chr12	132663000	132663200	0.535000
chr11	60882962	60883162	0.405000	chr12	132685200	132685400	0.470000
chr16	86939273	86939473	0.520000	chr12	132686200	132686400	0.600000
chr16	6837520	6837920	0.382500	chr12	132687200	132687600	0.750000
chr19	1116688	1116888	0.680000	chr12	132688000	132688200	0.780000
chr9	18887746	18887946	0.495000	chr12	132689200	132689400	0.655000
chr4	83467885	83468285	0.465000	chr12	132695400	132695800	0.555000
chr2	98193724	98193924	0.540000	chr12	132710600	132710800	0.765000
chr7	152548713	152549313	0.523333	chr12	132711200	132711800	0.615000
chr7	64113486	64113686	0.545000	chr12	132718200	132718400	0.640000
chr17	25675207	25675807	0.411667	chr12	132723600	132724200	0.455000
chr14	89272572	89272772	0.550000	chr12	13275400	13275600	0.570000
chr19	51549745	51549945	0.530000	chr12	132754600	132754800	0.570000
chr7	73573072	73573272	0.565000	chr12	132757400	132757600	0.585000
chr12	113460138	113461738	0.428750	chr12	132760800	132762400	0.716875
chr20	53436758	53436958	0.515000	chr12	132765400	132765600	0.535000
chr8	57974787	57974987	0.435000	chr12	132766800	132767000	0.510000
chr10	95557403	95557603	0.480000	chr12	132768400	132768600	0.525000
chr9	125574374	125574574	0.445000	chr12	132770200	132770400	0.505000
chr3	62491337	62491537	0.425000	chr12	132771600	132771800	0.525000
chr7	139955890	139956090	0.445000	chr12	132772600	132772800	0.510000
chr2	100964970	100965370	0.487500	chr12	13278200	13278600	0.607500
chr22	23099577	23099777	0.610000	chr12	132788800	132789000	0.665000
chr19	5793785	5794185	0.517500	chr12	132804400	132804800	0.612500
chr7	128875743	128875943	0.475000	chr12	132807800	132808000	0.695000
chr10	46189821	46190221	0.422500	chr12	132809400	132809800	0.507500
chr1	144469026	144469626	0.471667	chr12	132810600	132811200	0.521667
chr8	20424070	20424270	0.420000	chr12	132812800	132813000	0.415000
chr3	126763541	126763741	0.430000	chr12	132818600	132818800	0.455000
chr12	10716872	10717072	0.435000	chr12	132820200	132820400	0.490000
chrY	5198879	5199079	0.400000	chr12	132824200	132824400	0.475000
chr1	85470236	85470436	0.455000	chr12	132827800	132828000	0.485000
chr1	17962782	17962982	0.460000	chr12	132828400	132828600	0.625000
chr14	99637631	99637831	0.525000	chr12	132829000	132829200	0.615000
chr20	49718312	49718512	0.485000	chr12	132834200	132834400	0.570000
chr12	117708643	117709043	0.452500	chr12	132835400	132835800	0.525000
chr9	12457594	12457994	0.407500	chr12	1328400	1328800	0.432500
chr3	11299459	11299659	0.490000	chr12	132847400	132847600	0.570000
chr6	13597598	13597998	0.450000	chr12	132858800	132859200	0.592500
chr5	53218940	53219740	0.443750	chr12	132866400	132867200	0.478750
chr19	32165430	32165630	0.530000	chr12	132873000	132873200	0.570000
chr16	80948273	80948673	0.465000	chr12	13288400	13288800	0.467500
chr7	157990935	157991335	0.600000	chr12	132887600	132888000	0.632500
chr4	119389495	119389695	0.455000	chr12	132904800	132905000	0.700000
chr19	49290523	49290923	0.532500	chr12	132908400	132908800	0.642500
chr2	123567108	123568308	0.435000	chr12	132955800	132957000	0.621667
chr13	66908326	66908526	0.365000	chr1	21329600	21329800	0.495000
chr1	51656779	51656979	0.500000	chr12	132964000	132964200	0.515000
chr3	127677915	127678115	0.555000	chr12	132977000	132977200	0.605000
chr22	23500876	23501076	0.585000	chr12	132986200	132986400	0.655000
chr2	207052757	207052957	0.390000	chr12	133037400	133037600	0.745000
chr2	203556253	203556453	0.435000	chr12	133038400	133038600	0.490000
chr15	46104870	46106270	0.471429	chr12	133079600	133081000	0.558571
chr7	9691043	9692043	0.516000	chr12	133129800	133130800	0.667000
chr20	56070013	56070213	0.435000	chr12	13316600	13316800	0.510000
chr11	100749090	100749290	0.510000	chr12	133181400	133181600	0.600000
chr11	66940635	66940835	0.400000	chr1	21332000	21332200	0.565000
chr17	40371515	40372115	0.550000	chr1	2133200	2133800	0.701667
chr16	69906008	69906208	0.475000	chr1	213327400	213327600	0.490000
chr15	96636209	96636409	0.505000	chr1	213332600	213332800	0.520000
chr3	154632772	154633572	0.496250	chr1	21334200	21335000	0.592500
chr5	127260680	127260880	0.390000	chr1	21335800	21336000	0.620000
chrX	34472106	34472306	0.495000	chr12	13362400	13362600	0.505000
chrY	10789124	10789324	0.495000	chr1	213374400	213374600	0.505000
chr5	56202755	56202955	0.415000	chr1	213376000	213376200	0.470000
chr1	165498097	165498497	0.462500	chr1	21338000	21338400	0.532500
chr12	128361013	128361213	0.515000	chr12	13397000	13397200	0.580000
chr16	71612305	71612505	0.490000	chr1	21340600	21340800	0.550000
chr2	24996517	24996717	0.495000	chr1	21341600	21341800	0.535000
chr7	148964978	148965178	0.445000	chr1	21343200	21343400	0.465000
chr10	53787330	53787530	0.405000	chr12	13440000	13440200	0.470000
chr7	89422373	89422573	0.475000	chr1	21344800	21345000	0.685000
chr17	41046891	41047291	0.727500	chr1	21345400	21345800	0.750000
chr1	121762818	121763218	0.387500	chr1	21353400	21353800	0.460000
chr4	78058687	78058887	0.475000	chr12	13536600	13536800	0.510000
chr9	33191932	33192132	0.430000	chr12	13537800	13538000	0.445000
chrY	13028071	13028271	0.430000	chr1	21354600	21354800	0.440000
chr4	80172424	80172624	0.430000	chr12	13569400	13569600	0.455000
chr5	50758492	50758692	0.325000	chr1	213573000	213573200	0.410000
chr13	108514511	108514911	0.427500	chr1	213604400	213604800	0.542500
chr18	15037196	15037796	0.400000	chr1	213605600	213606200	0.461667
chr2	29116573	29116773	0.440000	chr1	213622800	213623000	0.525000
chr5	28614352	28614552	0.335000	chr1	21365200	21365400	0.345000
chr11	120037478	120037678	0.425000	chr12	13661400	13661600	0.450000
chr2	64073078	64073278	0.410000	chr1	213670400	213670600	0.435000
chr2	97078461	97078661	0.470000	chr1	21368600	21368800	0.560000
chr6	47206369	47206569	0.405000	chr1	21370600	21370800	0.540000
chr1	7695314	7695514	0.515000	chr1	213712200	213712400	0.550000
chr7	79939244	79939444	0.515000	chr1	213719600	213719800	0.575000
chr2	112786108	112786308	0.365000	chr1	213723400	213723600	0.450000
chr2	182672475	182672675	0.375000	chr1	213725200	213725400	0.475000
chr8	10658317	10658517	0.445000	chr12	13739800	13740000	0.455000
chr12	116222458	116222658	0.420000	chr1	213762200	213762400	0.490000
chr8	5106638	5106838	0.400000	chr1	213784000	213784200	0.470000
chrX	106182216	106182416	0.430000	chr1	213788400	213788600	0.445000
chr18	79966377	79966577	0.460000	chr1	21381400	21381600	0.515000
chr13	62356896	62357096	0.305000	chr12	1382200	1382400	0.445000
chr2	40871544	40871744	0.340000	chr1	21384600	21384800	0.420000
chr7	97345171	97345371	0.350000	chr1	213852200	213852400	0.395000
chr13	42804791	42804991	0.400000	chr1	21385600	21385800	0.415000
chr5	11935588	11935788	0.455000	chr12	13864200	13864400	0.500000
chr7	31773833	31774433	0.355000	chr1	21389400	21390000	0.428333
chr20	18034702	18034902	0.410000	chr1	213899600	213899800	0.455000
chr4	135795797	135795997	0.355000	chr12	13937800	13938000	0.380000
chr7	49622046	49622246	0.395000	chr12	13941800	13942000	0.430000
chr7	124392434	124392634	0.415000	chr12	13962800	13963000	0.575000
chrX	8371873	8372073	0.365000	chr1	21396600	21396800	0.340000
chr6	165781756	165781956	0.500000	chr1	21397800	21398000	0.575000
chr18	11018083	11018283	0.525000	chr1	2139800	2140000	0.555000
chr3	106420635	106421035	0.322500	chr1	213985200	213985600	0.650000
chrX	62070353	62070553	0.400000	chr1	213987800	213988000	0.500000
chr12	7457570	7457770	0.335000	chr1	214002600	214002800	0.390000
chr3	145945685	145946085	0.297500	chr1	214003200	214003600	0.380000
chr8	140056070	140056270	0.450000	chr1	214019000	214019200	0.470000
chr6	114965388	114965588	0.200000	chr12	1402000	1402200	0.280000
chr3	92214349	92214549	0.420000	chr12	14111400	14111600	0.495000
chr15	80930654	80930854	0.450000	chr1	214123200	214123400	0.485000
chr14	70655671	70655871	0.420000	chr1	214125000	214125200	0.455000
chr18	67897149	67897349	0.390000	chr12	14157200	14157400	0.455000
chr6	94182815	94183015	0.350000	chr12	14169400	14169600	0.410000
chr7	125644561	125644761	0.370000	chr12	14171200	14171400	0.405000
chr8	79402725	79402925	0.395000	chr12	14186000	14186200	0.400000
chr1	50950008	50950208	0.430000	chr1	214214000	214214200	0.440000
chr4	170730670	170731070	0.402500	chr12	1421400	1421800	0.445000
chr5	95934988	95935188	0.340000	chr12	14216400	14216600	0.365000
chrX	149962580	149962780	0.400000	chr12	14221200	14221400	0.415000
chrX	70206100	70206300	0.465000	chr1	214229800	214230000	0.585000
chr3	36786991	36787191	0.410000	chr12	14235200	14235400	0.415000
chr18	69270004	69270604	0.355000	chr12	14239600	14240200	0.405000
chr15	67906605	67906805	0.420000	chr1	214244400	214244600	0.470000
chr5	114607168	114607368	0.300000	chr12	14252800	14253000	0.355000
chr17	25658601	25659601	0.405000	chr12	14255800	14256800	0.410000
chr11	20592207	20592807	0.408333	chr12	14257800	14258400	0.495000
chr20	11935714	11936714	0.489000	chr12	14260000	14261000	0.525000
chr16	2445336	2445536	0.560000	chr1	214261600	214261800	0.595000
chr16	60917146	60917546	0.355000	chr12	14264800	14265200	0.395000
chr8	86119734	86119934	0.325000	chr12	14267600	14267800	0.375000
chr9	23228000	23229000	0.391000	chr12	14273200	14274200	0.434000
chr16	8951802	8952002	0.450000	chr12	14276000	14276200	0.455000
chr7	3054825	3055425	0.548333	chr1	21428000	21428600	0.768333
chr14	34028180	34028380	0.490000	chr1	2142800	2143000	0.620000
chr19	18279727	18280327	0.566667	chr1	214280400	214281000	0.590000
chr9	116579403	116580203	0.480000	chr1	214281400	214282200	0.590000
chrX	109735779	109735979	0.390000	chr12	14283600	14283800	0.410000
chr12	7220452	7220852	0.420000	chr12	14284200	14284600	0.490000
chr12	61774869	61775069	0.320000	chr12	14291000	14291200	0.355000
chr4	56486681	56486881	0.370000	chr1	214292400	214292600	0.410000
chrY	7409180	7409380	0.400000	chr12	1430200	1430400	0.425000
chr12	18260241	18260441	0.285000	chr1	214310800	214311000	0.350000
chr1	73896235	73896435	0.340000	chr12	14315000	14315200	0.385000
chr5	179062104	179062304	0.450000	chr12	14317800	14318000	0.480000
chr2	25516695	25516895	0.505000	chr1	214326600	214326800	0.560000
chrX	120018664	120018864	0.335000	chr1	214327400	214327600	0.345000
chr2	118323260	118323460	0.405000	chr12	14327800	14328000	0.435000
chr17	9755622	9755822	0.395000	chr1	214329000	214329200	0.495000
chr19	48068184	48068384	0.505000	chr1	214332000	214332200	0.520000
chr20	61126188	61126388	0.435000	chr1	214333000	214333200	0.495000
chr5	48759844	48760044	0.380000	chr12	14355200	14355400	0.500000
chr1	22489361	22489561	0.425000	chr12	1436200	1436400	0.440000
chrX	62232655	62233255	0.405000	chr1	214362200	214362800	0.481667
chr6	26851383	26851583	0.335000	chr12	14362400	14362600	0.320000
chr12	64741145	64741345	0.500000	chr12	14365400	14365600	0.505000
chr1	206087270	206087470	0.425000	chr12	14366000	14366200	0.435000
chr13	14933456	14933656	0.000000	chr12	14367400	14367600	0.375000
chr1	106256412	106256612	0.285000	chr12	14373400	14373600	0.380000
chr4	81246032	81246232	0.360000	chr12	14385200	14385400	0.455000
chrY	25737732	25737932	0.405000	chr1	21438800	21439000	0.505000
chr5	126318144	126318344	0.290000	chr12	14391000	14391200	0.340000
chr1	190783894	190784894	0.336000	chr12	14394400	14395400	0.358000
chrX	51770091	51770291	0.390000	chr12	14396200	14396400	0.445000
chrX	108538460	108538660	0.420000	chr12	1439800	1440000	0.425000
chr3	31037804	31038004	0.445000	chr1	21440000	21440200	0.690000
chr1	153345790	153345990	0.575000	chr12	144000	144200	0.580000
chr7	106951073	106951273	0.405000	chr12	14403800	14404000	0.410000
chr1	199097189	199097589	0.482500	chr1	21440600	21441000	0.602500
chr9	101044687	101044887	0.360000	chr12	14408400	14408600	0.370000
chr21	25528824	25529024	0.330000	chr12	14411200	14411400	0.385000
chr5	149579237	149579437	0.450000	chr12	14415000	14415200	0.455000
chr13	96935550	96935750	0.415000	chr12	14416800	14417000	0.405000
chr3	167893709	167893909	0.375000	chr12	14417800	14418000	0.410000
chr8	127060201	127060401	0.295000	chr12	14418600	14418800	0.355000
chr17	23062364	23062564	0.405000	chr1	214419800	214420000	0.450000
chr4	127678613	127679413	0.393750	chr1	214427800	214428600	0.413750
chr16	41428970	41429170	0.000000	chr1	214436800	214437000	0.340000
chr9	98337403	98337803	0.385000	chr1	214439400	214439800	0.432500
chr21	27953177	27953377	0.255000	chr1	214441200	214441400	0.375000
chr17	41215368	41215568	0.315000	chr12	14443600	14443800	0.325000
chr4	14266578	14266778	0.350000	chr1	214446000	214446200	0.390000
chr6	10619544	10619744	0.480000	chr12	14454200	14454400	0.485000
chr11	59326618	59326818	0.335000	chr1	214455600	214455800	0.380000
chr14	61416161	61416361	0.510000	chr1	214464600	214464800	0.585000
chr2	58951929	58952129	0.425000	chr12	14493800	14494000	0.430000
chr1	227287926	227288326	0.417500	chr12	14506200	14506600	0.445000
chr5	12586142	12586342	0.405000	chr1	21452200	21452400	0.420000
chr3	101016711	101016911	0.390000	chr1	214531600	214531800	0.410000
chr4	122583066	122583266	0.510000	chr1	21454000	21454200	0.530000
chr11	114184084	114184284	0.450000	chr1	21455000	21455200	0.570000
chr20	33710018	33710818	0.578750	chr1	214551000	214551800	0.715000
chr10	127729833	127730033	0.400000	chr12	14554600	14554800	0.500000
chr10	93707056	93707256	0.460000	chr1	214558000	214558200	0.535000
chr2	28097669	28097869	0.380000	chr12	14558600	14558800	0.445000
chr12	63806011	63806211	0.315000	chr12	14562400	14562600	0.360000
chr21	31900035	31901035	0.500000	chr12	14567400	14568400	0.646000
chr6	11465357	11465557	0.400000	chr12	14577400	14577600	0.405000
chr2	60433896	60434096	0.450000	chr12	14578800	14579000	0.520000
chr3	106900685	106900885	0.325000	chr1	214585200	214585400	0.350000
chr18	37069965	37070165	0.335000	chr12	14602200	14602400	0.355000
chr5	148910380	148910980	0.550000	chr1	214602800	214603400	0.568333
chr12	1612224	1612424	0.450000	chr1	214604000	214604200	0.555000
chrX	126668799	126668999	0.305000	chr12	14607600	14607800	0.350000
chr2	222713175	222713375	0.455000	chr12	14613800	14614000	0.460000
chrY	11233843	11234043	0.455000	chr12	14614800	14615000	0.485000
chr7	125753967	125754167	0.295000	chr1	214617400	214617600	0.325000
chr10	53444264	53444464	0.355000	chr12	14622000	14622200	0.410000
chr16	69795504	69795704	0.315000	chr1	214628200	214628400	0.365000
chrX	92681573	92681773	0.500000	chr12	14630200	14630400	0.505000
chr9	125014389	125014589	0.375000	chr12	1463200	1463400	0.550000
chr22	34082996	34083196	0.340000	chr1	214632200	214632400	0.405000
chr7	133432378	133432578	0.335000	chr1	214637800	214638000	0.390000
chr1	34609641	34609841	0.400000	chr1	214638600	214638800	0.530000
chr9	20531034	20531834	0.392500	chr1	214640400	214641200	0.401250
chr3	99090884	99091084	0.345000	chr1	214641600	214641800	0.360000
chr17	5803014	5803214	0.365000	chr12	14643400	14643600	0.385000
chrY	20106403	20106603	0.390000	chr12	14644400	14644600	0.420000
chr13	48453613	48453813	0.415000	chr1	2146600	2146800	0.490000
chr6	58592461	58592661	0.415000	chr1	214661000	214661200	0.455000
chr12	68282305	68282505	0.345000	chr12	14664600	14664800	0.355000
chr15	83401943	83402143	0.410000	chr1	214678400	214678600	0.470000
chrX	112338324	112338524	0.305000	chr12	14681200	14681400	0.345000
chr5	36154317	36154517	0.480000	chr1	21468600	21468800	0.505000
chr1	210558716	210558916	0.475000	chr12	14691600	14691800	0.490000
chr2	110744364	110744564	0.420000	chr1	214700000	214700200	0.525000
chr5	26633781	26633981	0.440000	chr12	14702000	14702200	0.415000
chr10	110699637	110699837	0.390000	chr12	14711000	14711200	0.420000
chr6	90582110	90582310	0.370000	chr12	14717000	14717200	0.385000
chr5	41451700	41451900	0.400000	chr12	14723800	14724000	0.480000
chr12	12434452	12434652	0.325000	chr12	1473600	1473800	0.445000
chr10	126682161	126682361	0.455000	chr12	14756400	14756600	0.530000
chr12	131264008	131264208	0.560000	chr12	14770200	14770400	0.585000
chr12	79833141	79833341	0.470000	chr12	14771000	14771200	0.550000
chr1	170105220	170105820	0.373333	chr12	14771600	14772200	0.420000
chr12	88711411	88711611	0.410000	chr12	14774200	14774400	0.555000
chr1	9930389	9930989	0.415000	chr12	14775200	14775800	0.435000
chr1	147787985	147788785	0.471250	chr12	14803000	14803800	0.560000
chr12	127936581	127936781	0.355000	chr1	214809000	214809200	0.410000
chr9	23776470	23776670	0.460000	chr12	14811200	14811400	0.475000
chr8	22506686	22506886	0.570000	chr1	214823600	214823800	0.575000
chr7	102487851	102488051	0.455000	chr12	14829000	14829200	0.470000
chr2	140233774	140233974	0.300000	chr12	14834200	14834400	0.320000
chr2	132409990	132410590	0.380000	chr12	14835200	14835800	0.433333
chr12	5146554	5146754	0.350000	chr12	14836400	14836600	0.390000
chr5	137214165	137214365	0.390000	chr12	14837000	14837200	0.435000
chr3	27021881	27022681	0.462500	chr12	14843000	14843800	0.475000
chr2	146657307	146657507	0.410000	chr12	14845400	14845600	0.450000
chr3	181152054	181152254	0.355000	chr12	14846200	14846400	0.365000
chr1	188663478	188663678	0.310000	chr12	14854200	14854400	0.355000
chr7	144126906	144127106	0.410000	chr1	214868800	214869000	0.455000
chr13	85143574	85143774	0.510000	chr12	14869600	14869800	0.550000
chr19	47730534	47730734	0.525000	chr1	2148800	2149000	0.565000
chrX	65681650	65681850	0.450000	chr12	14884600	14884800	0.480000
chr4	40031413	40031613	0.455000	chr12	14886000	14886200	0.525000
chrX	84130627	84130827	0.340000	chr1	21488800	21489000	0.580000
chr4	154926631	154926831	0.405000	chr12	1489000	1489200	0.530000
chr7	41470663	41470863	0.445000	chr12	14892800	14893000	0.460000
chr12	128450663	128451063	0.320000	chr12	14896800	14897200	0.392500
chr11	50581984	50582184	0.420000	chr1	214900000	214900200	0.475000
chr12	86709643	86709843	0.380000	chr1	214901800	214902000	0.390000
chr1	131597116	131597316	0.000000	chr12	14902600	14902800	0.400000
chr4	185561966	185562366	0.475000	chr1	21490800	21491200	0.550000
chr2	180806732	180806932	0.375000	chr12	14920800	14921000	0.450000
chr17	41585470	41585670	0.450000	chr1	214921400	214921600	0.500000
chr3	135520020	135520220	0.445000	chr12	1492200	1492400	0.510000
chr8	116514425	116514625	0.425000	chr12	14937800	14938000	0.510000
chr6	21368275	21368875	0.363333	chr1	214938800	214939400	0.383333
chr2	172882374	172882574	0.410000	chr12	14939400	14939600	0.415000
chr7	86404885	86405285	0.362500	chr1	214943000	214943400	0.382500
chr11	52876520	52876720	0.415000	chr1	214948200	214948400	0.425000
chr2	102772133	102772333	0.460000	chr12	14948800	14949000	0.470000
chr11	108445505	108445705	0.415000	chr12	14952400	14952600	0.425000
chr2	214482490	214483090	0.366667	chr12	14956200	14956800	0.438333
chr8	99664696	99665896	0.384167	chr12	14957800	14959000	0.421667
chr8	66748091	66748291	0.355000	chr12	14959400	14959600	0.380000
chrX	70158770	70159770	0.437000	chr12	14960800	14961800	0.454000
chr9	114697986	114698186	0.415000	chr12	14962200	14962400	0.335000
chr9	88039058	88039258	0.415000	chr12	14975600	14975800	0.495000
chr15	18641614	18642014	0.367500	chr12	14976600	14977000	0.375000
chr22	13439677	13440677	0.392000	chr12	14981000	14982000	0.432000
chr9	31911119	31911919	0.398750	chr12	14982600	14983400	0.411250
chr22	2899150	2899350	0.000000	chr12	14988200	14988400	0.390000
chr6	83264932	83265132	0.390000	chr12	14989800	14990000	0.490000
chr8	93726949	93727149	0.400000	chr12	14993600	14993800	0.480000
chr17	41045287	41045487	0.325000	chr12	14994600	14994800	0.385000
chr4	157341143	157341343	0.340000	chr12	14996000	14996200	0.305000
chr19	8458576	8458776	0.400000	chr12	14999800	15000000	0.440000
chr6	155841161	155841361	0.545000	chr12	1500400	1500600	0.655000
chr14	70407026	70407226	0.420000	chr12	15009400	15009600	0.445000
chr3	133446391	133446591	0.400000	chr12	15011200	15011400	0.480000
chr16	19375285	19375485	0.465000	chr12	1504400	1504600	0.480000
chr3	126590916	126591116	0.425000	chr12	15050800	15051000	0.430000
chr1	83184341	83184541	0.370000	chr1	215058800	215059000	0.405000
chr1	94329267	94329467	0.425000	chr1	215076400	215076600	0.485000
chr8	6521900	6522300	0.530000	chr1	215082600	215083000	0.712500
chr16	87923342	87923742	0.495000	chr1	21509000	21509400	0.735000
chr13	43702813	43703413	0.428333	chr1	2151000	2151600	0.556667
chr12	106703674	106703874	0.445000	chr12	15122400	15122600	0.460000
chr6	51965354	51965554	0.340000	chr1	215133400	215133600	0.385000
chr2	9783935	9784135	0.420000	chr1	21513800	21514000	0.565000
chrX	41166874	41167074	0.395000	chr12	15155400	15155600	0.495000
chr4	152739672	152739872	0.520000	chr1	21518000	21518200	0.555000
chr19	48224081	48224281	0.495000	chr1	21519200	21519400	0.570000
chrX	27883862	27884062	0.340000	chr12	15194000	15194200	0.385000
chr9	60774062	60774262	0.380000	chr1	215214400	215214600	0.440000
chr19	3240761	3240961	0.565000	chr12	15221400	15221600	0.705000
chr9	71698722	71698922	0.405000	chr12	15227200	15227400	0.415000
chr11	81058019	81058219	0.450000	chr12	15269000	15269200	0.460000
chr15	83226346	83226546	0.430000	chr12	15279400	15279600	0.455000
chr3	152178845	152179045	0.380000	chr1	215279800	215280000	0.455000
chr19	7811236	7811436	0.525000	chr1	2153000	2153200	0.580000
chr1	150804791	150805191	0.457500	chr12	1530200	1530600	0.820000
chr8	46038451	46038651	0.490000	chr12	1531000	1531200	0.820000
chr1	81135282	81135882	0.433333	chr1	21531200	21531800	0.540000
chr15	47881234	47881434	0.455000	chr12	153200	153400	0.630000
chrX	48043008	48043808	0.390000	chr12	1533400	1534200	0.543750
chr17	76312920	76313120	0.490000	chr12	15343600	15343800	0.515000
chr13	99740642	99740842	0.465000	chr1	21534800	21535000	0.470000
chr6	111614042	111614642	0.435000	chr12	15348200	15348800	0.525000
chr14	67413451	67413651	0.550000	chr1	21540000	21540200	0.610000
chr3	58276030	58276430	0.395000	chr12	1541600	1542000	0.407500
chr12	27396869	27397069	0.365000	chr12	15416200	15416400	0.430000
chr7	67125295	67125695	0.382500	chr12	1545000	1545400	0.387500
chr7	17475634	17475834	0.310000	chr12	15453600	15453800	0.355000
chr18	28392247	28392447	0.340000	chr1	215499800	215500000	0.345000
chr1	186881020	186881220	0.365000	chr1	215507200	215507400	0.375000
chr2	177523186	177523386	0.305000	chr12	15522600	15522800	0.355000
chr9	73511908	73512108	0.340000	chr12	15526200	15526400	0.370000
chr17	45592098	45592298	0.340000	chr1	215526600	215526800	0.355000
chr2	192021079	192021279	0.395000	chr12	15527200	15527400	0.495000
chr22	8467622	8467822	0.000000	chr1	215529600	215529800	0.405000
chr1	66330302	66330502	0.390000	chr1	215530600	215530800	0.425000
chr1	106888289	106888489	0.415000	chr12	15532400	15532600	0.435000
chr14	31768646	31768846	0.415000	chr12	15534400	15534600	0.440000
chr5	140848126	140848326	0.355000	chr12	15535000	15535200	0.400000
chr8	63518819	63519019	0.365000	chr1	215540400	215540600	0.425000
chr1	91621232	91621432	0.420000	chr1	215543200	215543400	0.450000
chr1	193720463	193720863	0.362500	chr12	15544600	15545000	0.410000
chr7	14506567	14506767	0.415000	chr12	15545400	15545600	0.455000
chr2	193581594	193581994	0.302500	chr12	15546200	15546600	0.342500
chr2	42638132	42638332	0.350000	chr12	15547800	15548000	0.360000
chr21	20445489	20445689	0.425000	chr12	15562400	15562600	0.435000
chr20	44462765	44462965	0.395000	chr12	15563800	15564000	0.400000
chr4	49276599	49276799	0.605000	chr1	215567400	215567600	0.790000
chr2	229656358	229656958	0.388333	chr1	215568000	215568600	0.453333
chr7	146741142	146742142	0.374000	chr1	215569600	215570600	0.363000
chr9	21057158	21057558	0.420000	chr12	15571000	15571400	0.440000
chr3	2186163	2186363	0.405000	chr1	215572400	215572600	0.440000
chrX	55212510	55212710	0.325000	chr12	15584600	15584800	0.330000
chr3	190534355	190534555	0.435000	chr12	15590400	15590600	0.460000
chr18	65946385	65946585	0.410000	chr1	215592800	215593000	0.425000
chr3	193862889	193863089	0.470000	chr12	15599400	15599600	0.475000
chrX	111931412	111931612	0.395000	chr1	215599600	215599800	0.465000
chr5	65188597	65188797	0.435000	chr12	15601400	15601600	0.460000
chr2	168946514	168947314	0.340000	chr12	15628600	15629400	0.360000
chr9	99351536	99351736	0.460000	chr1	215640600	215640800	0.520000
chr2	189596602	189597002	0.275000	chr12	15662600	15663000	0.340000
chr2	233533960	233534160	0.355000	chr12	15663400	15663600	0.380000
chr21	15289471	15289671	0.585000	chr12	1566800	1567000	0.600000
chr16	78515724	78516124	0.437500	chr12	15688200	15688600	0.492500
chr5	43693181	43693381	0.295000	chr12	15700600	15700800	0.400000
chr6	21527044	21527244	0.345000	chr12	15701400	15701600	0.330000
chr9	105072482	105072682	0.435000	chr1	215710400	215710600	0.450000
chr3	155204540	155204740	0.350000	chr12	15720800	15721000	0.395000
chr8	139492360	139492560	0.395000	chr12	15721400	15721600	0.430000
chr10	61313862	61314062	0.340000	chr12	15726000	15726200	0.355000
chr21	44594233	44594433	0.460000	chr1	21574200	21574400	0.475000
chr16	12536516	12536716	0.495000	chr1	21574800	21575000	0.660000
chr19	8251831	8252031	0.505000	chr12	15750000	15750200	0.515000
chr12	88718680	88718880	0.475000	chr12	15758000	15758200	0.495000
chr7	89222962	89223162	0.315000	chr12	15758600	15758800	0.340000
chr11	94526046	94526246	0.500000	chr12	1576400	1576600	0.525000
chr11	3253055	3253255	0.460000	chr12	15770000	15770200	0.475000
chr7	16800392	16800792	0.467500	chr12	1577000	1577400	0.537500
chr3	69027143	69027343	0.450000	chr12	15788400	15788600	0.495000
chr6	118860665	118861665	0.517000	chr12	15789200	15790200	0.643000
chr2	190064504	190064704	0.335000	chr12	1583600	1583800	0.440000
chr2	98955078	98955278	0.265000	chr12	15856400	15856600	0.300000
chr14	34265046	34265246	0.330000	chr12	15864000	15864200	0.405000
chr1	96773800	96774000	0.550000	chr1	21587000	21587200	0.625000
chr12	62953252	62953652	0.432500	chr1	215876400	215876800	0.450000
chr1	77857082	77857882	0.411250	chr12	15882200	15883000	0.620000
chr7	138016186	138016586	0.285000	chr1	215894200	215894600	0.310000
chr1	236054565	236054765	0.385000	chr1	215895400	215895600	0.400000
chr4	137079489	137079689	0.300000	chr12	15899400	15899600	0.360000
chr2	38081169	38082769	0.438125	chr12	15910800	15912400	0.501250
chr13	83766713	83766913	0.235000	chr12	1591200	1591400	0.370000
chr6	31245202	31245402	0.355000	chr12	15914600	15914800	0.370000
chr8	87868689	87868889	0.425000	chr12	15920200	15920400	0.430000
chr13	38891895	38892095	0.365000	chr1	215922000	215922200	0.390000
chr2	71663094	71663494	0.582500	chr12	1592600	1593000	0.612500
chr15	84445836	84446036	0.455000	chr12	15931600	15931800	0.465000
chr16	2604008	2604208	0.515000	chr12	1593600	1593800	0.630000
chr21	44907982	44909182	0.528333	chr12	1594200	1595400	0.705000
chr3	21463488	21463688	0.560000	chr1	21594600	21594800	0.635000
chr18	7282726	7282926	0.435000	chr1	21595600	21595800	0.555000
chr5	52056102	52056302	0.410000	chr12	15968400	15968600	0.525000
chr13	75962422	75962622	0.545000	chr1	21597800	21598000	0.685000
chrX	149014507	149014707	0.440000	chr12	15979200	15979400	0.555000
chr11	43033498	43033698	0.445000	chr1	21599200	21599400	0.585000
chr19	48857882	48858082	0.390000	chr12	15996400	15996600	0.465000
chr8	18384531	18385131	0.430000	chr12	16002800	16003400	0.431667
chr16	72567039	72567239	0.355000	chr12	16010000	16010200	0.385000
chr2	25992331	25992731	0.402500	chr12	16012200	16012600	0.412500
chr5	23736107	23736307	0.515000	chr12	1601600	1601800	0.520000
chr8	102727788	102727988	0.455000	chr1	216034600	216034800	0.500000
chr14	59159093	59159293	0.405000	chr1	21605000	21605200	0.615000
chr6	119078968	119079168	0.520000	chr12	1605400	1605600	0.585000
chr2	30682228	30682428	0.500000	chr12	1606000	1606200	0.525000
chr2	200518356	200518556	0.235000	chr12	16062800	16063000	0.320000
chr16	68820636	68820836	0.430000	chr12	16076600	16076800	0.455000
chrY	10065578	10065978	0.465000	chr1	21607800	21608200	0.655000
chr17	5489247	5490047	0.405000	chr12	1608200	1609000	0.356250
chr2	160292765	160292965	0.505000	chr1	21608800	21609000	0.510000
chr2	146893307	146893707	0.357500	chr1	216119600	216120000	0.362500
chr2	1527410	1527810	0.550000	chr1	21613000	21613400	0.552500
chr5	5150575	5151175	0.363333	chr12	1614000	1614600	0.425000
chr3	172110751	172110951	0.425000	chr12	16149000	16149200	0.425000
chr10	50559728	50560128	0.292500	chr12	16155000	16155400	0.355000
chr9	43434286	43434486	0.355000	chr12	16156000	16156200	0.335000
chr9	30075766	30075966	0.390000	chr12	16165600	16165800	0.455000
chr3	90255034	90255234	0.420000	chr12	1616600	1616800	0.505000
chr11	6910593	6910793	0.335000	chr12	16176000	16176200	0.375000
chr2	235272561	235272761	0.535000	chr1	21619200	21619400	0.680000
chr9	16043472	16043672	0.430000	chr12	1619600	1619800	0.470000
chrX	112870718	112870918	0.435000	chr12	16199000	16199200	0.525000
chrX	70433327	70433527	0.470000	chr1	21621800	21622000	0.545000
chr3	133109270	133109670	0.397500	chr1	216221200	216221600	0.450000
chr3	143483673	143484073	0.400000	chr12	1622400	1622800	0.447500
chrX	71770034	71770234	0.555000	chr1	21622600	21622800	0.800000
chr18	29861707	29862107	0.317500	chr12	16234400	16234800	0.315000
chr9	132373182	132373382	0.505000	chr1	21627200	21627400	0.615000
chr16	12527047	12527647	0.425000	chr12	1630200	1630800	0.698333
chr16	21010198	21010398	0.425000	chr1	216310800	216311000	0.460000
chr20	18988672	18989472	0.477500	chr1	21631800	21632600	0.585000
chr9	92060732	92060932	0.480000	chr1	21633200	21633400	0.645000
chr6	170212702	170212902	0.475000	chr12	1633600	1633800	0.500000
chr19	18166751	18166951	0.535000	chr1	21634200	21634400	0.620000
chr7	129146082	129146482	0.452500	chr12	1634600	1635000	0.530000
chr3	5745215	5747015	0.379444	chr12	16347600	16349400	0.480556
chr1	204079855	204080055	0.580000	chr1	21634800	21635000	0.595000
chr17	75648408	75648608	0.560000	chr1	21635400	21635600	0.570000
chrY	3589344	3589544	0.400000	chr12	1635800	1636000	0.450000
chr6	91592882	91593482	0.386667	chr12	16359600	16360200	0.425000
chr3	135378987	135379187	0.440000	chr1	21638800	21639000	0.545000
chr7	92796832	92797232	0.417500	chr12	16389600	16390000	0.455000
chr6	24136224	24136624	0.377500	chr12	16393000	16393400	0.405000
chr10	68183950	68184150	0.420000	chr1	21639800	21640000	0.620000
chr11	26414860	26415260	0.402500	chr1	216403600	216404000	0.430000
chr16	80265443	80265643	0.390000	chr12	16407400	16407600	0.395000
chr17	23446787	23446987	0.430000	chr1	21642000	21642200	0.610000
chr7	136460875	136461075	0.385000	chr12	164400	164600	0.550000
chr4	55061379	55061779	0.425000	chr1	21648000	21648400	0.592500
chr7	75293672	75293872	0.465000	chr1	216496000	216496200	0.495000
chr4	49289308	49289708	0.420000	chr12	1650600	1651000	0.475000
chr10	42878830	42879230	0.615000	chr1	21651600	21652000	0.780000
chr17	5330700	5331100	0.472500	chr12	1652800	1653200	0.482500
chrX	49817742	49817942	0.360000	chr1	216529000	216529200	0.365000
chr16	79951496	79951696	0.430000	chr12	16530600	16530800	0.445000
chr4	134873382	134873982	0.360000	chr1	216531200	216531800	0.413333
chr7	131991899	131992099	0.525000	chr1	21653600	21653800	0.605000
chr4	1418744	1418944	0.515000	chr1	21655800	21656000	0.600000
chr12	104116994	104117194	0.375000	chr12	16573600	16573800	0.480000
chr7	28334417	28334617	0.395000	chr1	216581600	216581800	0.435000
chr6	34512758	34512958	0.480000	chr1	21659200	21659400	0.685000
chr15	65735645	65735845	0.410000	chr12	16600600	16600800	0.470000
chr8	66950723	66950923	0.385000	chr1	216600800	216601000	0.485000
chr10	37822951	37823151	0.455000	chr1	216601400	216601600	0.470000
chr17	10770289	10770489	0.435000	chr12	1660400	1660600	0.460000
chr10	42174863	42175263	0.360000	chr1	216606000	216606400	0.417500
chr2	92832041	92832241	0.360000	chr1	216607400	216607600	0.430000
chr10	100754588	100755188	0.481667	chr12	1661600	1662200	0.725000
chr2	227992736	227992936	0.305000	chr1	216617600	216617800	0.350000
chr2	51801110	51802310	0.413333	chr1	216626400	216627600	0.419167
chr9	133798382	133798782	0.577500	chr12	1662800	1663200	0.702500
chr17	73303104	73303704	0.505000	chr1	21663600	21664200	0.585000
chr7	147839761	147839961	0.340000	chr1	216648400	216648600	0.380000
chr22	40151929	40152329	0.347500	chr1	216649000	216649400	0.387500
chr3	6693219	6693419	0.325000	chr1	216659400	216659600	0.475000
chr4	99719050	99719250	0.370000	chr12	1666200	1666400	0.395000
chr8	103843302	103843502	0.410000	chr12	1666800	1667000	0.420000
chr6	159917053	159917653	0.408333	chr1	216670200	216670800	0.493333
chr11	7601689	7601889	0.515000	chr1	21668600	21668800	0.685000
chr6	29891398	29891598	0.405000	chr12	1669200	1669400	0.515000
chr15	45973794	45974594	0.436250	chr1	21669200	21670000	0.702500
chr1	151037148	151037348	0.515000	chr1	216705800	216706000	0.545000
chr14	80395414	80395614	0.420000	chr1	216710200	216710400	0.480000
chr3	110601251	110601651	0.265000	chr1	216713800	216714200	0.365000
chr3	81904194	81904394	0.415000	chr1	21671400	21671600	0.500000
chr6	27179267	27179667	0.420000	chr1	216715000	216715400	0.432500
chr10	69006154	69006354	0.320000	chr1	216718600	216718800	0.385000
chr6	45113175	45113375	0.385000	chr1	216722000	216722200	0.395000
chr6	24152551	24153151	0.435000	chr1	216723200	216723800	0.496667
chr12	119980395	119980595	0.420000	chr1	21673400	21673600	0.495000
chr16	22628812	22629012	0.420000	chr1	216750200	216750400	0.425000
chr7	56414369	56415169	0.365000	chr1	21675600	21676400	0.436250
chr13	75073820	75074220	0.415000	chr12	16757200	16757600	0.447500
chr2	2983818	2984018	0.315000	chr1	216766800	216767000	0.355000
chr8	41504081	41504281	0.355000	chr1	216778800	216779000	0.395000
chr15	42205566	42205766	0.405000	chr1	216780600	216780800	0.455000
chr5	78408250	78408450	0.480000	chr1	216793400	216793600	0.510000
chrY	25404676	25405076	0.450000	chr12	16832400	16832800	0.475000
chr6	109147594	109147794	0.360000	chr12	16833400	16833600	0.450000
chrX	108281729	108282729	0.387000	chr1	21687200	21688200	0.428000
chr16	73862052	73862252	0.475000	chr12	168800	169000	0.565000
chr11	71744385	71744585	0.445000	chr12	1688400	1688600	0.455000
chr1	162002936	162003736	0.551250	chr12	1690800	1691600	0.697500
chr1	164705393	164705593	0.330000	chr12	1692400	1692600	0.345000
chr3	177602158	177602558	0.372500	chr12	1693000	1693400	0.417500
chr10	13383370	13383570	0.475000	chr12	16940000	16940200	0.480000
chr10	14205351	14205551	0.445000	chr12	169600	169800	0.575000
chr12	68986210	68986810	0.391667	chr1	21703400	21704000	0.418333
chr16	31091637	31091837	0.525000	chr1	217048400	217048600	0.535000
chr22	32067520	32067920	0.455000	chr12	170600	171000	0.595000
chr5	168049702	168049902	0.385000	chr12	1706800	1707000	0.485000
chr4	56112535	56112735	0.435000	chr1	217089800	217090000	0.585000
chr10	131561407	131561807	0.482500	chr12	17097600	17098000	0.492500
chr12	76155166	76155566	0.397500	chr12	1711800	1712200	0.445000
chr3	82171603	82171803	0.380000	chr12	1714200	1714400	0.470000
chr10	37341857	37342257	0.327500	chr1	21716200	21716600	0.392500
chr1	20272319	20273519	0.465000	chr12	171800	173000	0.625833
chr13	27842566	27842766	0.310000	chr1	21721400	21721600	0.395000
chrX	100009764	100009964	0.375000	chr12	1723800	1724000	0.395000
chr6	96456245	96456445	0.405000	chr1	21724200	21724400	0.460000
chr10	127722789	127722989	0.360000	chr12	17282200	17282400	0.365000
chr12	46947119	46947319	0.495000	chr1	217334000	217334200	0.505000
chr10	128672993	128673193	0.330000	chr12	1740600	1740800	0.395000
chr17	44018354	44018554	0.395000	chr12	1742000	1742200	0.400000
chr13	100442997	100443197	0.460000	chr1	2174400	2174600	0.650000
chr3	139003529	139003729	0.435000	chr1	217456200	217456400	0.570000
chr11	50314221	50314421	0.435000	chr1	217473000	217473200	0.475000
chr7	55394457	55394657	0.480000	chr1	217482400	217482600	0.510000
chr21	38242509	38242709	0.510000	chr1	21749200	21749400	0.520000
chr8	39136971	39137571	0.383333	chr1	21749800	21750400	0.470000
chr18	12811613	12812013	0.445000	chr1	217523200	217523600	0.487500
chr9	58445918	58446118	0.000000	chr1	217525200	217525400	0.375000
chr6	45611455	45611655	0.510000	chr12	175400	175600	0.650000
chr2	231018135	231018335	0.520000	chr1	21754600	21754800	0.570000
chr1	153788067	153788267	0.365000	chr1	21758000	21758200	0.375000
chr12	122123543	122124143	0.541667	chr1	2175800	2176400	0.593333
chr5	159630950	159631350	0.375000	chr1	217599200	217599600	0.387500
chr13	84089953	84090153	0.265000	chr1	21761200	21761400	0.415000
chr18	64044443	64045243	0.455000	chr12	176200	177000	0.586250
chr8	31373415	31373615	0.350000	chr1	217631000	217631200	0.525000
chr9	111190216	111190616	0.385000	chr1	21764600	21765000	0.477500
chr2	149105200	149105400	0.370000	chr1	217673400	217673600	0.375000
chr11	77422583	77422783	0.360000	chr1	21768400	21768600	0.425000
chr8	102677522	102677722	0.470000	chr12	1770000	1770200	0.525000
chr6	44026119	44026319	0.455000	chr1	21771800	21772000	0.460000
chr5	99398905	99399105	0.320000	chr1	217719000	217719200	0.450000
chrY	42067007	42067207	0.000000	chr1	217731200	217731400	0.380000
chrX	4435113	4435313	0.330000	chr1	21773600	21773800	0.415000
chr4	102955497	102955697	0.430000	chr12	1776600	1776800	0.505000
chr1	240595659	240595859	0.415000	chr1	21780200	21780400	0.435000
chr4	19883056	19883456	0.290000	chr12	1781800	1782200	0.420000
chr3	38738831	38740431	0.468125	chr1	21782200	21783800	0.612500
chr9	97736404	97736604	0.505000	chr1	21784800	21785000	0.575000
chr6	44046483	44046883	0.552500	chr12	178600	179000	0.562500
chrX	153132905	153133105	0.525000	chr12	1790600	1790800	0.535000
chr20	18262258	18262458	0.335000	chr12	1791200	1791400	0.420000
chrX	37297611	37297811	0.485000	chr1	21791800	21792000	0.530000
chrX	50862770	50862970	0.350000	chr12	17930000	17930200	0.375000
chr6	17721239	17721639	0.542500	chr12	1796000	1796400	0.667500
chr8	11649641	11649841	0.555000	chr12	179600	179800	0.610000
chr20	13541828	13542028	0.520000	chr1	2179600	2179800	0.610000
chr12	84937142	84937742	0.440000	chr12	1796800	1797400	0.725000
chr7	23219227	23219627	0.455000	chr12	1800600	1801000	0.615000
chrX	3224637	3225037	0.482500	chr12	180400	180800	0.512500
chr4	126131370	126131770	0.475000	chr1	2180400	2180800	0.602500
chr3	44129386	44129586	0.415000	chr12	18045600	18045800	0.430000
chr7	158009107	158009307	0.525000	chr12	1804600	1804800	0.595000
chr8	12873027	12873827	0.426250	chr12	1806200	1807000	0.557500
chr5	10757703	10758103	0.495000	chr12	1809800	1810200	0.537500
chr11	74114185	74114385	0.320000	chr12	18101200	18101400	0.345000
chr8	28444592	28444792	0.510000	chr12	1811800	1812000	0.585000
chr13	32901567	32901767	0.455000	chr12	1813000	1813200	0.490000
chr16	55271389	55271589	0.320000	chr12	18139400	18139600	0.395000
chr1	115924690	115925090	0.445000	chr1	21814400	21814800	0.732500
chr3	506732	507532	0.361250	chr12	18146000	18146800	0.320000
chr13	93243311	93243711	0.500000	chr1	21815800	21816200	0.622500
chr12	49853622	49854822	0.484167	chr1	218164200	218165400	0.664167
chr19	34656970	34657170	0.255000	chr12	18165600	18165800	0.365000
chr14	63796015	63796215	0.380000	chr12	1816600	1816800	0.505000
chr11	74384845	74385045	0.435000	chr12	1818400	1818600	0.445000
chrX	44525889	44526089	0.535000	chr1	21818800	21819000	0.675000
chr4	110678698	110679098	0.442500	chr12	1819600	1820000	0.562500
chr5	1217141	1218541	0.579286	chr12	1821600	1823000	0.618571
chr9	131093250	131093450	0.635000	chr1	21822400	21822600	0.655000
chr16	59904711	59904911	0.415000	chr1	21823800	21824000	0.605000
chr2	213169274	213169474	0.305000	chr12	18250400	18250600	0.370000
chr17	47915536	47915736	0.430000	chr1	218259800	218260000	0.450000
chr16	26368994	26369394	0.410000	chr12	182600	183000	0.470000
chr14	52792188	52792388	0.520000	chr12	1827400	1827600	0.650000
chr21	37775137	37775537	0.352500	chr1	218280800	218281200	0.452500
chrY	18280855	18281055	0.525000	chr1	218285200	218285400	0.550000
chr12	111496944	111497144	0.320000	chr1	218286400	218286600	0.445000
chr6	9346795	9346995	0.485000	chr1	218296400	218296600	0.500000
chr3	39897681	39898081	0.355000	chr1	218297000	218297400	0.380000
chr6	47499986	47500186	0.400000	chr1	218298600	218298800	0.405000
chr1	85125897	85126297	0.362500	chr1	218299400	218299800	0.367500
chrY	39783327	39783527	0.000000	chr1	218303600	218303800	0.410000
chr1	208147361	208147761	0.412500	chr1	218304600	218305000	0.435000
chr19	34217539	34217739	0.400000	chr1	218305800	218306000	0.430000
chr17	3698423	3698623	0.535000	chr12	1831200	1831400	0.635000
chr20	22921892	22922092	0.325000	chr1	218317200	218317400	0.470000
chr1	231848192	231848392	0.415000	chr12	18320200	18320400	0.435000
chr6	23542528	23542728	0.295000	chr1	218330200	218330400	0.335000
chr9	53298435	53298635	0.000000	chr1	218339400	218339600	0.335000
chr6	131410021	131410821	0.416250	chr1	218345200	218346000	0.592500
chr7	60307719	60307919	0.380000	chr1	218346600	218346800	0.385000
chrX	51345289	51345689	0.450000	chr1	218351400	218351800	0.462500
chr20	43386405	43386605	0.430000	chr1	218357200	218357400	0.435000
chr20	19556788	19557188	0.452500	chr12	1836800	1837200	0.660000
chrX	35067590	35067790	0.370000	chr1	218377400	218377600	0.435000
chr4	146609086	146609286	0.520000	chr1	21841200	21841400	0.635000
chr9	48204100	48204300	0.000000	chr1	218416000	218416200	0.435000
chr10	89417738	89417938	0.420000	chr12	1842400	1842600	0.595000
chr16	51048070	51048270	0.475000	chr12	18430600	18430800	0.480000
chr6	109801690	109801890	0.395000	chr12	18454400	18454600	0.435000
chr7	13650358	13650558	0.445000	chr1	218456600	218456800	0.455000
chr9	6209749	6209949	0.250000	chr12	18457200	18457400	0.315000
chr18	33088618	33088818	0.375000	chr1	218463600	218463800	0.400000
chr2	134683713	134683913	0.430000	chr1	218466400	218466600	0.465000
chr2	98482680	98482880	0.345000	chr1	218468800	218469000	0.350000
chr4	1817623	1817823	0.310000	chr1	218473600	218473800	0.395000
chr13	87412666	87412866	0.345000	chr1	218474200	218474400	0.390000
chr15	42528105	42528305	0.390000	chr1	218482800	218483000	0.405000
chr21	15069877	15070077	0.320000	chr1	218499000	218499200	0.390000
chrX	123656929	123657129	0.395000	chr12	185000	185200	0.435000
chrX	38229393	38229593	0.455000	chr1	218521600	218521800	0.510000
chr16	14649145	14649345	0.535000	chr1	21852400	21852600	0.625000
chrX	83503338	83503738	0.450000	chr1	21853000	21853400	0.622500
chr1	110217254	110217854	0.525000	chr1	21855800	21856400	0.583333
chr5	82923288	82923488	0.445000	chr1	21861200	21861400	0.500000
chr5	1364124	1364924	0.466250	chr1	21865800	21866600	0.545000
chr6	10697501	10697701	0.390000	chr1	21867600	21867800	0.470000
chr3	21557397	21557597	0.370000	chr12	18682000	18682200	0.405000
chr15	39759875	39760275	0.337500	chr12	18683600	18684000	0.435000
chr12	56478967	56479167	0.470000	chr12	18750200	18750400	0.485000
chr16	5983259	5983459	0.500000	chr12	18752600	18752800	0.530000
chr4	145599124	145599524	0.395000	chr12	18754400	18754800	0.470000
chr8	21673844	21674044	0.485000	chr12	18755400	18755600	0.500000
chr6	52586530	52586930	0.427500	chr12	187600	188000	0.467500
chr8	22295622	22296022	0.440000	chr1	2187600	2188000	0.617500
chr3	21171329	21171529	0.395000	chr12	18811400	18811600	0.445000
chr12	35804646	35804846	0.400000	chr12	18817000	18817200	0.345000
chr7	144034251	144034451	0.445000	chr1	218817800	218818000	0.515000
chr18	18115883	18116083	0.385000	chr12	18822400	18822600	0.390000
chr14	19067658	19067858	0.345000	chr12	18823600	18823800	0.350000
chr2	158454252	158454452	0.410000	chr12	18824400	18824600	0.395000
chr14	13893892	13894292	0.000000	chr12	18828600	18829000	0.375000
chrX	66797939	66798139	0.405000	chr12	18830600	18830800	0.440000
chr5	57641293	57641493	0.400000	chr12	18841000	18841200	0.355000
chr6	69615285	69615485	0.350000	chr1	218846400	218846600	0.410000
chr11	66319750	66319950	0.470000	chr12	1885800	1886000	0.575000
chr7	51117567	51117767	0.305000	chr12	18866000	18866200	0.370000
chr2	137481313	137481513	0.310000	chr12	18868800	18869000	0.325000
chr16	29055026	29055226	0.535000	chr1	21887000	21887200	0.665000
chr9	64037127	64037327	0.345000	chr1	218873600	218873800	0.405000
chr1	46852844	46853044	0.315000	chr1	218874400	218874600	0.410000
chrX	68395285	68395485	0.470000	chr12	18887000	18887200	0.475000
chr2	27317943	27318143	0.460000	chr12	18896000	18896200	0.620000
chr16	23886853	23887053	0.475000	chr12	189200	189400	0.715000
chr22	38577161	38577561	0.502500	chr1	2189400	2189800	0.645000
chr1	71435918	71436118	0.370000	chr1	21896800	21897000	0.600000
chr3	57364953	57365153	0.380000	chr1	218984000	218984200	0.450000
chr2	26692196	26692396	0.500000	chr1	21901600	21901800	0.660000
chr9	101887534	101887934	0.385000	chr1	21903600	21904000	0.520000
chr19	36425515	36425715	0.400000	chr1	219041800	219042000	0.425000
chr2	25914293	25914893	0.501667	chr1	21904800	21905400	0.558333
chr8	104305470	104305870	0.530000	chr1	21906800	21907200	0.557500
chr19	32669781	32670181	0.495000	chr12	1907600	1908000	0.632500
chr2	52691007	52691207	0.425000	chr1	219089000	219089200	0.575000
chr12	72359460	72359860	0.320000	chr1	219090600	219091000	0.292500
chr4	63440294	63440494	0.385000	chr1	21910000	21910200	0.590000
chr8	138085692	138085892	0.515000	chr1	21911600	21911800	0.655000
chr5	59940502	59940702	0.370000	chr1	219119600	219119800	0.385000
chr8	121003000	121003800	0.342500	chr1	219120600	219121400	0.366250
chr4	108266948	108267148	0.415000	chr1	219121800	219122000	0.430000
chr6	23276172	23276372	0.405000	chr1	219125800	219126000	0.435000
chr17	39940615	39941215	0.498333	chr12	19129600	19130200	0.758333
chr3	122998040	122998840	0.543750	chr12	19130600	19131400	0.555000
chr3	8501056	8501256	0.335000	chr1	219130600	219130800	0.350000
chr3	145998964	145999164	0.410000	chr12	19132000	19132200	0.415000
chr3	55521602	55521802	0.520000	chr1	21913800	21914000	0.545000
chr11	38558166	38558366	0.360000	chr12	19140000	19140200	0.385000
chrX	148276223	148276423	0.375000	chr12	19144400	19144600	0.420000
chr5	37526786	37527186	0.377500	chr1	219144800	219145200	0.382500
chrX	49087535	49087735	0.430000	chr1	219145800	219146000	0.435000
chr11	8071168	8072168	0.544000	chr1	21914600	21915600	0.596000
chr3	8060672	8061472	0.371250	chr1	219146400	219147200	0.420000
chrX	31302816	31303016	0.300000	chr1	219147800	219148000	0.405000
chr19	26605301	26605501	0.365000	chr12	19149000	19149200	0.320000
chr7	99957366	99957566	0.370000	chr1	219150000	219150200	0.420000
chr3	99136693	99136893	0.375000	chr1	219153000	219153200	0.445000
chr1	225857399	225857599	0.405000	chr1	219155200	219155400	0.450000
chr5	135866137	135867337	0.479167	chr12	1915800	1917000	0.553333
chr14	59011225	59011425	0.315000	chr1	219160200	219160400	0.370000
chr1	92848135	92848735	0.420000	chr1	21916800	21917400	0.515000
chr12	115502953	115503153	0.485000	chr1	219169800	219170000	0.490000
chr13	62822234	62822434	0.285000	chr1	219170400	219170600	0.355000
chr3	74590614	74590814	0.360000	chr1	219173800	219174000	0.655000
chr2	191788138	191788938	0.381250	chr1	219174600	219175400	0.442500
chr1	143231089	143231289	0.360000	chr1	219176400	219176600	0.430000
chr15	79427040	79427440	0.402500	chr1	219177200	219177600	0.450000
chr4	139829457	139829657	0.445000	chr12	1917800	1918000	0.540000
chr18	7645330	7645530	0.295000	chr1	219179400	219179600	0.400000
chr7	130909303	130909703	0.587500	chr12	1918600	1919000	0.592500
chr6	61749245	61749445	0.410000	chr1	219188400	219188600	0.425000
chr21	34316134	34316734	0.355000	chr1	219189200	219189800	0.351667
chr11	40352813	40353213	0.342500	chr12	19190600	19191000	0.385000
chr17	64196480	64196680	0.485000	chr1	21919600	21919800	0.550000
chrY	53028493	53028693	0.000000	chr12	19201800	19202000	0.340000
chr13	78682928	78683528	0.425000	chr1	21920200	21920800	0.553333
chr6	95029637	95029837	0.000000	chr1	219204800	219205000	0.310000
chr12	53481470	53481670	0.510000	chr12	1921000	1921200	0.630000
chr8	72052712	72052912	0.400000	chr1	21921200	21921400	0.550000
chr1	241733791	241733991	0.440000	chr1	219215600	219215800	0.475000
chr4	112707968	112708168	0.400000	chr12	1922000	1922200	0.625000
chr17	23071463	23071663	0.415000	chr1	21922200	21922400	0.575000
chr3	152031501	152031701	0.290000	chr12	19223200	19223400	0.305000
chr15	87496789	87496989	0.360000	chr12	19232200	19232400	0.385000
chr12	41607662	41607862	0.295000	chr1	219236200	219236400	0.355000
chr7	46352482	46352682	0.455000	chr12	19236800	19237000	0.470000
chr2	121515391	121515591	0.385000	chr12	19245200	19245400	0.390000
chr9	99267373	99267573	0.325000	chr12	19245800	19246000	0.355000
chr19	46397537	46397737	0.485000	chr1	21924600	21924800	0.530000
chr1	223293802	223294002	0.475000	chr12	1925000	1925200	0.520000
chr18	11777931	11778331	0.480000	chr12	1926400	1926800	0.490000
chr2	216897679	216897879	0.405000	chr12	19274000	19274200	0.420000
chr19	48206904	48207104	0.520000	chr12	1930200	1930400	0.575000
chr2	102504189	102504589	0.442500	chr1	21930200	21930600	0.482500
chr18	38800171	38800771	0.353333	chr1	21931200	21931800	0.635000
chr14	50412123	50412323	0.390000	chr1	219317800	219318000	0.495000
chr6	122648428	122648628	0.410000	chr1	21932200	21932400	0.475000
chr14	85269613	85269813	0.520000	chr12	1932400	1932600	0.590000
chr22	49162484	49162884	0.485000	chr1	21933800	21934200	0.625000
chr17	23748522	23748722	0.390000	chr12	19340600	19340800	0.465000
chrX	96856500	96857100	0.428333	chr1	21936000	21936600	0.596667
chr3	80159172	80159572	0.425000	chr12	1936400	1936800	0.510000
chr19	12605930	12606330	0.512500	chr1	21937200	21937600	0.840000
chr6	72533045	72533245	0.410000	chr1	219386000	219386200	0.485000
chr16	51677605	51677805	0.480000	chr1	21939200	21939400	0.540000
chr3	59000360	59000560	0.365000	chr12	19397600	19397800	0.410000
chr2	18356268	18356468	0.460000	chr1	21939800	21940000	0.495000
chr3	67488604	67489004	0.345000	chr12	1940000	1940400	0.420000
chr19	1730125	1730325	0.605000	chr1	2194000	2194200	0.675000
chr4	120143395	120143595	0.390000	chr12	19404400	19404600	0.480000
chr15	20185535	20185735	0.415000	chr1	219416800	219417000	0.440000
chr6	99646219	99646419	0.455000	chr1	21942000	21942200	0.525000
chr2	122380644	122381044	0.370000	chr1	21943000	21943400	0.440000
chr12	90837477	90837877	0.387500	chr12	19434600	19435000	0.410000
chr6	52575949	52576149	0.555000	chr12	19439400	19439600	0.790000
chr6	816907	817107	0.465000	chr1	21944000	21944200	0.495000
chr1	115479713	115480313	0.501667	chr12	19440200	19440800	0.641667
chr4	100245628	100245828	0.410000	chr12	19455000	19455200	0.430000
chr15	46837740	46837940	0.330000	chr1	219461000	219461200	0.405000
chr14	16001821	16002021	0.390000	chr1	219462000	219462200	0.420000
chr6	65360672	65360872	0.365000	chr12	19462200	19462400	0.365000
chr3	170043024	170043224	0.455000	chr1	21947000	21947200	0.565000
chr11	2150436	2151236	0.533750	chr1	2194800	2195600	0.693750
chr1	222104052	222104452	0.535000	chr12	19482600	19483000	0.555000
chr15	12454296	12454496	0.000000	chr12	19484800	19485000	0.370000
chr9	114645363	114645563	0.450000	chr12	19506800	19507000	0.460000
chr6	149192004	149192204	0.365000	chr12	19515200	19515400	0.380000
chr1	195430340	195430540	0.230000	chr12	19546600	19546800	0.430000
chr7	132741554	132741754	0.455000	chr1	219546600	219546800	0.475000
chr13	47591895	47592095	0.360000	chr1	219567400	219567600	0.375000
chrX	91060827	91061027	0.480000	chr1	21956800	21957000	0.610000
chr11	103140657	103140857	0.435000	chr1	219568800	219569000	0.485000
chr7	136693725	136693925	0.415000	chr1	219570000	219570200	0.440000
chr15	22380140	22380340	0.450000	chr12	19573000	19573200	0.525000
chr2	235025666	235026066	0.467500	chr12	19574600	19575000	0.475000
chrX	64467485	64467685	0.405000	chr12	19575800	19576000	0.460000
chr11	28822349	28822549	0.355000	chr12	19576800	19577000	0.370000
chr3	171194894	171195094	0.385000	chr1	219582400	219582600	0.435000
chr6	62336117	62336717	0.415000	chr1	219587800	219588400	0.421667
chr10	4076487	4076687	0.425000	chr1	219611600	219611800	0.485000
chr16	77467127	77467327	0.550000	chr1	219613000	219613200	0.625000
chr2	140208045	140208245	0.370000	chr12	1962200	1962400	0.480000
chr8	31300957	31301157	0.455000	chr1	21964000	21964200	0.555000
chr17	34131895	34132095	0.465000	chr12	19640200	19640400	0.505000
chr10	6791289	6791489	0.350000	chr12	19648200	19648400	0.410000
chr19	32444914	32445114	0.390000	chr1	219661200	219661400	0.490000
chr8	71351347	71351547	0.305000	chr12	19678600	19678800	0.365000
chr3	98941770	98941970	0.395000	chr1	219688600	219688800	0.395000
chr9	31246566	31246766	0.330000	chr1	219709000	219709200	0.345000
chr2	65009508	65009708	0.395000	chr1	219711000	219711200	0.405000
chr4	25471538	25471738	0.455000	chr1	219724600	219724800	0.575000
chr20	44916550	44916750	0.525000	chr1	21974800	21975000	0.540000
chr9	60714759	60714959	0.000000	chr12	19761600	19761800	0.370000
chr2	55675090	55675490	0.410000	chr1	2197800	2198200	0.542500
chr11	109799820	109800020	0.355000	chr12	1978600	1978800	0.370000
chr12	92007107	92007307	0.385000	chr12	19792200	19792400	0.355000
chrX	17032511	17032711	0.460000	chr1	21980600	21980800	0.550000
chr12	102574866	102575066	0.370000	chr1	219812800	219813000	0.395000
chr3	19210228	19210428	0.325000	chr12	19834200	19834400	0.385000
chr18	4491170	4491370	0.290000	chr1	219837800	219838000	0.405000
chr2	151144228	151144428	0.470000	chr1	219839800	219840000	0.555000
chr14	20262031	20262231	0.360000	chr12	19847400	19847600	0.460000
chr2	178723528	178723728	0.420000	chr1	219847400	219847600	0.435000
chr7	45477597	45477797	0.305000	chr12	19856600	19856800	0.350000
chr2	177954346	177954546	0.375000	chr1	219873000	219873200	0.455000
chr1	245447239	245447439	0.405000	chr1	219876800	219877000	0.420000
chr11	106674927	106675127	0.330000	chr1	219879200	219879400	0.340000
chr12	85104660	85105260	0.293333	chr1	219880800	219881400	0.376667
chrX	119449821	119450021	0.455000	chr1	219884000	219884200	0.530000
chr15	6567202	6567402	0.000000	chr12	19894200	19894400	0.320000
chr5	78352375	78352975	0.408333	chr1	219903000	219903600	0.441667
chr5	171234243	171234443	0.430000	chr1	219905000	219905200	0.500000
chr3	72987298	72987898	0.393333	chr1	219906400	219907000	0.425000
chr5	178587640	178587840	0.395000	chr1	219907400	219907600	0.355000
chr13	103963702	103963902	0.410000	chr1	219908400	219908600	0.475000
chr7	76355998	76356598	0.345000	chr12	19909000	19909600	0.353333
chr18	33998140	33998340	0.320000	chr12	19915800	19916000	0.350000
chr19	45958453	45959053	0.526667	chr1	2199200	2199800	0.606667
chr14	101405576	101405776	0.460000	chr12	19921800	19922000	0.500000
chr15	62981207	62981407	0.465000	chr1	219926400	219926600	0.525000
chr2	74558351	74558951	0.511667	chr1	219928200	219928800	0.703333
chr7	141039963	141040163	0.365000	chr1	219938800	219939000	0.470000
chr8	134777861	134778061	0.375000	chr12	1994200	1994400	0.365000
chr14	61198374	61198574	0.375000	chr1	219945800	219946000	0.435000
chr1	195350732	195350932	0.275000	chr1	219953000	219953200	0.380000
chr5	37220363	37220563	0.305000	chr12	19959400	19959600	0.310000
chr4	21399342	21399542	0.430000	chr1	219960000	219960200	0.480000
chr18	62032924	62033124	0.450000	chr1	219961800	219962000	0.460000
chr15	56793064	56793264	0.340000	chr1	219965400	219965600	0.425000
chr9	82810827	82811027	0.360000	chr1	219966000	219966200	0.390000
chr22	13709714	13709914	0.360000	chr1	219966600	219966800	0.365000
chr9	101856450	101856650	0.340000	chr12	19967600	19967800	0.440000
chr9	26301084	26301284	0.390000	chr1	219973200	219973400	0.435000
chr8	98630754	98630954	0.305000	chr1	219973800	219974000	0.400000
chr7	32083956	32084156	0.380000	chr1	219992000	219992200	0.420000
chr9	27924658	27924858	0.435000	chr1	219993000	219993200	0.495000
chr3	130741760	130741960	0.415000	chr1	21999600	21999800	0.555000
chr12	74052742	74052942	0.370000	chr1	220012400	220012600	0.395000
chr18	67558299	67558499	0.335000	chr12	20028200	20028400	0.345000
chr2	157834114	157834314	0.545000	chr12	2004400	2004600	0.685000
chr10	90382487	90382687	0.380000	chr1	220044800	220045000	0.425000
chr9	42427292	42427692	0.370000	chr1	220045400	220045800	0.410000
chr15	42611968	42612368	0.480000	chr1	220046400	220046800	0.610000
chr2	151758334	151758534	0.525000	chr1	22005200	22005400	0.540000
chr12	42673772	42673972	0.395000	chr1	220056400	220056600	0.410000
chr8	57897869	57898069	0.440000	chr1	220086200	220086400	0.450000
chr14	87299380	87299580	0.455000	chr1	220089800	220090000	0.490000
chr5	14071228	14071428	0.525000	chr1	220090400	220090600	0.565000
chr2	2742435	2742635	0.430000	chr1	220092400	220092600	0.490000
chr2	49163538	49164138	0.458333	chr1	220094000	220094600	0.740000
chr6	12657923	12658123	0.325000	chr1	220113200	220113400	0.345000
chr3	35936275	35936475	0.265000	chr1	220119200	220119400	0.360000
chr7	65215189	65215389	0.405000	chr1	220124000	220124200	0.395000
chr8	13141208	13141608	0.367500	chr1	220137400	220137800	0.402500
chr19	25983576	25983776	0.405000	chr12	20140800	20141000	0.430000
chr9	39482809	39483009	0.395000	chr1	220153200	220153400	0.470000
chr7	64223960	64224360	0.382500	chr1	220176600	220177000	0.557500
chr17	20886382	20886582	0.425000	chr12	20187600	20187800	0.355000
chr2	116466656	116466856	0.405000	chr1	22019200	22019400	0.450000
chr4	181845261	181845661	0.320000	chr12	20210600	20211000	0.352500
chr14	66856909	66857109	0.295000	chr1	22021200	22021400	0.430000
chr8	136851493	136851693	0.415000	chr12	20212800	20213000	0.505000
chr10	81853503	81853703	0.305000	chr1	220217600	220217800	0.280000
chr1	187591035	187591235	0.340000	chr1	220218800	220219000	0.390000
chr14	100005581	100005981	0.407500	chr12	20220000	20220400	0.445000
chr2	67533783	67533983	0.400000	chr1	220220000	220220200	0.450000
chr6	170078450	170078650	0.435000	chr12	20225200	20225400	0.450000
chr14	75989833	75990033	0.400000	chr1	22023000	22023200	0.475000
chr18	74089672	74090272	0.395000	chr12	20233000	20233600	0.428333
chr10	39499829	39500029	0.340000	chr1	220244000	220244200	0.375000
chr12	101456463	101456663	0.495000	chr1	22024400	22024600	0.525000
chr19	43664040	43665440	0.485000	chr1	22025000	22026400	0.557143
chr2	46852985	46853185	0.525000	chr1	220253400	220253600	0.575000
chr3	194624197	194624397	0.515000	chr1	220271800	220272000	0.570000
chr11	109950667	109950867	0.495000	chr1	220272400	220272600	0.685000
chr10	89332324	89332524	0.405000	chr1	220274400	220274600	0.435000
chr12	2962238	2962438	0.340000	chr12	20280600	20280800	0.420000
chr9	82517990	82518190	0.355000	chr1	220281200	220281400	0.370000
chrY	14383349	14383549	0.255000	chr12	20284600	20284800	0.330000
chr1	147590149	147590349	0.435000	chr1	22028600	22028800	0.465000
chr1	134626991	134627191	0.000000	chr12	20289600	20289800	0.330000
chrX	16704783	16704983	0.480000	chr1	220296400	220296600	0.490000
chr9	98291331	98291731	0.495000	chr12	2029800	2030200	0.502500
chr7	123972359	123972559	0.290000	chr1	220300800	220301000	0.375000
chr1	154715065	154715465	0.467500	chr1	22031600	22032000	0.490000
chr22	4227746	4227946	0.000000	chr12	20331200	20331400	0.415000
chr12	69257705	69257905	0.550000	chr12	2035000	2035200	0.760000
chr4	52523898	52524298	0.480000	chr1	220353600	220354000	0.490000
chr5	68685119	68685319	0.380000	chr12	20368200	20368400	0.525000
chr1	116301665	116301865	0.450000	chr12	20368800	20369000	0.625000
chr11	67857694	67857894	0.510000	chr12	20369600	20369800	0.735000
chr8	88349606	88349806	0.385000	chr12	20370200	20370400	0.495000
chr1	147976246	147976446	0.345000	chr12	20372400	20372600	0.415000
chr2	140489050	140489250	0.335000	chr12	20375600	20375800	0.350000
chr15	75651761	75651961	0.605000	chr12	203800	204000	0.730000
chr18	36605607	36605807	0.345000	chr12	20391000	20391200	0.380000
chr5	173282450	173282650	0.465000	chr1	22039800	22040000	0.480000
chr17	923938	924138	0.340000	chr12	20398800	20399000	0.360000
chr7	62957979	62958179	0.350000	chr12	20405000	20405200	0.410000
chr8	32243962	32244162	0.400000	chr12	20410800	20411000	0.420000
chrY	16628556	16628756	0.300000	chr12	20415000	20415200	0.335000
chr21	12257090	12257290	0.405000	chr12	20418200	20418400	0.415000
chr4	187359957	187360157	0.350000	chr12	20421600	20421800	0.445000
chr10	115318550	115318750	0.400000	chr1	22042800	22043000	0.430000
chr4	80337277	80337477	0.330000	chr12	20438600	20438800	0.400000
chr7	15182062	15182462	0.320000	chr1	220444600	220445000	0.440000
chr3	57545548	57545748	0.530000	chr1	22045000	22045200	0.550000
chr17	24906757	24907757	0.417000	chr1	2204800	2205800	0.767000
chr2	235676349	235676549	0.425000	chr1	22048600	22048800	0.470000
chr6	84041719	84041919	0.400000	chr1	220487600	220487800	0.425000
chr18	38910069	38910269	0.390000	chr12	20492400	20492600	0.450000
chr7	7542962	7543162	0.260000	chr12	20507200	20507400	0.350000
chr8	10549490	10551490	0.502500	chr1	22052600	22054600	0.579000
chr1	51303913	51304313	0.460000	chr12	2052800	2053200	0.810000
chr19	18221733	18222333	0.553333	chr1	220528200	220528800	0.768333
chr17	4623597	4623797	0.460000	chr1	220545200	220545400	0.480000
chr11	96833923	96834123	0.295000	chr12	20549200	20549400	0.395000
chr12	30188556	30188756	0.400000	chr1	22057000	22057200	0.420000
chr11	33045663	33045863	0.520000	chr12	2064200	2064400	0.530000
chr12	66493543	66493743	0.380000	chr12	20646400	20646600	0.410000
chr15	30541045	30541245	0.450000	chr1	220680200	220680400	0.485000
chr3	77912856	77913056	0.335000	chr1	220681600	220681800	0.375000
chr5	160216045	160216645	0.481667	chr1	220690200	220690800	0.751667
chr20	28031162	28031362	0.390000	chr1	220697200	220697400	0.430000
chr6	93710393	93710593	0.360000	chr1	220711400	220711600	0.450000
chr5	137358813	137359013	0.390000	chr12	20712000	20712200	0.445000
chr5	9896814	9897014	0.470000	chr1	2207200	2207400	0.590000
chr10	81835464	81835664	0.285000	chr1	220730600	220730800	0.375000
chr21	41786244	41786444	0.415000	chr1	220733200	220733400	0.615000
chr13	94961573	94961773	0.510000	chr1	220748200	220748400	0.670000
chrX	21416661	21416861	0.330000	chr1	220750600	220750800	0.385000
chr9	16505185	16505385	0.405000	chr1	22075800	22076000	0.430000
chr9	23658682	23658882	0.400000	chr1	220768000	220768200	0.410000
chr17	50360886	50361286	0.507500	chr1	220769200	220769600	0.587500
chr6	80219134	80219334	0.410000	chr1	220770800	220771000	0.525000
chr4	122284721	122284921	0.320000	chr1	220775400	220775600	0.420000
chrX	52583572	52583772	0.440000	chr1	220776800	220777000	0.585000
chr6	12325679	12326079	0.450000	chr1	220778200	220778600	0.487500
chr18	75703816	75704016	0.600000	chr1	220786200	220786400	0.680000
chr17	29231492	29231692	0.560000	chr1	220787000	220787200	0.750000
chr13	32322823	32323023	0.330000	chr1	220789800	220790000	0.380000
chr4	97529447	97529647	0.435000	chr1	220796600	220796800	0.590000
chr4	153366443	153366643	0.365000	chr12	20798600	20798800	0.410000
chrX	7819262	7819462	0.355000	chr1	220803800	220804000	0.405000
chr1	143202292	143202492	0.385000	chr12	20808600	20808800	0.330000
chr19	44075802	44076002	0.350000	chr1	220810200	220810400	0.495000
chr1	101335699	101335899	0.505000	chr1	220813000	220813200	0.550000
chr1	201534931	201535131	0.390000	chr1	220874200	220874400	0.415000
chr9	115003420	115003620	0.430000	chr1	220876600	220876800	0.440000
chr4	78996228	78996428	0.355000	chr1	220878200	220878400	0.385000
chr10	18348701	18349301	0.496667	chr1	220879200	220879800	0.626667
chr2	218433759	218433959	0.540000	chr1	220880200	220880400	0.665000
chrY	20593303	20593703	0.492500	chr1	220881200	220881600	0.567500
chr3	114887529	114887729	0.450000	chr1	220882600	220882800	0.470000
chr19	46373388	46373988	0.573333	chr1	220887400	220888000	0.591667
chr5	55239571	55239771	0.430000	chr1	220894200	220894400	0.665000
chr12	31712925	31713125	0.335000	chr1	220909000	220909200	0.390000
chr12	34183846	34184046	0.270000	chr1	220914800	220915000	0.440000
chr11	53246603	53246803	0.400000	chr1	22092400	22092600	0.435000
chr22	13890102	13890302	0.405000	chr1	220925800	220926000	0.415000
chr2	177874059	177874259	0.415000	chr1	220927600	220927800	0.465000
chr10	65972260	65972460	0.340000	chr1	220928400	220928600	0.360000
chrX	17469341	17469541	0.445000	chr1	220929000	220929200	0.480000
chr4	147864990	147865190	0.350000	chr12	20950400	20950600	0.385000
chr21	37394329	37394529	0.385000	chr1	220957400	220957600	0.435000
chr2	152766542	152766942	0.385000	chr1	220962000	220962400	0.435000
chr2	235390086	235390286	0.475000	chr1	220966800	220967000	0.500000
chr2	150377599	150377799	0.365000	chr1	220979400	220979600	0.385000
chr20	5620467	5620667	0.475000	chr1	220984400	220984600	0.520000
chr20	34216545	34216945	0.335000	chr1	220990400	220990800	0.395000
chr7	127062106	127062906	0.417500	chr1	221000200	221001000	0.426250
chr16	88310658	88310858	0.435000	chr1	221025600	221025800	0.425000
chr2	148939125	148939725	0.368333	chr1	221031000	221031600	0.381667
chr3	94247262	94247662	0.420000	chr1	221032800	221033200	0.442500
chr3	179946037	179946637	0.391667	chr1	221035600	221036200	0.411667
chr1	103869767	103870367	0.360000	chr1	221039800	221040400	0.363333
chr3	86004403	86004603	0.405000	chr1	22104200	22104400	0.450000
chr14	66293020	66293220	0.335000	chr1	221046400	221046600	0.400000
chr8	83845508	83845708	0.380000	chr1	22105000	22105200	0.405000
chr7	83723064	83723264	0.380000	chr1	22105800	22106000	0.475000
chr1	233444153	233444353	0.495000	chr1	221069200	221069400	0.515000
chr8	20511320	20511520	0.370000	chr1	221072400	221072600	0.375000
chr4	46859499	46859699	0.345000	chr1	221074600	221074800	0.360000
chr13	40144471	40146071	0.429375	chr1	221097800	221099400	0.448750
chr5	28071864	28072064	0.345000	chr1	221100600	221100800	0.405000
chr5	145165411	145166011	0.360000	chr1	221149200	221149800	0.411667
chr11	48559520	48559920	0.347500	chr1	221157400	221157800	0.305000
chr9	21410907	21411107	0.260000	chr1	221161800	221162000	0.390000
chrY	43449928	43450128	0.000000	chr1	221165800	221166000	0.385000
chr21	9268389	9268989	0.385000	chr1	221167000	221167600	0.396667
chr17	12322914	12323114	0.420000	chr1	221174600	221174800	0.500000
chr18	36265895	36266095	0.370000	chr1	221183200	221183400	0.465000
chr1	68919502	68919902	0.345000	chr1	221188400	221188800	0.352500
chr14	61550507	61550707	0.440000	chr1	221203600	221203800	0.480000
chr2	3307815	3308215	0.482500	chr1	22121400	22121800	0.622500
chr19	10248883	10249283	0.447500	chr12	212400	212800	0.452500
chr15	30730657	30730857	0.375000	chr1	221241200	221241400	0.380000
chr1	83805142	83805342	0.440000	chr1	221263800	221264000	0.475000
chr5	180380215	180380415	0.550000	chr1	2212800	2213000	0.690000
chr16	23712630	23712830	0.530000	chr12	21313600	21313800	0.575000
chr17	60415915	60416115	0.525000	chr1	22132000	22132200	0.655000
chr11	90517286	90517486	0.350000	chr12	21351000	21351200	0.400000
chr11	108331189	108331589	0.325000	chr1	221363000	221363400	0.357500
chr12	116391331	116391931	0.473333	chr12	21395000	21395600	0.578333
chr16	13831838	13832038	0.455000	chr12	214000	214200	0.570000
chr1	169302970	169303370	0.262500	chr12	21413600	21414000	0.452500
chr12	14172735	14172935	0.365000	chr12	21418600	21418800	0.440000
chr2	121992283	121992483	0.480000	chr1	22142400	22142600	0.720000
chr5	27114528	27114928	0.362500	chr1	221430400	221430800	0.375000
chr12	95537496	95537696	0.480000	chr1	22143200	22143400	0.820000
chrX	42024868	42025068	0.430000	chr1	221435600	221435800	0.435000
chr9	96817219	96817419	0.395000	chr12	21437600	21437800	0.665000
chr3	73629458	73629658	0.485000	chr12	21438200	21438400	0.560000
chr22	15949979	15950179	0.345000	chr12	21438800	21439000	0.405000
chr14	103979290	103979490	0.440000	chr1	221439400	221439600	0.450000
chr8	16270526	16270726	0.260000	chr1	221440000	221440200	0.385000
chr11	67193897	67194097	0.400000	chr1	221440600	221440800	0.410000
chr4	6483766	6483966	0.310000	chr12	21453600	21453800	0.400000
chr7	8058551	8059151	0.346667	chr12	21456200	21456800	0.385000
chr2	35348062	35348262	0.305000	chr1	221464400	221464600	0.340000
chr9	75414889	75415089	0.425000	chr1	221478200	221478400	0.475000
chr15	44282956	44283156	0.480000	chr12	21478800	21479000	0.500000
chr20	25734172	25735372	0.383333	chr12	21501000	21502200	0.576667
chr8	60491358	60491558	0.510000	chr12	21503000	21503200	0.525000
chr18	2886954	2887154	0.415000	chr12	21509800	21510000	0.420000
chr18	63561211	63561411	0.425000	chr1	221518000	221518200	0.365000
chr9	91429250	91429450	0.470000	chr12	215200	215400	0.480000
chr5	139385681	139385881	0.400000	chr1	221521800	221522000	0.400000
chr6	65892621	65893021	0.402500	chr12	21527800	21528200	0.645000
chr12	62076545	62076745	0.415000	chr12	21542400	21542600	0.510000
chr4	173594154	173594554	0.362500	chr12	21543000	21543400	0.385000
chrY	42939784	42939984	0.000000	chr12	21544200	21544400	0.350000
chr2	154914083	154914283	0.390000	chr12	21571200	21571400	0.410000
chr4	109852301	109852501	0.410000	chr12	21581200	21581400	0.425000
chr9	18891740	18891940	0.420000	chr12	21599400	21599600	0.425000
chr7	24711733	24711933	0.425000	chr1	221604600	221604800	0.460000
chr13	32446428	32446628	0.380000	chr12	21607800	21608000	0.390000
chr12	60735653	60735853	0.320000	chr12	21614600	21614800	0.340000
chr2	141442676	141442876	0.380000	chr12	21615600	21615800	0.415000
chr13	47548143	47548343	0.455000	chr12	21631400	21631600	0.520000
chr8	59423350	59423550	0.400000	chr1	221631600	221631800	0.420000
chr13	79850991	79851191	0.400000	chr1	22163200	22163400	0.610000
chr13	94526304	94526504	0.425000	chr1	221632200	221632400	0.450000
chr7	29626933	29627133	0.395000	chr1	221635400	221635600	0.440000
chr19	3128825	3129225	0.395000	chr12	21645000	21645400	0.492500
chr4	38513081	38513281	0.395000	chr1	221656000	221656200	0.425000
chr6	156282107	156282307	0.420000	chr12	21657000	21657200	0.545000
chrX	53532460	53532660	0.505000	chr12	21657800	21658000	0.625000
chr13	73877546	73877746	0.365000	chr12	21659400	21659600	0.375000
chr2	189779941	189780141	0.360000	chr1	221667600	221667800	0.415000
chr3	161014867	161015267	0.407500	chr12	21676800	21677200	0.422500
chrX	7878677	7878877	0.490000	chr12	21677800	21678000	0.495000
chr2	177451223	177451623	0.310000	chr12	21678800	21679200	0.365000
chr5	31617001	31617201	0.395000	chr12	21680400	21680600	0.445000
chr6	21109112	21109712	0.338333	chr1	221688200	221688800	0.438333
chr6	162517362	162517762	0.440000	chr1	221689200	221689600	0.452500
chr9	31662727	31662927	0.320000	chr12	21690800	21691000	0.385000
chr4	140972295	140972495	0.250000	chr1	221696800	221697000	0.415000
chr12	51560002	51560202	0.440000	chr1	221697800	221698000	0.465000
chr10	25201418	25201818	0.375000	chr1	221699000	221699400	0.395000
chr2	198992364	198992564	0.355000	chr1	221704400	221704600	0.365000
chr6	96691004	96691404	0.325000	chr1	221708000	221708400	0.445000
chr7	125331561	125331761	0.395000	chr1	221709000	221709200	0.420000
chr4	132593132	132593332	0.345000	chr1	221712400	221712600	0.365000
chr2	207908456	207908656	0.440000	chr1	221713200	221713400	0.495000
chrY	21845236	21845436	0.485000	chr1	221714400	221714600	0.515000
chr11	39473158	39473358	0.275000	chr1	221715600	221715800	0.345000
chr9	98715314	98715514	0.425000	chr1	221717000	221717200	0.480000
chr8	66516446	66516646	0.340000	chr1	221717600	221717800	0.480000
chr9	110120982	110121182	0.425000	chr1	221723200	221723400	0.445000
chr2	219281057	219281257	0.520000	chr1	221725000	221725200	0.545000
chr8	16648146	16648946	0.357500	chr1	221725800	221726600	0.375000
chr15	91849696	91851296	0.462500	chr1	221740800	221742400	0.526875
chr2	137282263	137282463	0.375000	chr1	221743000	221743200	0.760000
chr14	30098109	30098309	0.475000	chr1	221743800	221744000	0.495000
chrX	3715579	3716179	0.463333	chr1	22174600	22175200	0.486667
chr12	9719657	9719857	0.395000	chr1	221751400	221751600	0.420000
chr5	124096954	124097354	0.265000	chr1	221759400	221759800	0.385000
chr19	41560461	41560661	0.365000	chr1	221768800	221769000	0.390000
chr3	118927696	118927896	0.355000	chr12	21770000	21770200	0.385000
chr2	93996915	93999315	0.381667	chr12	21773200	21775600	0.493750
chrY	10081798	10081998	0.345000	chr1	221775200	221775400	0.380000
chr11	133815358	133815558	0.460000	chr12	21776400	21776600	0.505000
chr16	63392162	63393162	0.387000	chr1	221777000	221778000	0.405000
chr4	117986393	117986593	0.460000	chr1	221778600	221778800	0.510000
chr16	205789	206189	0.447500	chr1	221781200	221781600	0.507500
chr15	67704737	67705337	0.371667	chr1	221783600	221784200	0.441667
chr17	69445677	69445877	0.330000	chr1	221793800	221794000	0.495000
chr5	14851793	14851993	0.300000	chr1	221794400	221794600	0.435000
chr6	46061921	46062121	0.425000	chr12	21795200	21795400	0.550000
chr1	202316825	202317025	0.385000	chr1	221809400	221809600	0.395000
chr19	27164903	27165303	0.390000	chr1	221813000	221813400	0.470000
chr4	141028363	141028763	0.315000	chr12	21813200	21813600	0.352500
chr5	155524797	155525197	0.435000	chr1	221826800	221827200	0.510000
chr1	112468869	112469469	0.345000	chr1	221829400	221830000	0.390000
chr20	29987399	29987599	0.370000	chr1	221838000	221838200	0.465000
chr2	127834829	127835229	0.455000	chr1	221839800	221840200	0.542500
chrX	147607965	147608165	0.400000	chr1	221841400	221841600	0.425000
chr2	144535445	144535645	0.385000	chr1	221873800	221874000	0.390000
chr2	16409811	16410011	0.440000	chr1	221877400	221877600	0.450000
chr12	129174370	129174570	0.345000	chr1	221878200	221878400	0.360000
chr10	86451277	86451677	0.447500	chr12	21883200	21883600	0.450000
chr22	50074709	50074909	0.515000	chr1	221887200	221887400	0.590000
chr7	10844463	10844663	0.490000	chr1	221888400	221888600	0.495000
chr16	89747703	89747903	0.455000	chr1	221939600	221939800	0.480000
chr16	65255186	65255986	0.368750	chr12	21941200	21942000	0.528750
chr2	200360414	200360614	0.535000	chr1	221945800	221946000	0.555000
chr11	24139374	24139574	0.470000	chr1	221958400	221958600	0.490000
chr12	51216466	51216666	0.415000	chr1	221961800	221962000	0.445000
chr4	109380728	109380928	0.440000	chr1	221988000	221988200	0.455000
chr9	53610662	53610862	0.000000	chr12	21992000	21992200	0.345000
chrY	2793705	2794105	0.332500	chr12	21992800	21993200	0.425000
chr6	134835135	134835335	0.420000	chr1	221994200	221994400	0.440000
chr20	43123772	43124172	0.387500	chr1	221997000	221997400	0.452500
chr8	11049071	11049271	0.555000	chr12	220000	220200	0.685000
chr12	93105093	93105293	0.400000	chr1	222009200	222009400	0.435000
chr5	31793154	31793354	0.460000	chr12	22035200	22035400	0.490000
chr2	215887978	215888178	0.460000	chr12	22043000	22043200	0.395000
chr19	36216893	36217093	0.505000	chr12	22044400	22044600	0.560000
chr17	17047461	17048261	0.472500	chr12	22046200	22047000	0.660000
chr14	53408911	53409111	0.405000	chr1	222046800	222047000	0.440000
chr13	52280754	52281354	0.376667	chr12	22047600	22048200	0.390000
chr15	33768820	33769020	0.385000	chr1	222048400	222048600	0.415000
chr2	75919452	75919652	0.350000	chr12	22048800	22049000	0.455000
chr8	138319564	138319764	0.400000	chr1	222051000	222051200	0.455000
chr9	118499507	118499707	0.400000	chr12	22053200	22053400	0.420000
chr7	41963716	41963916	0.365000	chr12	22060000	22060200	0.380000
chr2	141064921	141065121	0.350000	chr12	22062600	22062800	0.370000
chr19	18269819	18270019	0.445000	chr1	222069000	222069200	0.490000
chr2	33498744	33498944	0.435000	chr12	22082400	22082600	0.550000
chr3	39930919	39931319	0.260000	chr12	22083200	22083600	0.327500
chr17	48346468	48346668	0.480000	chr1	22208400	22208600	0.565000
chr10	33561509	33561709	0.505000	chr1	222096200	222096400	0.520000
chr4	43595518	43595718	0.410000	chr1	222097000	222097200	0.430000
chr12	88041361	88041561	0.405000	chr1	222098600	222098800	0.420000
chr21	12565871	12566071	0.385000	chr12	22101000	22101200	0.450000
chr15	32357596	32357796	0.525000	chr12	22102000	22102200	0.590000
chrX	153324790	153324990	0.370000	chr1	222123200	222123400	0.415000
chr3	136460683	136460883	0.400000	chr1	222126200	222126400	0.440000
chr1	80490043	80490443	0.300000	chr1	222129000	222129400	0.335000
chr1	245880123	245880323	0.395000	chr12	2213600	2213800	0.585000
chr3	182002211	182002411	0.485000	chr12	22146800	22147000	0.540000
chr6	140132321	140132521	0.345000	chr12	22160400	22160600	0.395000
chr10	91278762	91279562	0.323750	chr12	22163600	22164400	0.382500
chr7	90655876	90656076	0.425000	chr1	222171200	222171400	0.400000
chr10	126814329	126814529	0.325000	chr12	22215600	22215800	0.375000
chr8	124634400	124634600	0.405000	chr1	222240600	222240800	0.430000
chr9	4808031	4808431	0.377500	chr12	22250800	22251200	0.450000
chr3	69767904	69768104	0.395000	chr12	22260400	22260600	0.435000
chrY	15490858	15491058	0.475000	chr12	22262400	22262600	0.480000
chr2	158655504	158655704	0.340000	chr12	22263000	22263200	0.395000
chr1	106742868	106743268	0.462500	chr1	222263800	222264200	0.465000
chrX	136973381	136973581	0.420000	chr1	222266000	222266200	0.460000
chrX	12429368	12429768	0.432500	chr1	222266800	222267200	0.437500
chr10	97285725	97286125	0.402500	chr12	22283600	22284000	0.412500
chr6	134340365	134340565	0.405000	chr12	22285000	22285200	0.415000
chr11	131470776	131470976	0.475000	chr1	222288200	222288400	0.480000
chr18	45910365	45910765	0.450000	chr12	22288200	22288600	0.517500
chr19	11523007	11523207	0.530000	chr1	222311000	222311200	0.545000
chr13	81658833	81659033	0.435000	chr12	22318200	22318400	0.445000
chr2	158813727	158813927	0.520000	chr12	22320400	22320600	0.545000
chrX	38900399	38900799	0.447500	chr12	22321600	22322000	0.470000
chrX	93778470	93778670	0.345000	chr1	222326000	222326200	0.430000
chr11	58136482	58136682	0.415000	chr12	22329800	22330000	0.420000
chr6	47348971	47349171	0.445000	chr12	22332800	22333000	0.455000
chr12	66830720	66830920	0.435000	chr12	22334000	22334200	0.655000
chr2	19672981	19673581	0.515000	chr12	22334600	22335200	0.660000
chr6	156243755	156243955	0.515000	chr12	22335600	22335800	0.555000
chr11	124171764	124172364	0.365000	chr12	22340200	22340800	0.455000
chr5	91461130	91461330	0.365000	chr12	22348400	22348600	0.385000
chr22	44920869	44921069	0.400000	chr12	22351000	22351200	0.425000
chr5	147636961	147637961	0.401000	chr12	22353400	22354400	0.403000
chr7	1732753	1732953	0.485000	chr12	22360800	22361000	0.490000
chr12	22544747	22544947	0.515000	chr12	22366400	22366600	0.560000
chrX	123447428	123447628	0.335000	chr12	22374600	22374800	0.375000
chr6	131545285	131545485	0.440000	chr12	22378200	22378400	0.450000
chr2	68519369	68519569	0.335000	chr12	22380200	22380400	0.350000
chr14	43446422	43446622	0.400000	chr1	222387600	222387800	0.425000
chr16	38638683	38638883	0.000000	chr12	22396400	22396600	0.315000
chr9	76073613	76073813	0.310000	chr12	22407400	22407600	0.330000
chr4	44723874	44724674	0.410000	chr12	22409200	22410000	0.447500
chr18	17161131	17161331	0.390000	chr12	22410400	22410600	0.395000
chr4	33955240	33955440	0.570000	chr1	2224200	2224400	0.585000
chr2	37794702	37795102	0.385000	chr1	222420600	222421000	0.445000
chr7	96270389	96270589	0.460000	chr12	22443400	22443600	0.520000
chr12	14096991	14097191	0.325000	chr1	222443600	222443800	0.380000
chr20	4838325	4838525	0.495000	chr1	222455200	222455400	0.510000
chr9	12333272	12333472	0.320000	chr12	22460000	22460200	0.420000
chr7	109689779	109689979	0.375000	chr1	222462800	222463000	0.465000
chr9	45255471	45255671	0.375000	chr12	22463400	22463600	0.465000
chr10	101341289	101341889	0.450000	chr1	222465000	222465600	0.573333
chr1	25554674	25554874	0.585000	chr1	222470400	222470600	0.650000
chr21	31315680	31315880	0.510000	chr1	222473800	222474000	0.670000
chr3	114346632	114346832	0.450000	chr1	222476600	222476800	0.580000
chr12	108482316	108482716	0.407500	chr1	222484000	222484400	0.502500
chrX	25814801	25815001	0.435000	chr1	222489000	222489200	0.450000
chr2	117605387	117605587	0.430000	chr12	2249200	2249400	0.465000
chr1	156919353	156919553	0.445000	chr1	222526000	222526200	0.460000
chr3	192149000	192149200	0.320000	chr12	22529400	22529600	0.325000
chr3	41971544	41971744	0.270000	chr12	22535600	22535800	0.330000
chr7	28001526	28001726	0.405000	chr12	22539200	22539400	0.420000
chr8	128985573	128985773	0.320000	chr12	22541800	22542000	0.395000
chr15	78179566	78180966	0.529286	chr12	22543400	22544800	0.621429
chr6	163323583	163323983	0.542500	chr1	222543800	222544200	0.592500
chr16	73783059	73783659	0.468333	chr1	222548000	222548600	0.538333
chr7	59573488	59573688	0.390000	chr12	22549600	22549800	0.480000
chr1	117792180	117792380	0.295000	chr12	22554800	22555000	0.410000
chr4	137296163	137296363	0.375000	chr1	222561800	222562000	0.385000
chr9	126427432	126427632	0.385000	chr12	22562800	22563000	0.430000
chr16	62913742	62913942	0.295000	chr12	2258200	2258400	0.310000
chrX	78259036	78259236	0.400000	chr1	222583200	222583400	0.405000
chr1	193068087	193068487	0.457500	chr1	222589800	222590200	0.542500
chrY	11255400	11255600	0.295000	chr12	2259400	2259600	0.390000
chrY	16410968	16411168	0.395000	chr1	222606800	222607000	0.450000
chr8	31309816	31310016	0.305000	chr12	22610200	22610400	0.380000
chr14	101718132	101719132	0.526000	chr1	222617600	222618600	0.741000
chr5	142798816	142799016	0.530000	chr1	222619000	222619200	0.555000
chr8	66521344	66521944	0.506667	chr12	22624600	22625200	0.560000
chr5	157079049	157079449	0.530000	chr12	22625600	22626000	0.562500
chr4	129726473	129727473	0.343000	chr12	22626600	22627600	0.321000
chr4	167132473	167132673	0.330000	chr12	22628000	22628200	0.350000
chr13	6103162	6103362	0.000000	chr12	22628800	22629000	0.325000
chr11	114580948	114581148	0.305000	chr12	22629400	22629600	0.325000
chr2	150084689	150084889	0.340000	chr1	222634400	222634600	0.395000
chrX	90339578	90339778	0.465000	chr1	222641400	222641600	0.500000
chr2	199092092	199092692	0.520000	chr1	222644200	222644800	0.561667
chr8	75023077	75023277	0.360000	chr12	22651400	22651600	0.400000
chr3	11765493	11765693	0.325000	chr1	222655000	222655200	0.430000
chr7	131768741	131768941	0.380000	chr1	222655800	222656000	0.385000
chr1	18979811	18980211	0.490000	chr1	22266600	22267000	0.537500
chr13	74528448	74528648	0.330000	chr1	222670200	222670400	0.355000
chr7	15656390	15656590	0.300000	chr12	22682800	22683000	0.310000
chr5	8118133	8118333	0.335000	chr12	22684600	22684800	0.310000
chr3	167201643	167201843	0.340000	chr12	22687800	22688000	0.355000
chr11	70990125	70990525	0.000000	chr12	22690000	22690400	0.290000
chr6	115602337	115602537	0.370000	chr12	22691400	22691600	0.375000
chr4	103070295	103070495	0.375000	chr12	22700200	22700400	0.430000
chr14	17675055	17675255	0.390000	chr1	222706800	222707000	0.415000
chr14	27179203	27179403	0.335000	chr1	222707800	222708000	0.350000
chr13	33252302	33252502	0.475000	chr1	222709800	222710000	0.395000
chr3	2894561	2895961	0.419286	chr1	222711400	222712800	0.614286
chr2	224655972	224656172	0.535000	chr1	222713200	222713400	0.605000
chr6	59519872	59520472	0.403333	chr1	222713800	222714400	0.413333
chr9	20659165	20659965	0.457500	chr1	2227200	2228000	0.805000
chr1	74242888	74243088	0.345000	chr12	22730000	22730200	0.335000
chr12	59438717	59438917	0.345000	chr1	222732600	222732800	0.360000
chrX	122861562	122861762	0.290000	chr1	222738800	222739000	0.435000
chr15	94953214	94953414	0.275000	chr1	222750800	222751000	0.320000
chr13	111264700	111264900	0.375000	chr1	222754400	222754600	0.455000
chr15	86247659	86247859	0.635000	chr1	22276000	22276200	0.640000
chr6	62786655	62786855	0.330000	chr1	222773000	222773200	0.355000
chr17	48029453	48029653	0.430000	chr1	222798200	222798400	0.440000
chr3	19999055	19999855	0.470000	chr1	222814600	222815400	0.617500
chr15	56031801	56032001	0.530000	chr12	2284000	2284200	0.565000
chr10	32775991	32776391	0.402500	chr12	2284800	2285200	0.565000
chr11	124754491	124754691	0.545000	chr1	22285600	22285800	0.670000
chr2	239914221	239914421	0.360000	chr1	222861200	222861400	0.365000
chr4	145210551	145211351	0.461250	chr1	2228800	2229600	0.696250
chr1	72815320	72815520	0.410000	chr12	2288200	2288400	0.505000
chr6	31731767	31731967	0.390000	chr12	2289800	2290000	0.410000
chr5	81150725	81150925	0.360000	chr12	22899400	22899600	0.475000
chr16	8400741	8401141	0.377500	chr12	2291200	2291600	0.425000
chr7	3978700	3978900	0.385000	chr12	22920000	22920200	0.460000
chr11	123786307	123786507	0.410000	chr12	2294800	2295000	0.565000
chr9	112381616	112382016	0.415000	chr12	2295800	2296200	0.477500
chr7	26454438	26454638	0.450000	chr1	22296800	22297000	0.565000
chr11	52989107	52989307	0.380000	chr1	222974600	222974800	0.405000
chr8	69475803	69476003	0.325000	chr1	223033800	223034000	0.495000
chrX	154520527	154520727	0.530000	chr1	2230400	2230600	0.635000
chr14	91305992	91306192	0.445000	chr12	2306000	2306200	0.545000
chrY	18182555	18182755	0.480000	chr12	2306800	2307000	0.525000
chrX	53265027	53265227	0.460000	chr1	223077600	223077800	0.650000
chr17	43876797	43877197	0.600000	chr1	223081200	223081600	0.625000
chr4	902239	902439	0.505000	chr12	23084800	23085000	0.510000
chr2	43956560	43956760	0.500000	chr1	223090200	223090400	0.520000
chr2	100784652	100784852	0.465000	chr1	223092000	223092200	0.510000
chr19	6521858	6522058	0.500000	chr12	2309800	2310000	0.505000
chr15	45913406	45913806	0.430000	chr1	2231000	2231400	0.637500
chr21	39816617	39816817	0.355000	chr1	223109800	223110000	0.465000
chr3	119983142	119983742	0.391667	chr1	223110600	223111200	0.466667
chrX	29592949	29593149	0.505000	chr1	223123800	223124000	0.510000
chr16	71178129	71178329	0.540000	chr1	223129400	223129600	0.705000
chr4	87400477	87401077	0.478333	chr1	223133800	223134400	0.528333
chr18	74680394	74680594	0.350000	chr1	223137400	223137600	0.390000
chr13	48320232	48320432	0.680000	chr1	223143200	223143400	0.745000
chrX	146061484	146061684	0.385000	chr1	223143800	223144000	0.505000
chr6	32978586	32978786	0.510000	chr1	22317400	22317600	0.600000
chr11	109406558	109407158	0.395000	chr1	223175200	223175800	0.453333
chr19	18822469	18822669	0.480000	chr1	223177800	223178000	0.530000
chrX	48975579	48975779	0.410000	chr1	223180800	223181000	0.450000
chr1	140523262	140523462	0.000000	chr1	223183400	223183600	0.395000
chr12	20902552	20902952	0.382500	chr1	223190400	223190800	0.415000
chr5	94570381	94570581	0.425000	chr1	223198600	223198800	0.455000
chr6	15355943	15356143	0.495000	chr1	223199200	223199400	0.505000
chr12	109257653	109257853	0.515000	chr1	2232000	2232200	0.540000
chr5	134720034	134720234	0.380000	chr12	23205200	23205400	0.400000
chrX	84919300	84919500	0.400000	chr1	223209600	223209800	0.435000
chrX	62071706	62071906	0.415000	chr1	223224600	223224800	0.640000
chr3	95116897	95117497	0.448333	chr1	223230200	223230800	0.491667
chr1	171406117	171406517	0.477500	chr1	223233400	223233800	0.485000
chr17	44310388	44310588	0.530000	chr12	2323600	2323800	0.545000
chr16	36894987	36895187	0.395000	chr1	223244800	223245000	0.415000
chr4	30104746	30104946	0.440000	chr12	2324600	2324800	0.525000
chr2	157911631	157912231	0.393333	chr1	223248600	223249200	0.465000
chr17	60216213	60216613	0.332500	chr1	223250200	223250600	0.402500
chrX	33891577	33891777	0.285000	chr1	223269200	223269400	0.500000
chr15	66837540	66837740	0.535000	chr1	2233000	2233200	0.615000
chr3	16094909	16095109	0.400000	chr1	223301400	223301600	0.415000
chr7	114892248	114892448	0.400000	chr1	223323800	223324000	0.410000
chr1	18583041	18583241	0.455000	chr1	223331400	223331600	0.515000
chr6	126368842	126369042	0.470000	chr12	2334000	2334200	0.490000
chr10	128723331	128723731	0.527500	chr12	233400	233800	0.555000
chr7	16497669	16497869	0.350000	chr12	2334800	2335000	0.420000
chr2	44677153	44677353	0.405000	chr1	223363400	223363600	0.650000
chr13	112331224	112332024	0.532500	chr1	223364000	223364800	0.776250
chr10	52094972	52095372	0.440000	chr12	2336400	2336800	0.500000
chr5	138087046	138087246	0.470000	chr1	223365200	223365400	0.590000
chr3	193216831	193217231	0.400000	chr12	2339000	2339400	0.392500
chr8	16890944	16891144	0.390000	chr12	23416200	23416400	0.395000
chr17	29883528	29883728	0.345000	chr12	2342000	2342200	0.435000
chr1	185513725	185513925	0.265000	chr12	23423400	23423600	0.365000
chr6	40652146	40652346	0.505000	chr1	2234400	2234600	0.590000
chrY	6628025	6628225	0.390000	chr12	2345000	2345200	0.510000
chr8	33540173	33540373	0.550000	chr12	23472400	23472600	0.565000
chr5	103050096	103050296	0.420000	chr1	223492400	223492600	0.505000
chr10	106326360	106326560	0.475000	chr1	223497000	223497200	0.515000
chr6	154723247	154723447	0.430000	chr12	23504200	23504400	0.500000
chr5	105539140	105539340	0.355000	chr12	23508200	23508400	0.460000
chr13	60587094	60587294	0.510000	chr12	23509200	23509400	0.550000
chr17	36202012	36202812	0.461250	chr12	23510000	23510800	0.511250
chr20	6617495	6617695	0.450000	chr1	223515600	223515800	0.470000
chr4	69831186	69831386	0.450000	chr1	223531800	223532000	0.520000
chr17	26412501	26412701	0.380000	chr12	23536400	23536600	0.485000
chr4	176623620	176623820	0.515000	chr12	2354200	2354400	0.580000
chr12	93797721	93797921	0.395000	chr12	23552600	23552800	0.420000
chr4	143168496	143168896	0.372500	chr12	23553400	23553800	0.380000
chr1	159484697	159484897	0.370000	chr12	23554200	23554400	0.390000
chr5	69108975	69109975	0.355000	chr12	23555200	23556200	0.379000
chr20	41688425	41688625	0.405000	chr12	23556800	23557000	0.450000
chr3	186399894	186400094	0.455000	chr1	223557000	223557200	0.480000
chr1	3318507	3318707	0.345000	chr12	23559400	23559600	0.355000
chr8	133677489	133678289	0.417500	chr12	2358000	2358800	0.447500
chr7	117351594	117351794	0.515000	chr12	2360200	2360400	0.600000
chr12	54679532	54679732	0.505000	chr1	223612000	223612200	0.540000
chr9	80579257	80579457	0.485000	chr1	223621400	223621600	0.500000
chr4	91629315	91629715	0.467500	chr1	223628200	223628600	0.540000
chr8	44395965	44396165	0.415000	chr1	22363200	22363400	0.580000
chr5	126395043	126395443	0.315000	chr1	223639400	223639800	0.397500
chr7	46004080	46004480	0.470000	chr12	2364600	2365000	0.520000
chr11	83976349	83976549	0.360000	chr1	22364800	22365000	0.545000
chr1	209706460	209706660	0.430000	chr1	223655200	223655400	0.465000
chr1	121927630	121927830	0.420000	chr1	22365600	22365800	0.530000
chr11	115543700	115543900	0.400000	chr1	223663000	223663200	0.430000
chr14	63406675	63406875	0.380000	chr1	223670600	223670800	0.485000
chr16	11529128	11529328	0.360000	chr1	223674600	223674800	0.435000
chr15	56880832	56881032	0.350000	chr1	223679000	223679200	0.425000
chr1	57749350	57749750	0.427500	chr1	223684200	223684600	0.475000
chr6	63418353	63418553	0.550000	chr1	223696600	223696800	0.565000
chr4	36510540	36510740	0.400000	chr1	223698400	223698600	0.465000
chr7	118687573	118687973	0.390000	chr1	223701000	223701400	0.557500
chr17	50349698	50349898	0.515000	chr1	223707600	223707800	0.545000
chrX	49901523	49901723	0.315000	chr1	223709800	223710000	0.345000
chr4	103086789	103086989	0.405000	chr1	223710600	223710800	0.370000
chr2	52956017	52956217	0.460000	chr1	223711200	223711400	0.495000
chr19	19056747	19057747	0.602000	chr1	223712400	223713400	0.692000
chrX	112095762	112095962	0.435000	chr1	223713800	223714000	0.500000
chr3	42307529	42307729	0.510000	chr1	223715400	223715600	0.555000
chr3	56750094	56750294	0.430000	chr1	223716600	223716800	0.565000
chr1	90515553	90516153	0.366667	chr12	23716600	23717200	0.368333
chr1	206652177	206652377	0.400000	chr12	23717600	23717800	0.405000
chrY	13658636	13659036	0.450000	chr1	223718000	223718400	0.520000
chr13	27737405	27737605	0.340000	chr12	23718200	23718400	0.295000
chr4	163076456	163076656	0.325000	chr12	23718800	23719000	0.380000
chr16	61832814	61833014	0.340000	chr12	23719800	23720000	0.355000
chrX	13556587	13556787	0.330000	chr12	23720800	23721000	0.375000
chr1	233661370	233661770	0.415000	chr12	23721400	23721800	0.380000
chrX	42812762	42812962	0.350000	chr1	223722600	223722800	0.290000
chr11	96461339	96461739	0.360000	chr12	23722600	23723000	0.387500
chr1	10530570	10530770	0.520000	chr1	223726800	223727000	0.560000
chr2	214170659	214171259	0.388333	chr1	223731600	223732200	0.551667
chr16	25482704	25482904	0.335000	chr12	23731600	23731800	0.330000
chr13	85593100	85593300	0.385000	chr12	23733800	23734000	0.415000
chr22	36577912	36578512	0.528333	chr1	2237400	2238000	0.570000
chr9	40930771	40930971	0.470000	chr1	223748400	223748600	0.540000
chr22	25487109	25487309	0.495000	chr1	223749200	223749400	0.660000
chr20	31627018	31627418	0.515000	chr1	223756000	223756400	0.587500
chr5	96212772	96212972	0.435000	chr1	223759400	223759600	0.530000
chr3	140188038	140188438	0.435000	chr1	223765200	223765600	0.570000
chr12	116772441	116772641	0.460000	chr1	223772200	223772400	0.520000
chr6	88666171	88666371	0.460000	chr1	223772800	223773000	0.490000
chr16	58867183	58867583	0.390000	chr1	223776000	223776400	0.455000
chr12	107697828	107698028	0.320000	chr12	23781200	23781400	0.350000
chr11	131591765	131591965	0.485000	chr1	223783200	223783400	0.520000
chr1	111411601	111411801	0.420000	chr1	223789000	223789200	0.480000
chr17	78031474	78032474	0.443000	chr1	223789800	223790800	0.460000
chr1	89095604	89096404	0.318750	chr1	223793800	223794600	0.362500
chr12	70499407	70499607	0.375000	chr1	223795200	223795400	0.435000
chrX	152205648	152205848	0.240000	chr1	223811800	223812000	0.325000
chr4	66121674	66122074	0.347500	chr1	223819800	223820200	0.427500
chr10	74851035	74851235	0.435000	chr1	223820600	223820800	0.450000
chr1	159691607	159691807	0.470000	chr1	223824800	223825000	0.510000
chr13	86322190	86322390	0.395000	chr1	223826000	223826200	0.500000
chr1	85269008	85269208	0.520000	chr1	223827400	223827600	0.530000
chr3	91423314	91424514	0.400000	chr1	223831800	223833000	0.406667
chr9	104584756	104584956	0.380000	chr1	223834200	223834400	0.435000
chr3	165601393	165601593	0.345000	chr1	223835000	223835200	0.380000
chr19	27410684	27410884	0.360000	chr1	223835800	223836000	0.375000
chr9	28088952	28089152	0.380000	chr12	2383600	2383800	0.445000
chr10	130593758	130593958	0.440000	chr1	223836600	223836800	0.505000
chr20	18095038	18095238	0.380000	chr1	223837200	223837400	0.410000
chr19	39028942	39029142	0.420000	chr1	223838400	223838600	0.490000
chr13	72622068	72622668	0.311667	chr1	223840400	223841000	0.385000
chr1	78958778	78958978	0.420000	chr1	223842200	223842400	0.430000
chr12	92866271	92866471	0.325000	chr1	223844000	223844200	0.405000
chr13	94328488	94328688	0.475000	chr1	223844800	223845000	0.490000
chr13	34390241	34390841	0.456667	chr1	223845400	223846000	0.763333
chr7	130900343	130900543	0.520000	chr1	223846400	223846600	0.600000
chr3	82283083	82283283	0.315000	chr1	223848000	223848200	0.415000
chr11	116306089	116306289	0.495000	chr1	223859200	223859400	0.530000
chr7	55636111	55636311	0.430000	chr1	223860400	223860600	0.460000
chr9	21968531	21969331	0.496250	chr1	223870800	223871600	0.542500
chr10	40847768	40847968	0.400000	chr1	223873200	223873400	0.415000
chr1	224471496	224471696	0.455000	chr12	23885000	23885200	0.495000
chr4	112511535	112511935	0.485000	chr1	223908000	223908400	0.530000
chr4	142913043	142913243	0.435000	chr1	223913800	223914000	0.445000
chr8	7874181	7874381	0.425000	chr1	223920200	223920400	0.430000
chrX	67862207	67862407	0.410000	chr1	223931600	223931800	0.420000
chr13	75479652	75479852	0.285000	chr1	223936800	223937000	0.285000
chr11	7505171	7505371	0.495000	chr12	23949800	23950000	0.560000
chr8	11691208	11691608	0.457500	chr12	23950600	23951000	0.505000
chr17	28321646	28321846	0.545000	chr1	223950800	223951000	0.570000
chr17	28466699	28467099	0.482500	chr1	223959200	223959600	0.492500
chr9	39168133	39168333	0.520000	chr1	223991800	223992000	0.550000
chr6	167799915	167800515	0.465000	chr1	223992400	223993000	0.630000
chr2	21619208	21619408	0.400000	chr1	223993600	223993800	0.460000
chr5	145761236	145761436	0.350000	chr1	223999200	223999400	0.370000
chr1	24205210	24205410	0.350000	chr1	224004600	224004800	0.360000
chr10	620566	620966	0.405000	chr1	2240200	2240600	0.630000
chr4	27328940	27329340	0.402500	chr1	224029600	224030000	0.427500
chrX	25269446	25269646	0.360000	chr1	224037400	224037600	0.385000
chrY	9291534	9291934	0.480000	chr1	224042800	224043200	0.500000
chr8	113023241	113023641	0.377500	chr12	24045800	24046200	0.445000
chr8	132969852	132970052	0.375000	chr12	24049200	24049400	0.400000
chr14	97197545	97197945	0.435000	chr1	224050800	224051200	0.477500
chr1	38464039	38464239	0.405000	chr1	224060200	224060400	0.435000
chr12	94541331	94541731	0.460000	chr1	224061400	224061800	0.462500
chr9	127289060	127289260	0.400000	chr1	224067800	224068000	0.430000
chr8	134146395	134146595	0.330000	chr1	224069200	224069400	0.415000
chr19	37652743	37652943	0.440000	chr12	24070000	24070200	0.445000
chrY	14507276	14507476	0.415000	chr1	224071600	224071800	0.460000
chrX	126463870	126464070	0.395000	chr1	224080200	224080400	0.440000
chrY	17188126	17188326	0.445000	chr1	224096000	224096200	0.485000
chr5	139387423	139387623	0.450000	chr1	224101400	224101600	0.505000
chr8	93392292	93392492	0.420000	chr1	224106800	224107000	0.505000
chr3	9841997	9842197	0.535000	chr1	224114000	224114200	0.660000
chr10	96567106	96567306	0.495000	chr1	224114600	224114800	0.645000
chr1	104652087	104652287	0.330000	chr1	224116200	224116400	0.355000
chr1	94684814	94685014	0.535000	chr1	22414400	22414600	0.545000
chr1	208733764	208733964	0.460000	chr1	224160400	224160600	0.465000
chr8	69210276	69210476	0.465000	chr1	22416600	22416800	0.620000
chr12	77866865	77867265	0.387500	chr1	224169000	224169400	0.432500
chr21	36369020	36369220	0.390000	chr1	224170800	224171000	0.440000
chr3	53309722	53310122	0.435000	chr12	24172000	24172400	0.480000
chr10	110298122	110298322	0.480000	chr1	224175800	224176000	0.540000
chr16	79456885	79457285	0.377500	chr1	224182400	224182800	0.400000
chr4	7528878	7529478	0.548333	chr1	224183200	224183800	0.750000
chr12	96150231	96150431	0.495000	chr1	224184800	224185000	0.570000
chr11	4418693	4419093	0.497500	chr1	224203200	224203600	0.515000
chr4	89140320	89140720	0.510000	chr1	22420400	22420800	0.557500
chr13	106088290	106088490	0.470000	chr1	224204800	224205000	0.585000
chr17	49779027	49779427	0.512500	chr1	224205400	224205800	0.552500
chr4	102092541	102092941	0.425000	chr1	224213600	224214000	0.527500
chr4	20841999	20842399	0.417500	chr12	24227000	24227400	0.465000
chr17	6845527	6845727	0.325000	chr1	224245200	224245400	0.395000
chr17	37888153	37888353	0.305000	chr1	224262400	224262600	0.360000
chr8	1312503	1312703	0.370000	chr1	22428800	22429000	0.435000
chrX	5244568	5244768	0.465000	chr1	224292600	224292800	0.480000
chr4	151970812	151971012	0.425000	chr12	24308000	24308200	0.455000
chr11	11981501	11982101	0.536667	chr1	224330000	224330600	0.578333
chr13	31684928	31685128	0.335000	chr1	224333400	224333600	0.360000
chr11	108828887	108829487	0.381667	chr1	224334000	224334600	0.393333
chr12	126947672	126947872	0.370000	chr1	224338600	224338800	0.450000
chr8	13916223	13916423	0.495000	chr1	224341200	224341400	0.535000
chr5	33748905	33749105	0.325000	chr1	224348200	224348400	0.345000
chr17	18311718	18312118	0.475000	chr12	24348600	24349000	0.490000
chr7	109996574	109996774	0.340000	chr1	224349400	224349600	0.435000
chr18	14217574	14217774	0.385000	chr1	224356800	224357000	0.640000
chr18	12135659	12136659	0.383000	chr1	224357400	224358400	0.440000
chr11	122326511	122326711	0.340000	chr1	224377800	224378000	0.395000
chr2	15533042	15533242	0.375000	chr12	24378600	24378800	0.385000
chr8	30040205	30040405	0.310000	chr1	224379000	224379200	0.480000
chr4	70446863	70447263	0.337500	chr1	224380000	224380400	0.427500
chr4	104389929	104390129	0.290000	chr1	224383400	224383600	0.305000
chr4	157542615	157542815	0.265000	chr1	224387600	224387800	0.405000
chr14	69047810	69048210	0.367500	chr1	224392600	224393000	0.360000
chr7	158821232	158821632	0.447500	chr12	24405800	24406200	0.522500
chr1	97310248	97310448	0.365000	chr12	24416600	24416800	0.350000
chr1	158502778	158502978	0.410000	chr12	24425000	24425200	0.415000
chr5	114823409	114823609	0.425000	chr1	224428800	224429000	0.455000
chr3	160750353	160750553	0.295000	chr1	224430600	224430800	0.410000
chr14	23085606	23085806	0.380000	chr1	224431600	224431800	0.415000
chr16	82010387	82010587	0.410000	chr1	224432600	224432800	0.450000
chr12	58189497	58189897	0.482500	chr1	224433800	224434200	0.722500
chrX	40113444	40113644	0.510000	chr1	224434800	224435000	0.680000
chr8	90535233	90535433	0.440000	chr1	224435400	224435600	0.520000
chr17	46467949	46468149	0.325000	chr1	224436200	224436400	0.345000
chr2	206737012	206737212	0.430000	chr1	224447400	224447600	0.510000
chr13	67333056	67333256	0.400000	chr1	224457000	224457200	0.570000
chr18	78023630	78023830	0.335000	chr1	224457600	224457800	0.405000
chr6	119551366	119551566	0.440000	chr1	224459000	224459200	0.495000
chr10	120206406	120206606	0.310000	chr12	24463400	24463600	0.320000
chr8	110812976	110813376	0.317500	chr1	224472800	224473200	0.340000
chr11	40237453	40237653	0.380000	chr1	224481200	224481400	0.450000
chr3	47279656	47280056	0.500000	chr1	224482600	224483000	0.505000
chr8	90441108	90441308	0.390000	chr12	24492000	24492200	0.380000
chr20	49056906	49057106	0.415000	chr1	224494400	224494600	0.480000
chr8	60691195	60691595	0.380000	chr1	224498200	224498600	0.440000
chr10	92468108	92468308	0.440000	chr1	224499200	224499400	0.455000
chr2	97003603	97004403	0.452500	chr1	224500400	224501200	0.498750
chr15	57460749	57460949	0.525000	chr1	224502400	224502600	0.535000
chr17	562371	563171	0.421250	chr1	224503200	224504000	0.588750
chr3	126569779	126569979	0.530000	chr1	224506400	224506600	0.600000
chr15	33766304	33766504	0.405000	chr1	224510000	224510200	0.540000
chr13	31163455	31163855	0.375000	chr1	224511000	224511400	0.420000
chr17	73337328	73337528	0.575000	chr1	224513800	224514000	0.595000
chr14	58672336	58672536	0.485000	chr1	224516600	224516800	0.570000
chr2	234937595	234937795	0.525000	chr1	22451800	22452000	0.620000
chr15	92337785	92337985	0.530000	chr12	2453800	2454000	0.535000
chr13	105036051	105036251	0.325000	chr1	224540000	224540200	0.415000
chr5	88942497	88942697	0.410000	chr1	224543000	224543200	0.440000
chr10	89329900	89330100	0.465000	chr1	22454600	22454800	0.500000
chr5	94444501	94444701	0.440000	chr12	24562200	24562400	0.640000
chr3	188964019	188964219	0.495000	chr12	24563600	24563800	0.580000
chr2	63816978	63817378	0.482500	chr1	224565200	224565600	0.490000
chr3	106471351	106471551	0.410000	chr1	22456800	22457000	0.470000
chr5	113935420	113935620	0.455000	chr12	24584200	24584400	0.560000
chr15	24083664	24083864	0.425000	chr12	24592200	24592400	0.440000
chr10	16925237	16925437	0.400000	chr1	224593000	224593200	0.445000
chr6	72967576	72967776	0.370000	chr12	24599800	24600000	0.405000
chrY	46500355	46500955	0.000000	chr12	24600600	24601200	0.380000
chr22	49914761	49915161	0.477500	chr1	224616000	224616400	0.702500
chr6	80118544	80118744	0.365000	chr1	2246200	2246400	0.460000
chr3	138425136	138425536	0.447500	chr1	224623800	224624200	0.525000
chr18	72538028	72538428	0.500000	chr1	224644600	224645000	0.502500
chr16	27154884	27155084	0.525000	chr1	22465200	22465400	0.565000
chr3	52497144	52497344	0.475000	chr1	22465800	22466000	0.535000
chr22	1429820	1430020	0.000000	chr12	24659200	24659400	0.325000
chr10	7832604	7833004	0.477500	chr12	24661600	24662000	0.527500
chr10	117400957	117401557	0.383333	chr12	24664200	24664800	0.423333
chr9	87827770	87827970	0.395000	chr12	24673600	24673800	0.440000
chr5	138427801	138428201	0.382500	chr12	24679200	24679600	0.430000
chr17	54662791	54662991	0.505000	chr1	2246800	2247000	0.650000
chrX	28073694	28073894	0.370000	chr12	24696000	24696200	0.415000
chr19	36851521	36851721	0.525000	chr1	224701000	224701200	0.575000
chr9	71711144	71711344	0.405000	chr12	24701400	24701600	0.410000
chr15	44155009	44155209	0.420000	chr12	24705800	24706000	0.425000
chr12	111924888	111925288	0.370000	chr1	22471200	22471600	0.442500
chr5	111351352	111351952	0.430000	chr12	24719200	24719800	0.463333
chr5	141001268	141001468	0.375000	chr12	24724800	24725000	0.385000
chr1	163549448	163549648	0.315000	chr12	24728400	24728600	0.335000
chr7	60983198	60983398	0.465000	chr1	224734600	224734800	0.535000
chrX	34342922	34343322	0.417500	chr1	224737000	224737400	0.510000
chr7	58523564	58523764	0.375000	chr12	24740600	24740800	0.425000
chr6	147266050	147266250	0.395000	chr12	24742400	24742600	0.480000
chr21	46496839	46497039	0.380000	chr12	24744200	24744400	0.395000
chr6	110563499	110563699	0.455000	chr12	24759200	24759400	0.485000
chr9	10879539	10879739	0.465000	chr1	224774600	224774800	0.475000
chr5	67175405	67175605	0.365000	chr12	24779000	24779200	0.390000
chr12	38755420	38755620	0.340000	chr1	224791600	224791800	0.420000
chr5	20448869	20449069	0.330000	chr12	24795800	24796000	0.340000
chr6	81085892	81086092	0.440000	chr12	24797000	24797200	0.495000
chr2	220345246	220345446	0.395000	chr12	24798400	24798600	0.410000
chr4	123692914	123693114	0.380000	chr12	24803800	24804000	0.385000
chr12	122674374	122674574	0.360000	chr12	24809600	24809800	0.375000
chr4	40554518	40554718	0.335000	chr12	24814400	24814600	0.345000
chr14	76551916	76552116	0.505000	chr12	2483000	2483200	0.590000
chr3	61687036	61687236	0.395000	chr12	24836400	24836600	0.425000
chr5	119000764	119000964	0.425000	chr12	24838600	24838800	0.445000
chr11	110796244	110796644	0.447500	chr12	24839400	24839800	0.457500
chr17	72222466	72222666	0.385000	chr12	24850600	24850800	0.415000
chr3	184312462	184312662	0.470000	chr1	224851600	224851800	0.495000
chr12	108759008	108759208	0.485000	chr12	24852000	24852200	0.510000
chr1	171815539	171815939	0.362500	chr12	24855000	24855400	0.380000
chr15	71571772	71571972	0.405000	chr12	24862400	24862600	0.450000
chr3	67092515	67092715	0.380000	chr12	24864800	24865000	0.475000
chr6	56070024	56070224	0.295000	chr12	24898200	24898400	0.320000
chr13	42729639	42729839	0.345000	chr12	24899800	24900000	0.400000
chr18	51869874	51870074	0.380000	chr12	24901000	24901200	0.415000
chr15	90047010	90047610	0.486667	chr12	24902600	24903200	0.698333
chr4	137255823	137256223	0.437500	chr12	24903800	24904200	0.460000
chr10	27818923	27819123	0.420000	chr12	24909800	24910000	0.515000
chrX	9179755	9179955	0.405000	chr12	24911200	24911400	0.410000
chr4	67519949	67520149	0.455000	chr12	24922200	24922400	0.485000
chr12	108813944	108814344	0.522500	chr1	224922400	224922800	0.532500
chr11	79039988	79040188	0.430000	chr12	24926600	24926800	0.450000
chr2	4198606	4199206	0.381667	chr1	224930000	224930600	0.390000
chr1	212520648	212520848	0.340000	chr1	224931000	224931200	0.340000
chr18	76166965	76167165	0.275000	chr12	24931800	24932000	0.445000
chr2	167058258	167058458	0.460000	chr12	24933800	24934000	0.500000
chr4	54804535	54805335	0.363750	chr12	24937600	24938400	0.470000
chr11	59068860	59069060	0.365000	chr1	22494200	22494400	0.435000
chr7	44486379	44486579	0.390000	chr12	24944000	24944200	0.410000
chr7	29755058	29755258	0.380000	chr12	24945800	24946000	0.405000
chr2	88230983	88231183	0.475000	chr1	224946000	224946200	0.540000
chrX	17779458	17779658	0.390000	chr12	2494600	2494800	0.415000
chr17	23716570	23717170	0.410000	chr12	24946600	24947200	0.415000
chr20	44862966	44864166	0.432500	chr12	24948000	24949200	0.512500
chr14	57180291	57180491	0.410000	chr12	24950400	24950600	0.455000
chr17	77982099	77982299	0.440000	chr12	24952000	24952200	0.550000
chr2	148381914	148382114	0.415000	chr12	24955400	24955600	0.450000
chr15	56900159	56900359	0.560000	chr12	24956000	24956200	0.625000
chr3	117928111	117928311	0.365000	chr1	224957800	224958000	0.380000
chr1	74228723	74228923	0.405000	chr1	224959200	224959400	0.415000
chr8	73108303	73108503	0.495000	chr12	24960400	24960600	0.500000
chr3	58276256	58276456	0.395000	chr12	24967000	24967200	0.415000
chr19	26984441	26984641	0.400000	chr12	24970200	24970400	0.480000
chr2	166750598	166750798	0.385000	chr12	24977200	24977400	0.420000
chr19	45489545	45489745	0.520000	chr12	24979400	24979600	0.535000
chr5	52746701	52746901	0.375000	chr12	24991600	24991800	0.350000
chr22	14902323	14902523	0.395000	chr12	24996200	24996400	0.415000
chr7	82445949	82446149	0.325000	chr12	24998200	24998400	0.380000
chr1	27002875	27003075	0.490000	chr12	2500400	2500600	0.535000
chr2	217171013	217171213	0.350000	chr12	25005400	25005600	0.380000
chr8	37513383	37513583	0.450000	chr12	2502000	2502200	0.590000
chr8	76144052	76144252	0.325000	chr12	25020800	25021000	0.345000
chr8	37662395	37662595	0.385000	chr12	25039200	25039400	0.430000
chr12	93646300	93647100	0.395000	chr12	25052000	25052800	0.427500
chr9	105944937	105945137	0.370000	chr12	25054800	25055000	0.410000
chr4	143675508	143675708	0.350000	chr12	25061800	25062000	0.360000
chr7	38650960	38651160	0.385000	chr12	25073400	25073600	0.400000
chr1	208220285	208220485	0.395000	chr12	25089800	25090000	0.420000
chr15	13167137	13167337	0.000000	chr12	25130800	25131000	0.280000
chr1	132256930	132257130	0.000000	chr12	25155200	25155400	0.335000
chr1	199807664	199807864	0.315000	chr12	25156200	25156400	0.350000
chrY	10960676	10960876	0.415000	chr1	225156400	225156600	0.420000
chr9	82970914	82971114	0.380000	chr12	25157800	25158000	0.405000
chr12	48471640	48472040	0.347500	chr1	2251800	2252200	0.590000
chrY	31799094	31799294	0.000000	chr12	25186400	25186600	0.330000
chr11	20047557	20047757	0.395000	chr12	25187000	25187200	0.400000
chr1	245454385	245454585	0.495000	chr12	25195200	25195400	0.680000
chr2	184001192	184001392	0.430000	chr12	25195800	25196000	0.455000
chr3	99911952	99912152	0.265000	chr12	25211000	25211200	0.335000
chr9	14660286	14661086	0.367500	chr12	25241000	25241800	0.361250
chr14	37646908	37647108	0.410000	chr12	25245600	25245800	0.415000
chr17	43806671	43807271	0.501667	chr12	25250000	25250600	0.633333
chr1	114849348	114849548	0.365000	chr1	225250600	225250800	0.470000
chr8	95115463	95116063	0.496667	chr12	25251000	25251600	0.701667
chr3	45255877	45256477	0.421667	chr12	25253400	25254000	0.440000
chr5	59295554	59295754	0.425000	chr12	25269800	25270000	0.470000
chr2	100461952	100462352	0.415000	chr12	25276200	25276600	0.440000
chr18	3338965	3339165	0.305000	chr12	25280200	25280400	0.310000
chrX	58160203	58160403	0.345000	chr1	225319000	225319200	0.410000
chr9	60614318	60614718	0.375000	chr12	25320200	25320600	0.392500
chr9	30605337	30605537	0.365000	chr12	25322400	25322600	0.400000
chr10	66433680	66433880	0.395000	chr12	25323800	25324000	0.445000
chrX	139550876	139551076	0.350000	chr12	25326400	25326600	0.410000
chr5	39287139	39287539	0.302500	chr12	25333800	25334200	0.372500
chr5	118844005	118844205	0.415000	chr12	25341600	25341800	0.450000
chr8	80099214	80099414	0.345000	chr1	225343800	225344000	0.355000
chr4	65165234	65165634	0.342500	chr12	25377400	25377800	0.477500
chrX	138221728	138221928	0.385000	chr1	22537800	22538000	0.450000
chr4	99649173	99649373	0.460000	chr1	225379000	225379200	0.530000
chr1	243472106	243472706	0.440000	chr12	25382600	25383200	0.463333
chr11	124391264	124391464	0.315000	chr1	225385200	225385400	0.405000
chr17	1641324	1642524	0.439167	chr12	25385600	25386800	0.582500
chr14	59728832	59729232	0.392500	chr12	25387400	25387800	0.395000
chr18	21918411	21918611	0.350000	chr12	25388400	25388600	0.405000
chr3	193183130	193183530	0.375000	chr1	225407000	225407400	0.517500
chr4	108578007	108578807	0.441250	chr1	225425000	225425800	0.471250
chr14	49372997	49373997	0.446000	chr1	225426600	225427600	0.575000
chr12	118970817	118971017	0.405000	chr1	225428000	225428200	0.775000
chr7	29966346	29967146	0.390000	chr1	225428600	225429400	0.425000
chr7	21843357	21843757	0.447500	chr1	225436000	225436400	0.502500
chr3	173720854	173721054	0.345000	chr12	25436400	25436600	0.375000
chr15	90597523	90597723	0.385000	chr1	225438200	225438400	0.450000
chr10	84935842	84936242	0.410000	chr1	225441600	225442000	0.440000
chr16	21125523	21126123	0.461667	chr1	225443000	225443600	0.523333
chr4	132845357	132845557	0.405000	chr1	225444200	225444400	0.515000
chr18	17885946	17886146	0.395000	chr1	225445000	225445200	0.495000
chr9	6687622	6687822	0.430000	chr1	225445800	225446000	0.470000
chr16	24170685	24170885	0.455000	chr1	225450600	225450800	0.535000
chr11	46519747	46519947	0.470000	chr1	225454800	225455000	0.495000
chr11	132298889	132299089	0.380000	chr1	225458200	225458400	0.430000
chr2	87126271	87126471	0.480000	chr12	25459600	25459800	0.570000
chr1	122607482	122607882	0.392500	chr1	225460800	225461200	0.537500
chr8	118385134	118385734	0.441667	chr1	225463400	225464000	0.553333
chr20	30108598	30109198	0.391667	chr1	225467200	225467800	0.608333
chr19	35147955	35148355	0.445000	chr1	225473200	225473600	0.485000
chr5	31273835	31274035	0.375000	chr12	2547400	2547600	0.490000
chr16	71986189	71986389	0.500000	chr1	225475000	225475200	0.695000
chr3	157797209	157797409	0.515000	chr1	225478000	225478200	0.575000
chrY	922031	922431	0.465000	chr1	225480800	225481200	0.567500
chr18	16627080	16627280	0.375000	chr12	25496400	25496600	0.390000
chr2	200038203	200038403	0.455000	chr12	2551600	2551800	0.510000
chr5	117415058	117415258	0.385000	chr12	25518600	25518800	0.405000
chr11	102233571	102233771	0.400000	chr1	2255400	2255600	0.510000
chr7	36275397	36275597	0.465000	chr1	22554200	22554400	0.540000
chr18	60339352	60339552	0.425000	chr12	25583600	25583800	0.510000
chr4	39483778	39483978	0.465000	chr12	25590200	25590400	0.480000
chr10	98061205	98061405	0.460000	chr1	2256000	2256200	0.505000
chr13	37385367	37385567	0.410000	chr12	2560600	2560800	0.420000
chrX	144381174	144381374	0.440000	chr12	2561400	2561600	0.515000
chrX	148479786	148479986	0.375000	chr12	25615200	25615400	0.435000
chr17	5884430	5884630	0.460000	chr1	225616000	225616200	0.485000
chr22	44695606	44695806	0.475000	chr1	22563400	22563600	0.840000
chr5	100675411	100675611	0.395000	chr1	225653000	225653200	0.815000
chr8	127814121	127814321	0.515000	chr12	25654000	25654200	0.550000
chr6	143258037	143258237	0.425000	chr1	225688400	225688600	0.470000
chr15	77572941	77573141	0.470000	chr12	25691200	25691400	0.495000
chr5	72139803	72140403	0.426667	chr12	25692200	25692800	0.440000
chr2	115210436	115210636	0.420000	chr1	225694200	225694400	0.470000
chr7	113094949	113095149	0.415000	chr12	25705400	25705600	0.445000
chr1	33693379	33693579	0.385000	chr1	225712600	225712800	0.405000
chr2	40051863	40052063	0.435000	chr12	25717000	25717200	0.465000
chr9	31654178	31654378	0.380000	chr1	225723400	225723600	0.440000
chr7	28501747	28501947	0.420000	chr12	25730800	25731000	0.430000
chr7	30241312	30241512	0.425000	chr1	225755000	225755200	0.445000
chr15	34315469	34315869	0.425000	chr1	225767000	225767400	0.472500
chr17	39049037	39049437	0.465000	chr1	225769000	225769400	0.487500
chrY	42382025	42382225	0.000000	chr12	25769200	25769400	0.350000
chr21	15687815	15688015	0.290000	chr12	25771200	25771400	0.350000
chr11	89467546	89467746	0.460000	chr1	225772400	225772600	0.575000
chr14	31329671	31329871	0.520000	chr12	25776000	25776200	0.540000
chr8	20692854	20693654	0.477500	chr1	225777600	225778400	0.612500
chr11	22963685	22963885	0.375000	chr12	25788800	25789000	0.420000
chr15	41279158	41279558	0.445000	chr1	225795600	225796000	0.450000
chr4	75265370	75265570	0.365000	chr12	25800200	25800400	0.390000
chr18	45576322	45576522	0.555000	chr12	25803200	25803400	0.570000
chr13	16326051	16326251	0.385000	chr1	225808400	225808600	0.480000
chr16	86523355	86523555	0.555000	chr1	225809000	225809200	0.565000
chr19	42893775	42894375	0.460000	chr1	225810000	225810600	0.726667
chr12	32996762	32996962	0.410000	chr1	225811800	225812000	0.450000
chr12	56612970	56613370	0.445000	chr1	225813600	225814000	0.522500
chr9	37045725	37046125	0.417500	chr1	225817600	225818000	0.552500
chr2	138505812	138506012	0.435000	chr1	225820800	225821000	0.450000
chr7	156198107	156198307	0.580000	chr1	225824000	225824200	0.620000
chr6	118263205	118263405	0.505000	chr1	225825200	225825400	0.590000
chr6	96050201	96050401	0.370000	chr1	225827400	225827600	0.415000
chr3	137599603	137600003	0.482500	chr12	2583000	2583400	0.695000
chr4	32341822	32342022	0.370000	chr12	25839600	25839800	0.390000
chr1	84379751	84380351	0.300000	chr12	25843800	25844400	0.313333
chr1	120666639	120667039	0.447500	chr1	225845800	225846200	0.650000
chr13	43585304	43586104	0.415000	chr1	225847800	225848600	0.521250
chr6	169058044	169058244	0.500000	chr1	225850000	225850200	0.615000
chrX	147213180	147213380	0.395000	chr1	225852000	225852200	0.470000
chr7	60108469	60108669	0.390000	chr12	25860000	25860200	0.465000
chr2	208559635	208559835	0.395000	chr1	225866200	225866400	0.520000
chr7	23534044	23534244	0.360000	chr1	225877800	225878000	0.560000
chr6	137869244	137869444	0.490000	chr1	225879000	225879200	0.545000
chr10	78641379	78641979	0.500000	chr1	225880000	225880600	0.558333
chr18	45127083	45127483	0.407500	chr1	225881000	225881400	0.520000
chr14	50872586	50873186	0.395000	chr1	225881800	225882400	0.658333
chr7	66579177	66579377	0.455000	chr1	225883200	225883400	0.540000
chr2	1047620	1047820	0.455000	chr1	225885400	225885600	0.465000
chr8	37143104	37143304	0.500000	chr1	225891400	225891600	0.540000
chr4	128331453	128331653	0.470000	chr1	225897200	225897400	0.510000
chr10	68199315	68199515	0.540000	chr1	225898000	225898200	0.545000
chrX	102928448	102928648	0.365000	chr1	225899200	225899400	0.600000
chr16	557979	558179	0.625000	chr1	225911400	225911600	0.720000
chr3	197400046	197400446	0.495000	chr1	225920000	225920400	0.547500
chr8	126884753	126884953	0.420000	chr1	2259200	2259400	0.455000
chr21	25253688	25254288	0.423333	chr1	225924000	225924600	0.728333
chr3	32488948	32489748	0.447500	chr1	225926800	225927600	0.520000
chr2	199544793	199545593	0.425000	chr1	225928400	225929200	0.475000
chrX	73219636	73220236	0.393333	chr1	225931400	225932000	0.468333
chr2	89235534	89235734	0.365000	chr1	225933200	225933400	0.365000
chr1	110083717	110083917	0.475000	chr1	225941400	225941600	0.485000
chr17	22273732	22273932	0.530000	chr1	225945000	225945200	0.580000
chr6	16872343	16872543	0.455000	chr1	225951200	225951400	0.540000
chr7	69435768	69435968	0.455000	chr12	25958400	25958600	0.775000
chr1	14347576	14347776	0.340000	chr12	25960400	25960600	0.385000
chr4	31419479	31419879	0.462500	chr1	225962400	225962800	0.592500
chr3	191241379	191241579	0.500000	chr1	225970600	225970800	0.510000
chrX	31262889	31263089	0.470000	chr1	225973200	225973400	0.495000
chr9	92875424	92875624	0.500000	chr1	225976000	225976200	0.585000
chr7	141432748	141432948	0.500000	chr1	225977600	225977800	0.600000
chr22	28659936	28660136	0.445000	chr1	225978400	225978600	0.505000
chr12	67194186	67194386	0.340000	chr1	225987600	225987800	0.325000
chr10	11024811	11025411	0.373333	chr1	225996600	225997200	0.406667
chr14	73812449	73812849	0.495000	chr1	225997800	225998200	0.527500
chr3	47110856	47111056	0.430000	chr1	225998600	225998800	0.455000
chr4	9694063	9694663	0.561667	chr1	225999200	225999800	0.643333
chr3	190603846	190604046	0.415000	chr1	226000800	226001000	0.530000
chrX	103205859	103206259	0.420000	chr1	226002000	226002400	0.487500
chr15	98750269	98750669	0.512500	chr1	226002800	226003200	0.520000
chr10	51959438	51959838	0.420000	chr1	226003600	226004000	0.452500
chr11	69021355	69021555	0.480000	chr1	226009600	226009800	0.490000
chr11	54862995	54863195	0.345000	chr1	2260200	2260400	0.450000
chr6	30010434	30010834	0.412500	chr1	226029000	226029400	0.430000
chr21	22492455	22492655	0.420000	chr1	226032200	226032400	0.460000
chr1	95959103	95959503	0.440000	chr1	226033600	226034000	0.482500
chr8	20076784	20076984	0.430000	chr1	226034600	226034800	0.545000
chr6	93067477	93067677	0.355000	chr1	226042800	226043000	0.415000
chr7	116786371	116786571	0.400000	chr1	226051400	226051600	0.415000
chr4	152948845	152950445	0.456875	chr1	226062200	226063800	0.661250
chr6	140990697	140991297	0.255000	chr1	226064400	226065000	0.336667
chr6	83482073	83482273	0.295000	chr1	226066800	226067000	0.385000
chr6	82165465	82167865	0.371250	chr1	226072600	226075000	0.382083
chr9	72178898	72179098	0.390000	chr12	26081000	26081200	0.420000
chr7	27465339	27466539	0.470833	chr1	226083000	226084200	0.685833
chr14	16220480	16220680	0.355000	chr12	26087000	26087200	0.430000
chr6	161650451	161650851	0.440000	chr1	226089200	226089600	0.452500
chr13	14130988	14131188	0.000000	chr12	26092800	26093000	0.360000
chr6	34916797	34916997	0.415000	chr1	226096400	226096600	0.600000
chr21	27201183	27201583	0.342500	chr12	26097000	26097400	0.377500
chr15	89192205	89192605	0.420000	chr1	226099400	226099800	0.477500
chr1	40603070	40603270	0.440000	chr1	226101000	226101200	0.470000
chr5	20207961	20208161	0.350000	chr1	226104800	226105000	0.545000
chr6	26100796	26100996	0.440000	chr1	226108000	226108200	0.505000
chr21	13535502	13535702	0.555000	chr1	226109000	226109200	0.590000
chr20	826792	827192	0.525000	chr1	226109800	226110200	0.707500
chr15	101482217	101482417	0.605000	chr1	226110600	226110800	0.765000
chr11	102538315	102539115	0.452500	chr1	226111200	226112000	0.530000
chr12	107974762	107974962	0.265000	chr12	26113400	26113600	0.415000
chr2	136416086	136416686	0.468333	chr12	26114000	26114600	0.711667
chr8	25269130	25269330	0.430000	chr1	226114400	226114600	0.495000
chr6	169302285	169302485	0.505000	chr1	22611600	22611800	0.575000
chr5	111353854	111354454	0.335000	chr12	26117000	26117600	0.385000
chr8	128586805	128587005	0.460000	chr1	226117800	226118000	0.605000
chr4	133463146	133463346	0.420000	chr12	26118400	26118600	0.430000
chr16	86461786	86461986	0.385000	chr1	226118800	226119000	0.585000
chr22	42180269	42180469	0.400000	chr1	226119400	226119600	0.480000
chr4	32929346	32929546	0.295000	chr12	26119600	26119800	0.340000
chr22	27749146	27749346	0.520000	chr1	226121600	226121800	0.715000
chr3	24998193	24998393	0.380000	chr12	26121800	26122000	0.460000
chr16	18380876	18381876	0.639000	chr12	26122400	26123400	0.679000
chr5	27442351	27442551	0.525000	chr1	226122600	226122800	0.675000
chr20	17050766	17050966	0.365000	chr1	226124400	226124600	0.420000
chr7	132573511	132573711	0.535000	chr12	26124800	26125000	0.590000
chr1	169203524	169203724	0.425000	chr1	226125200	226125400	0.555000
chr7	44822391	44822991	0.471667	chr12	26125600	26126200	0.646667
chr2	17815983	17816183	0.570000	chr12	26126600	26126800	0.720000
chr16	67121154	67121754	0.503333	chr1	226127600	226128200	0.520000
chr14	67494756	67494956	0.450000	chr12	26130800	26131000	0.465000
chr17	61359403	61359603	0.425000	chr1	226131800	226132000	0.460000
chr17	23964853	23965253	0.420000	chr12	26150000	26150400	0.470000
chr19	6747138	6748338	0.413333	chr12	26155800	26157000	0.435833
chr7	102372019	102372219	0.390000	chr1	2261600	2261800	0.470000
chr16	8897926	8898126	0.580000	chr12	2616800	2617000	0.620000
chr10	128674777	128674977	0.390000	chr1	226182200	226182400	0.445000
chr7	10046729	10047129	0.372500	chr1	226185200	226185600	0.380000
chr8	41741468	41742068	0.480000	chr1	226186200	226186800	0.716667
chr16	4334860	4335860	0.590000	chr12	26195200	26196200	0.639000
chr10	123571869	123572069	0.415000	chr1	226197000	226197200	0.490000
chr16	76471339	76471539	0.495000	chr12	26198000	26198200	0.510000
chr4	147415097	147415297	0.475000	chr1	226201200	226201400	0.515000
chr8	106271028	106271228	0.555000	chr1	226215400	226215600	0.610000
chr3	65968987	65969187	0.420000	chr1	226216200	226216400	0.435000
chr20	45213440	45213640	0.310000	chr1	226219800	226220000	0.440000
chr11	95003051	95003251	0.385000	chr1	226220600	226220800	0.535000
chr3	138306741	138307341	0.528333	chr1	226223600	226224200	0.763333
chr2	64790626	64790826	0.345000	chr1	226233800	226234000	0.350000
chr5	22845233	22845433	0.330000	chr12	2624600	2624800	0.515000
chr8	135763114	135763314	0.360000	chr1	226248200	226248400	0.360000
chr17	3050121	3050521	0.460000	chr12	26256200	26256600	0.497500
chr16	20941427	20941627	0.470000	chr12	26272000	26272200	0.510000
chr5	72030830	72031030	0.505000	chr12	26274800	26275000	0.525000
chr9	73578943	73579143	0.455000	chr12	2627600	2627800	0.605000
chr4	170976325	170976525	0.330000	chr12	26278000	26278200	0.440000
chr2	99034121	99034321	0.455000	chr12	26288000	26288200	0.540000
chrY	4332521	4332721	0.330000	chr12	26299200	26299400	0.395000
chr5	99258402	99258602	0.360000	chr1	226307800	226308000	0.385000
chr14	58297566	58297966	0.557500	chr1	226308400	226308800	0.645000
chr13	112399224	112399424	0.605000	chr1	226309200	226309400	0.805000
chr2	222655130	222655730	0.446667	chr1	226310200	226310800	0.476667
chr8	16505465	16505665	0.405000	chr12	26318600	26318800	0.500000
chr1	11183325	11183725	0.350000	chr12	26328200	26328600	0.452500
chr4	165650905	165651105	0.300000	chr12	26332000	26332200	0.415000
chr20	28109415	28109615	0.375000	chr1	226333600	226333800	0.460000
chr12	36872467	36872667	0.370000	chr12	26334800	26335000	0.435000
chr20	35140709	35140909	0.440000	chr12	26340800	26341000	0.525000
chr8	93629059	93629259	0.320000	chr12	26345600	26345800	0.415000
chr2	104357997	104358597	0.428333	chr1	226350200	226350800	0.546667
chr15	88416078	88416278	0.455000	chr1	226351800	226352000	0.500000
chr2	40105693	40105893	0.460000	chr12	26360200	26360400	0.480000
chr4	9646627	9646827	0.460000	chr1	226360400	226360600	0.475000
chr2	148076425	148076625	0.410000	chr1	22636400	22636600	0.610000
chr3	27898227	27898427	0.475000	chr1	226364600	226364800	0.545000
chr2	128753306	128753506	0.515000	chr1	226369200	226369400	0.580000
chr4	39793738	39793938	0.450000	chr12	26369800	26370000	0.480000
chr17	62839309	62839509	0.380000	chr1	226376400	226376600	0.400000
chr8	111992893	111993093	0.355000	chr12	26378800	26379000	0.465000
chrX	111020930	111021130	0.525000	chr1	22639400	22639600	0.585000
chr10	68054165	68054365	0.250000	chr12	26399400	26399600	0.385000
chr17	24340170	24340370	0.395000	chr1	226401400	226401600	0.440000
chr11	20745425	20746025	0.371667	chr1	226403600	226404200	0.458333
chr17	77616350	77616550	0.490000	chr1	226404800	226405000	0.575000
chr3	135640861	135641061	0.445000	chr1	226405600	226405800	0.525000
chr18	27588334	27588734	0.395000	chr1	226406400	226406800	0.452500
chr2	24872236	24872436	0.460000	chr1	226407400	226407600	0.475000
chr15	29764752	29764952	0.425000	chr1	226408000	226408200	0.790000
chr18	77859220	77859420	0.555000	chr12	2640800	2641000	0.610000
chr3	37317568	37317768	0.300000	chr12	26421200	26421400	0.360000
chr8	117822951	117823151	0.390000	chr1	22642200	22642400	0.615000
chr13	56611319	56611919	0.418333	chr1	226424600	226425200	0.463333
chr13	98795294	98795694	0.500000	chr1	226425600	226426000	0.517500
chr9	19203701	19203901	0.555000	chr1	226429200	226429400	0.620000
chr14	39921165	39921365	0.445000	chr12	26430800	26431000	0.460000
chrY	47029412	47029612	0.000000	chr12	26433800	26434000	0.345000
chr8	76502513	76502713	0.425000	chr12	26434400	26434600	0.440000
chr19	23051050	23051250	0.465000	chr1	226437000	226437200	0.515000
chr17	38682134	38682334	0.415000	chr12	264400	264600	0.455000
chr18	22731946	22732146	0.465000	chr1	226445000	226445200	0.505000
chr2	15151796	15151996	0.500000	chr12	2644800	2645000	0.510000
chr4	89822916	89823116	0.480000	chr12	26452600	26452800	0.510000
chr18	6931493	6931893	0.405000	chr12	26456200	26456600	0.420000
chr10	11770542	11770742	0.470000	chr1	226457600	226457800	0.505000
chr20	13054649	13054849	0.405000	chr1	226464600	226464800	0.445000
chr6	51919129	51919329	0.345000	chr12	26471600	26471800	0.360000
chr1	205782362	205782562	0.405000	chr12	26473400	26473600	0.430000
chr2	118615417	118615617	0.415000	chr1	226477000	226477200	0.440000
chr4	96966804	96967004	0.345000	chr12	26493800	26494000	0.440000
chr15	29748872	29749272	0.412500	chr12	26523600	26524000	0.450000
chr3	56256275	56256475	0.355000	chr12	26525000	26525200	0.450000
chr3	105533765	105534165	0.412500	chr12	26526600	26527000	0.415000
chr3	25851431	25851631	0.510000	chr1	226526800	226527000	0.535000
chr5	59125971	59126171	0.360000	chr1	226547800	226548000	0.530000
chr9	95843893	95844293	0.422500	chr1	226548600	226549000	0.777500
chr6	18340227	18340827	0.430000	chr1	226550000	226550600	0.581667
chr4	105073460	105073660	0.490000	chr1	226568600	226568800	0.615000
chr2	98989500	98989700	0.585000	chr1	226570000	226570200	0.640000
chr11	124828536	124828736	0.510000	chr1	226579200	226579400	0.525000
chr15	88419083	88419483	0.360000	chr12	26593800	26594200	0.385000
chr7	142509015	142509215	0.515000	chr1	226608800	226609000	0.615000
chr9	89326213	89326413	0.365000	chr12	26614400	26614600	0.410000
chr8	35931128	35931528	0.477500	chr1	22662400	22662800	0.565000
chr16	71486383	71486583	0.460000	chr1	226626600	226626800	0.525000
chr7	105737576	105737976	0.455000	chr1	226627800	226628200	0.480000
chr9	8608339	8608539	0.420000	chr1	226633000	226633200	0.490000
chr11	9538419	9538619	0.420000	chr1	226634200	226634400	0.695000
chr21	39488488	39488688	0.505000	chr1	226637800	226638000	0.525000
chr4	186027241	186027441	0.465000	chr1	226643400	226643600	0.585000
chr8	130243632	130243832	0.425000	chr1	226644000	226644200	0.585000
chr6	34755660	34755860	0.305000	chr1	226649800	226650000	0.350000
chr8	106578135	106578335	0.375000	chr1	226650400	226650600	0.500000
chr6	112116343	112116743	0.415000	chr12	26651600	26652000	0.450000
chr8	38448336	38448536	0.545000	chr1	226653400	226653600	0.605000
chr6	21926642	21926842	0.500000	chr1	226655200	226655400	0.510000
chr2	8497808	8498008	0.470000	chr1	226656600	226656800	0.495000
chr17	42572100	42572300	0.600000	chr1	226660600	226660800	0.630000
chr7	157435179	157435579	0.512500	chr1	226662800	226663200	0.535000
chr1	83107426	83108226	0.360000	chr1	226675000	226675800	0.470000
chr15	62990274	62990474	0.520000	chr1	226677200	226677400	0.540000
chr2	178041291	178041491	0.555000	chr1	226678800	226679000	0.560000
chr15	35183029	35183229	0.330000	chr12	26678800	26679000	0.395000
chr3	106510809	106511009	0.395000	chr1	226679400	226679600	0.405000
chr1	42294547	42294747	0.540000	chr1	226680000	226680200	0.605000
chr7	60972921	60973121	0.405000	chr1	226687000	226687200	0.425000
chr19	16551166	16551366	0.510000	chr1	226687600	226687800	0.580000
chr1	219096698	219096898	0.450000	chr12	26688600	26688800	0.470000
chr12	101214998	101215598	0.461667	chr12	26689200	26689800	0.468333
chr17	46338886	46339286	0.415000	chr1	226690400	226690800	0.495000
chr17	41472951	41473151	0.360000	chr1	226691400	226691600	0.535000
chr1	220125527	220125727	0.495000	chr12	26691600	26691800	0.505000
chr9	6766180	6766580	0.360000	chr1	226697200	226697600	0.447500
chr2	222780476	222780676	0.490000	chr1	226699200	226699400	0.540000
chr22	39286580	39286780	0.435000	chr1	226702600	226702800	0.475000
chr18	7809618	7809818	0.505000	chr1	226703400	226703600	0.770000
chr17	57457134	57457534	0.407500	chr12	26705000	26705400	0.420000
chr5	94613309	94613509	0.515000	chr1	226706800	226707000	0.570000
chr12	107010370	107011170	0.443750	chr1	226708400	226709200	0.515000
chr17	52195017	52195417	0.325000	chr1	226711200	226711600	0.475000
chr5	49206290	49206490	0.385000	chr12	26711600	26711800	0.420000
chr8	88374245	88374445	0.490000	chr1	226712000	226712200	0.530000
chr4	144683664	144683864	0.405000	chr1	226712800	226713000	0.550000
chr6	134991864	134992064	0.535000	chr1	226717400	226717600	0.545000
chr8	142117329	142117529	0.445000	chr1	226723000	226723200	0.600000
chr15	28727034	28727234	0.485000	chr1	226724000	226724200	0.510000
chr18	37692573	37692773	0.475000	chr1	226724600	226724800	0.505000
chrX	66579030	66579230	0.315000	chr1	226727000	226727200	0.345000
chr7	79252366	79252566	0.380000	chr1	226731000	226731200	0.395000
chrX	98474301	98474501	0.275000	chr12	26732000	26732200	0.420000
chr6	152977727	152978127	0.367500	chr1	226733200	226733600	0.457500
chr15	62447555	62447755	0.575000	chr1	226737400	226737600	0.730000
chr5	133929934	133930534	0.551667	chr1	226738200	226738800	0.683333
chr2	164785093	164785493	0.460000	chr1	226739200	226739600	0.482500
chr2	44080078	44080478	0.392500	chr12	26746400	26746800	0.405000
chr1	143955017	143955217	0.395000	chr12	26750600	26750800	0.430000
chr11	123844789	123844989	0.350000	chr1	226753600	226753800	0.475000
chrX	114541582	114541982	0.317500	chr12	26754200	26754600	0.362500
chr18	24380127	24380327	0.375000	chr1	226754800	226755000	0.450000
chr2	10599740	10599940	0.450000	chr1	226765200	226765400	0.500000
chr1	13557072	13557472	0.402500	chr12	26773600	26774000	0.377500
chr7	104560178	104560578	0.385000	chr12	26778200	26778600	0.457500
chr17	82744402	82744602	0.460000	chr1	226779800	226780000	0.500000
chr1	51361587	51361787	0.450000	chr12	26780800	26781000	0.465000
chr8	43123759	43123959	0.310000	chr12	26783200	26783400	0.430000
chr4	130568601	130568801	0.380000	chr12	26786200	26786400	0.485000
chr7	56909944	56910144	0.365000	chr12	26788800	26789000	0.435000
chr5	127407727	127407927	0.335000	chr12	26791400	26791600	0.365000
chr20	40527840	40528040	0.430000	chr12	26798200	26798400	0.455000
chr4	161299070	161299270	0.475000	chr1	226798400	226798600	0.550000
chrY	14793686	14793886	0.510000	chr1	226799000	226799200	0.560000
chr18	75530900	75531100	0.395000	chr12	26801600	26801800	0.420000
chr3	78585172	78585372	0.475000	chr1	226805000	226805200	0.535000
chr15	34525312	34525512	0.350000	chr12	26817200	26817400	0.400000
chr2	113973045	113973245	0.375000	chr1	226823800	226824000	0.480000
chr2	71729197	71729797	0.473333	chr12	2682600	2683200	0.476667
chr7	55133964	55134164	0.545000	chr1	226827600	226827800	0.610000
chr22	21973571	21973771	0.520000	chr1	226828200	226828400	0.635000
chr13	30953884	30954084	0.420000	chr12	26828800	26829000	0.440000
chr8	85934113	85934313	0.460000	chr12	26831400	26831600	0.480000
chr2	242032811	242034211	0.557143	chr12	26832000	26833400	0.660000
chr9	36565065	36565465	0.495000	chr12	26833800	26834200	0.520000
chr12	117608229	117608429	0.405000	chr12	26834800	26835000	0.425000
chr17	32020910	32021310	0.572500	chr12	2683800	2684200	0.627500
chr9	122323265	122323465	0.410000	chr12	26843400	26843600	0.415000
chr2	208463634	208463834	0.385000	chr12	26846000	26846200	0.395000
chr9	35620117	35620317	0.420000	chr12	26853800	26854000	0.425000
chr19	21441969	21442169	0.320000	chr12	26863600	26863800	0.395000
chr21	32156288	32156688	0.352500	chr12	26867000	26867400	0.360000
chr9	97752505	97752705	0.460000	chr12	26868800	26869000	0.465000
chr17	43935991	43936791	0.540000	chr1	226870400	226871200	0.748750
chr2	48506063	48506463	0.442500	chr12	26870800	26871200	0.462500
chrX	56549888	56550088	0.375000	chr12	26872800	26873000	0.405000
chr14	39205596	39205796	0.440000	chr12	26874600	26874800	0.450000
chr8	114894391	114894591	0.565000	chr1	226876000	226876200	0.600000
chr22	13357304	13357504	0.390000	chr12	26878800	26879000	0.510000
chr9	13559383	13559583	0.340000	chr1	226882800	226883000	0.410000
chr2	102651934	102652134	0.345000	chr12	26885000	26885200	0.540000
chr18	51943332	51943532	0.375000	chr1	226898400	226898600	0.390000
chr3	65536902	65537302	0.405000	chr12	26906800	26907200	0.417500
chr22	35512838	35513238	0.450000	chr12	2691000	2691400	0.637500
chr1	9273560	9273960	0.402500	chr1	226912600	226913000	0.580000
chr11	5003574	5003774	0.375000	chr1	226915800	226916000	0.405000
chrX	59091920	59092720	0.406250	chr12	2691800	2692600	0.488750
chr15	20550952	20551152	0.490000	chr12	2693400	2693600	0.515000
chr19	56813154	56813554	0.347500	chr12	26936000	26936400	0.380000
chr2	148926101	148926901	0.536250	chr12	26937800	26938600	0.632500
chrX	129725140	129725340	0.435000	chr1	226938000	226938200	0.490000
chr12	131115405	131116805	0.544286	chr1	226939400	226940800	0.672143
chr11	32127318	32128118	0.361250	chr12	26939400	26940200	0.362500
chr5	30527334	30527934	0.333333	chr12	26940600	26941200	0.335000
chr13	108343205	108343405	0.255000	chr12	26943200	26943400	0.345000
chr12	2852979	2853579	0.510000	chr1	226944800	226945400	0.533333
chr6	59722582	59722782	0.410000	chr12	26953600	26953800	0.440000
chr7	143289608	143289808	0.355000	chr12	26954200	26954400	0.335000
chr5	73643539	73643739	0.535000	chr1	226964200	226964400	0.540000
chr3	172486389	172486589	0.340000	chr12	26971200	26971400	0.360000
chr3	114067871	114068071	0.445000	chr12	26972000	26972200	0.465000
chr8	123732128	123732528	0.420000	chr12	2697400	2697800	0.490000
chr11	57694526	57694726	0.420000	chr12	26976800	26977000	0.450000
chr3	191768574	191768974	0.400000	chr1	226984200	226984600	0.605000
chr16	64239650	64239850	0.560000	chr1	226985000	226985200	0.665000
chr9	128994569	128994769	0.495000	chr1	226986000	226986200	0.590000
chr4	44826538	44826738	0.335000	chr12	26987800	26988000	0.365000
chr8	102579205	102579405	0.485000	chr1	226988200	226988400	0.580000
chr16	64545192	64545392	0.330000	chr12	26990000	26990200	0.515000
chr11	81135303	81135703	0.432500	chr1	226990200	226990600	0.487500
chr1	3057043	3057243	0.410000	chr12	26997000	26997200	0.470000
chr10	1580015	1580415	0.442500	chr12	26997600	26998000	0.485000
chr18	41332672	41332872	0.345000	chr12	27001000	27001200	0.380000
chr7	153112525	153112725	0.235000	chr12	27001800	27002000	0.380000
chr9	31681992	31682192	0.340000	chr1	227002400	227002600	0.445000
chr2	228399144	228399344	0.345000	chr12	27008200	27008400	0.350000
chr10	32898972	32899172	0.320000	chr12	27010000	27010200	0.395000
chr19	53917842	53918842	0.425000	chr12	27013600	27014600	0.617000
chr16	13911528	13911928	0.350000	chr12	27015600	27016000	0.370000
chrX	13840576	13841976	0.421429	chr12	27017000	27018400	0.432857
chr17	17612556	17613156	0.470000	chr12	27022400	27023000	0.588333
chr1	71973986	71974186	0.400000	chr1	227026800	227027000	0.445000
chr2	218071969	218072169	0.490000	chr12	27039600	27039800	0.530000
chr3	195676078	195676278	0.555000	chr1	22704600	22704800	0.575000
chr6	36477276	36477476	0.370000	chr12	27049200	27049400	0.425000
chr4	99634612	99634812	0.250000	chr12	27064800	27065000	0.440000
chr3	40076839	40077039	0.365000	chr1	227070800	227071000	0.370000
chr14	12507646	12507846	0.000000	chr12	27089200	27089400	0.370000
chr1	103065597	103065797	0.325000	chr12	27094800	27095000	0.420000
chr5	143501033	143501633	0.428333	chr1	22710400	22711000	0.773333
chr21	45194623	45194823	0.325000	chr12	2710800	2711000	0.425000
chr18	42073200	42073400	0.375000	chr12	27112600	27112800	0.295000
chr4	121712227	121712427	0.415000	chr1	227133600	227133800	0.450000
chr3	101854669	101854869	0.390000	chr12	27142200	27142400	0.500000
chr18	45754639	45755039	0.430000	chr1	227169400	227169800	0.410000
chr3	135061601	135062201	0.405000	chr1	227170200	227170800	0.428333
chr6	54600672	54601072	0.307500	chr12	27176800	27177200	0.355000
chr11	83122581	83122981	0.360000	chr12	27179800	27180200	0.397500
chr3	31676168	31676368	0.305000	chr12	27181000	27181200	0.305000
chr10	86908957	86909157	0.440000	chr1	227185400	227185600	0.525000
chr16	7657044	7657244	0.405000	chr12	27185600	27185800	0.460000
chr6	58909195	58909395	0.375000	chr1	227192200	227192400	0.470000
chr2	173889054	173889254	0.360000	chr1	227216200	227216400	0.365000
chr12	40296327	40296527	0.470000	chr1	227220000	227220200	0.480000
chr13	77613575	77613975	0.385000	chr12	27220200	27220600	0.432500
chr15	43829985	43830185	0.435000	chr12	27222200	27222400	0.495000
chr2	164946724	164946924	0.350000	chr1	227223600	227223800	0.365000
chr2	94054020	94054220	0.360000	chr1	227225800	227226000	0.395000
chr2	88575397	88575597	0.385000	chr12	27226000	27226200	0.410000
chrX	33106120	33106520	0.370000	chr12	2722800	2723200	0.447500
chrX	118073451	118073651	0.385000	chr12	27229400	27229600	0.430000
chr5	126696309	126696509	0.385000	chr1	227235000	227235200	0.445000
chr4	147687847	147688047	0.455000	chr12	27236600	27236800	0.475000
chr11	133347910	133348110	0.390000	chr12	27238200	27238400	0.425000
chr12	7656404	7657204	0.408750	chr12	27244000	27244800	0.658750
chr2	202625301	202625701	0.457500	chr1	227244800	227245200	0.540000
chr14	41737791	41737991	0.350000	chr12	27245200	27245400	0.355000
chr21	38986217	38986617	0.440000	chr1	227246000	227246400	0.537500
chr5	26979773	26979973	0.270000	chr1	227252600	227252800	0.350000
chr21	998500	999100	0.000000	chr12	27252600	27253200	0.371667
chr10	36310850	36311050	0.305000	chr1	227255200	227255400	0.390000
chr3	109769027	109769227	0.470000	chr1	227258000	227258200	0.495000
chr13	20736273	20736673	0.430000	chr1	227260400	227260800	0.437500
chr1	187521211	187521411	0.340000	chr1	227276800	227277000	0.495000
chr9	98816338	98816538	0.335000	chr12	27279800	27280000	0.365000
chr1	22786180	22786380	0.465000	chr1	2272800	2273000	0.655000
chr7	151339018	151339818	0.381250	chr1	227298600	227299400	0.328750
chr2	138367108	138368508	0.350000	chr1	227299800	227301200	0.367143
chr5	69636961	69638561	0.386875	chr1	227302200	227303800	0.386250
chr8	24975743	24975943	0.410000	chr1	227310400	227310600	0.440000
chrY	24463989	24464189	0.445000	chr1	227311200	227311400	0.455000
chr5	39570335	39570735	0.372500	chr1	227311800	227312200	0.347500
chr3	39251028	39251428	0.510000	chr1	227312600	227313000	0.522500
chr18	29795183	29795383	0.300000	chr1	227313400	227313600	0.285000
chr8	49760152	49760752	0.323333	chr1	227315000	227315600	0.285000
chr3	104921825	104922025	0.340000	chr1	227316200	227316400	0.385000
chr5	60073516	60073916	0.357500	chr1	227317000	227317400	0.377500
chr20	20168107	20168307	0.500000	chr1	227317800	227318000	0.620000
chr6	39226995	39227995	0.499000	chr1	227318400	227319400	0.668000
chr2	236514534	236514934	0.415000	chr1	227323200	227323600	0.435000
chr3	46531263	46531463	0.445000	chr12	2732400	2732600	0.485000
chr10	40497115	40497315	0.405000	chr12	27331400	27331600	0.450000
chr2	159893642	159893842	0.480000	chr12	27332800	27333000	0.805000
chr1	165616201	165616401	0.490000	chr12	27333400	27333600	0.620000
chr1	67080570	67080770	0.395000	chr12	27334200	27334400	0.415000
chr10	101369856	101370056	0.455000	chr1	227335600	227335800	0.495000
chr5	9486120	9486520	0.422500	chr1	22735200	22735600	0.497500
chr6	87062289	87062689	0.442500	chr1	227356600	227357000	0.505000
chr1	218743795	218743995	0.485000	chr1	227357400	227357600	0.585000
chr8	4552128	4552728	0.391667	chr1	227369000	227369600	0.455000
chr5	96171679	96171879	0.445000	chr1	227370600	227370800	0.485000
chr11	60015222	60015422	0.450000	chr1	227379400	227379600	0.465000
chr12	14125617	14125817	0.390000	chr1	22738200	22738400	0.435000
chr1	228841343	228841743	0.390000	chr12	27384000	27384400	0.412500
chr14	80542077	80542277	0.355000	chr12	27385600	27385800	0.370000
chr4	56661040	56661240	0.370000	chr1	227391400	227391600	0.400000
chr4	99803726	99803926	0.440000	chr1	227393600	227393800	0.485000
chr10	2880102	2880302	0.435000	chr1	227396000	227396200	0.450000
chrX	24759566	24759766	0.375000	chr1	227396600	227396800	0.440000
chr19	31206780	31206980	0.370000	chr1	227397200	227397400	0.405000
chr6	3978092	3978292	0.470000	chr1	22739800	22740000	0.520000
chr13	49411670	49411870	0.485000	chr1	227401800	227402000	0.565000
chr18	55983643	55983843	0.365000	chr12	27424800	27425000	0.410000
chr3	60163125	60163325	0.460000	chr1	227425200	227425400	0.470000
chr2	4109043	4109443	0.487500	chr1	227429400	227429800	0.507500
chr2	87002038	87002438	0.352500	chr12	27431200	27431600	0.407500
chr16	20603417	20603617	0.500000	chr1	227432000	227432200	0.520000
chr2	96663619	96663819	0.455000	chr12	27435200	27435400	0.585000
chr10	67363320	67363520	0.320000	chr1	227437800	227438000	0.380000
chr11	125658937	125659137	0.395000	chr12	27438000	27438200	0.445000
chr3	14663367	14663567	0.410000	chr1	227441200	227441400	0.530000
chr6	38432540	38432740	0.430000	chr1	227449200	227449400	0.485000
chr2	225230823	225231023	0.460000	chr1	227450600	227450800	0.485000
chr3	138290361	138290561	0.480000	chr12	27460800	27461000	0.495000
chr19	38581922	38582122	0.475000	chr1	22746200	22746400	0.525000
chr2	75452085	75452285	0.390000	chr12	27472800	27473000	0.410000
chr19	51638379	51638579	0.355000	chr1	227481600	227481800	0.500000
chr2	28275509	28275709	0.445000	chr1	227494000	227494200	0.570000
chr13	59819862	59820062	0.300000	chr12	27500600	27500800	0.370000
chr15	57315790	57315990	0.480000	chr1	22750400	22750600	0.490000
chr8	23871593	23871793	0.430000	chr12	27523400	27523600	0.445000
chr19	15356989	15357189	0.535000	chr12	27524000	27524200	0.640000
chrX	4021094	4021294	0.420000	chr12	2752800	2753000	0.695000
chr20	28101002	28101202	0.360000	chr12	27534400	27534600	0.380000
chr6	33641653	33642653	0.539000	chr1	227541800	227542800	0.753000
chr19	56573513	56574113	0.371667	chr12	27549400	27550000	0.456667
chr18	9721293	9721493	0.505000	chr1	227559000	227559200	0.595000
chr19	44877599	44877999	0.535000	chr1	227559600	227560000	0.672500
chr16	55019165	55019965	0.516250	chr1	227563400	227564200	0.586250
chr10	5216067	5216267	0.440000	chr1	227572800	227573000	0.545000
chr15	38989985	38990185	0.370000	chr1	227596400	227596600	0.420000
chr5	60709892	60710092	0.455000	chr1	2276000	2276200	0.505000
chr1	77946064	77946264	0.260000	chr12	27601200	27601400	0.380000
chr4	59828485	59828685	0.260000	chr1	227607400	227607600	0.320000
chr9	9517908	9518108	0.240000	chr12	27619400	27619600	0.405000
chr11	24179599	24179799	0.280000	chr12	27627200	27627400	0.335000
chr6	119894723	119894923	0.340000	chr12	27703800	27704000	0.425000
chr7	74696292	74696492	0.475000	chr12	27710600	27710800	0.515000
chr11	365458	365658	0.465000	chr12	27711400	27711600	0.490000
chr3	48848648	48848848	0.505000	chr1	227728200	227728400	0.680000
chr9	5970719	5971119	0.440000	chr1	227729600	227730000	0.630000
chr5	155679676	155680076	0.465000	chr1	227730400	227730800	0.547500
chr18	29121206	29121406	0.370000	chr12	27732400	27732600	0.510000
chr16	86224186	86224586	0.510000	chr1	227735200	227735600	0.732500
chr12	47358427	47358627	0.555000	chr1	227736200	227736400	0.565000
chr19	20601714	20601914	0.400000	chr1	227740600	227740800	0.570000
chr7	53856315	53856515	0.375000	chr1	227743200	227743400	0.600000
chr6	165962420	165962820	0.462500	chr1	227748600	227749000	0.465000
chr19	19207833	19208033	0.550000	chr1	227750400	227750600	0.590000
chr13	21055727	21056127	0.442500	chr12	27751600	27752000	0.527500
chr11	49539900	49540100	0.375000	chr1	227754200	227754400	0.575000
chr1	199712338	199712538	0.515000	chr1	227762600	227762800	0.610000
chr17	48788086	48788286	0.445000	chr1	227765400	227765600	0.545000
chr1	100820045	100820645	0.553333	chr1	227766400	227767000	0.566667
chr11	47701244	47701644	0.490000	chr1	227774200	227774600	0.572500
chr15	55816387	55816587	0.405000	chr1	227776400	227776600	0.550000
chr12	9819255	9819455	0.550000	chr1	227780200	227780400	0.665000
chr14	99556926	99557726	0.496250	chr12	27780200	27781000	0.713750
chr1	47719218	47719618	0.437500	chr1	227785400	227785800	0.475000
chr2	145315347	145315547	0.305000	chr12	27786000	27786200	0.360000
chr17	10057584	10058584	0.505000	chr1	227787200	227788200	0.645000
chr9	19888724	19889124	0.517500	chr1	227788600	227789000	0.690000
chr16	85674279	85674479	0.520000	chr1	227792800	227793000	0.635000
chrY	24104902	24105102	0.475000	chr12	2779400	2779600	0.505000
chrX	111217378	111217578	0.400000	chr12	27806400	27806600	0.410000
chr22	49741684	49741884	0.370000	chr12	27807200	27807400	0.450000
chr12	52028708	52028908	0.515000	chr1	22780800	22781000	0.580000
chrY	13535965	13536365	0.490000	chr1	227817000	227817400	0.572500
chr4	139092941	139093141	0.495000	chr1	2278200	2278400	0.620000
chr16	71251768	71252168	0.420000	chr12	27821200	27821600	0.437500
chr2	160704488	160704688	0.435000	chr12	27822400	27822600	0.520000
chr11	79193550	79193750	0.545000	chr12	2784000	2784200	0.615000
chr18	6103174	6103374	0.245000	chr12	27843800	27844000	0.445000
chrX	74907870	74908070	0.525000	chr12	27844400	27844600	0.555000
chr2	69716951	69717151	0.565000	chr1	227845000	227845200	0.605000
chr10	118885000	118885600	0.431667	chr1	227848400	227849000	0.435000
chr5	177777395	177777795	0.397500	chr12	27852800	27853200	0.447500
chr19	8001749	8001949	0.520000	chr12	27855200	27855400	0.525000
chr4	5204144	5204344	0.450000	chr1	227855800	227856000	0.470000
chr9	114721670	114721870	0.455000	chr1	227857400	227857600	0.495000
chr4	89712979	89713179	0.350000	chr12	27869600	27869800	0.495000
chr2	236793472	236793872	0.567500	chr1	227869800	227870200	0.570000
chr3	162611972	162612172	0.345000	chr12	27874600	27874800	0.490000
chr5	28281987	28282587	0.320000	chr1	227885400	227886000	0.610000
chr21	16978815	16979015	0.465000	chr1	227887800	227888000	0.610000
chr1	27615007	27615407	0.635000	chr1	227889000	227889400	0.647500
chr15	24777502	24777702	0.335000	chr12	27901400	27901600	0.420000
chr5	153449782	153450182	0.475000	chr1	227902200	227902600	0.577500
chr5	166779441	166779641	0.470000	chr1	227920000	227920200	0.665000
chr10	91218648	91218848	0.545000	chr1	227924000	227924200	0.670000
chr10	52685649	52685849	0.390000	chr12	2792800	2793000	0.430000
chr2	113239470	113239870	0.475000	chr1	227928200	227928600	0.630000
chr16	51648544	51648744	0.510000	chr1	227934800	227935000	0.525000
chr18	21548010	21548210	0.460000	chr12	27940800	27941000	0.465000
chr1	68137760	68137960	0.455000	chr1	227941800	227942000	0.680000
chr2	10708719	10708919	0.580000	chr1	227942400	227942600	0.650000
chr5	154964921	154965521	0.395000	chr1	227946400	227947000	0.685000
chr2	10055780	10056780	0.567000	chr1	227947600	227948600	0.780000
chr18	44552665	44553865	0.410000	chr12	2794800	2796000	0.774167
chr1	43447991	43448191	0.640000	chr1	227954000	227954200	0.650000
chr5	34813396	34813596	0.330000	chr12	27956600	27956800	0.365000
chr1	183469622	183469822	0.415000	chr12	27967000	27967200	0.425000
chr11	64566494	64566694	0.490000	chr1	227968200	227968400	0.595000
chr17	27717149	27717749	0.453333	chr12	27970200	27970800	0.776667
chr15	78992281	78992681	0.582500	chr1	227971600	227972000	0.705000
chr1	38113178	38113578	0.537500	chr1	227972800	227973200	0.702500
chr14	85636808	85637008	0.415000	chr1	227974800	227975000	0.600000
chr6	33578872	33579872	0.594000	chr12	27975000	27976000	0.608000
chr16	70139015	70139215	0.425000	chr12	2798200	2798400	0.465000
chrX	109953550	109953750	0.435000	chr12	27984400	27984600	0.445000
chrX	54059580	54059780	0.535000	chr1	227999400	227999600	0.640000
chr1	164271446	164271646	0.345000	chr1	228004400	228004600	0.620000
chr9	88514501	88514701	0.450000	chr1	228014600	228014800	0.635000
chr19	31429929	31430129	0.450000	chr12	28026800	28027000	0.560000
chr9	28546410	28547210	0.395000	chr12	28027600	28028400	0.417500
chr2	67880526	67880726	0.540000	chr1	228037800	228038000	0.585000
chr5	112349192	112349392	0.450000	chr12	2804600	2804800	0.460000
chr8	129107869	129108069	0.315000	chr12	28058400	28058600	0.390000
chr2	120640018	120641618	0.441875	chr1	228059200	228060800	0.675625
chr8	26431177	26431377	0.550000	chr1	228063000	228063200	0.640000
chr10	21339165	21339565	0.392500	chr1	228072000	228072400	0.495000
chr2	29596704	29596904	0.520000	chr1	228074000	228074200	0.655000
chr11	66980726	66980926	0.535000	chr1	228075400	228075600	0.600000
chr10	125772083	125772683	0.551667	chr1	228082000	228082600	0.736667
chr6	6839239	6841039	0.456667	chr1	228083000	228084800	0.553333
chr2	135023238	135023438	0.525000	chr1	228085400	228085600	0.550000
chr8	121417833	121418033	0.535000	chr1	228088000	228088200	0.635000
chr2	99514605	99515005	0.477500	chr1	228088600	228089000	0.527500
chr2	101010984	101011184	0.395000	chr1	228089600	228089800	0.515000
chrX	47321299	47321699	0.567500	chr1	228098600	228099000	0.637500
chr19	49411766	49411966	0.525000	chr1	228099800	228100000	0.560000
chr2	28439428	28441428	0.541500	chr1	228100800	228102800	0.638000
chr6	37085850	37086250	0.502500	chr1	228103200	228103600	0.692500
chr12	53664736	53664936	0.465000	chr1	228104200	228104400	0.530000
chr11	122034156	122034356	0.345000	chr1	228104800	228105000	0.505000
chr22	27451936	27452136	0.495000	chr1	228108400	228108600	0.535000
chr4	187768997	187769397	0.375000	chr12	28108600	28109000	0.382500
chr18	59927675	59928275	0.433333	chr1	228109400	228110000	0.705000
chrX	91773210	91773410	0.380000	chr12	28110600	28110800	0.430000
chr5	94265365	94265565	0.410000	chr1	228111400	228111600	0.420000
chr20	10635721	10635921	0.415000	chr12	28115800	28116000	0.440000
chr4	183112012	183112212	0.370000	chr1	228121200	228121400	0.415000
chr4	13158099	13158299	0.420000	chr12	28122800	28123000	0.480000
chr11	107242138	107242338	0.420000	chr1	228123200	228123400	0.525000
chr2	26883857	26884457	0.576667	chr12	2812400	2813000	0.585000
chr5	75939173	75939573	0.465000	chr12	28130600	28131000	0.472500
chr12	110299534	110299734	0.470000	chr1	228131000	228131200	0.520000
chr3	35169328	35169728	0.390000	chr12	28132400	28132800	0.367500
chr11	85353805	85354005	0.420000	chr12	2813600	2813800	0.430000
chr10	84720935	84721135	0.380000	chr12	28136200	28136400	0.490000
chr8	133084188	133084388	0.420000	chr1	228137000	228137200	0.425000
chr6	146657393	146657593	0.420000	chr1	228138400	228138600	0.425000
chr7	153450022	153452422	0.412083	chr1	228139800	228142200	0.640417
chr1	155702172	155702372	0.530000	chr1	228143000	228143200	0.605000
chr16	76620230	76620430	0.270000	chr12	28144200	28144400	0.430000
chr7	85829614	85829814	0.440000	chr1	228144400	228144600	0.640000
chrX	105819393	105819593	0.465000	chr1	228145000	228145200	0.620000
chr1	201580467	201580867	0.500000	chr1	228145600	228146000	0.610000
chr7	86599415	86599615	0.550000	chr1	228147200	228147400	0.685000
chr1	15857289	15857689	0.515000	chr1	228148200	228148600	0.662500
chr19	14820588	14820988	0.432500	chr1	228149200	228149600	0.670000
chr19	52657729	52657929	0.515000	chr1	228150000	228150200	0.670000
chr8	142907788	142908188	0.440000	chr1	228150600	228151000	0.695000
chr14	100245573	100245773	0.540000	chr1	228151600	228151800	0.660000
chr4	91003828	91004028	0.515000	chr1	228155400	228155600	0.620000
chr5	136943628	136943828	0.390000	chr1	228156400	228156600	0.560000
chr14	21942547	21942947	0.382500	chr12	28156800	28157200	0.440000
chr10	118641112	118641312	0.590000	chr1	228160000	228160200	0.650000
chr11	19131055	19131455	0.480000	chr1	228161400	228161800	0.522500
chr2	101378249	101379249	0.478000	chr1	228162400	228163400	0.642000
chr12	112326569	112328769	0.374091	chr1	228164600	228166800	0.628182
chr16	10466341	10466541	0.385000	chr1	228169400	228169600	0.435000
chr17	5415795	5415995	0.425000	chr12	28172600	28172800	0.430000
chr4	40276767	40277367	0.493333	chr1	228174000	228174600	0.716667
chr14	47962055	47962255	0.415000	chr12	28176200	28176400	0.435000
chr13	53216210	53216610	0.425000	chr1	228178800	228179200	0.565000
chr7	58675620	58675820	0.380000	chr1	228180400	228180600	0.415000
chr5	130849884	130850084	0.395000	chr1	228181000	228181200	0.500000
chr20	54217385	54217585	0.455000	chr1	228185600	228185800	0.510000
chr11	45871507	45872307	0.585000	chr12	28190200	28191000	0.660000
chr8	133393776	133394776	0.405000	chr12	28191400	28192400	0.416000
chr5	146081689	146082089	0.430000	chr1	228191800	228192200	0.517500
chr6	31578316	31578516	0.490000	chr12	28200400	28200600	0.515000
chr14	90002681	90002881	0.505000	chr1	228213000	228213200	0.710000
chr16	84496533	84496733	0.545000	chr1	228213600	228213800	0.755000
chr13	106072423	106072623	0.380000	chr1	228218000	228218200	0.490000
chr5	17740525	17740725	0.315000	chr12	28222200	28222400	0.370000
chr2	73375664	73376264	0.398333	chr12	28223000	28223600	0.396667
chr4	152700836	152701036	0.445000	chr1	228227400	228227600	0.595000
chrX	69611033	69611233	0.415000	chr12	28235000	28235200	0.430000
chrY	24218322	24218522	0.400000	chr1	228236800	228237000	0.495000
chr12	77250540	77250740	0.450000	chr12	28243200	28243400	0.470000
chr17	59492091	59492291	0.510000	chr1	228252600	228252800	0.565000
chr12	15614403	15614603	0.330000	chr12	28253400	28253600	0.415000
chr1	91390424	91390624	0.355000	chr1	228265200	228265400	0.390000
chr3	186801285	186801485	0.315000	chr1	228268000	228268200	0.595000
chr18	20242091	20242491	0.390000	chr1	228268600	228269000	0.615000
chr2	108584646	108584846	0.540000	chr1	228269600	228269800	0.625000
chr21	16205610	16205810	0.475000	chr1	228273800	228274000	0.640000
chr3	13770531	13770731	0.570000	chr1	228274600	228274800	0.650000
chrX	11049577	11049777	0.475000	chr1	228275400	228275600	0.625000
chr15	79911674	79912274	0.478333	chr1	228276000	228276600	0.695000
chr2	183722239	183722439	0.435000	chr1	228277000	228277200	0.670000
chr12	108714496	108714696	0.550000	chr1	228279600	228279800	0.605000
chr7	75079316	75079516	0.495000	chr1	228283000	228283200	0.650000
chr8	2251254	2251854	0.480000	chr1	228290200	228290800	0.610000
chr11	97033738	97033938	0.390000	chr1	228292200	228292400	0.535000
chr9	115040586	115040786	0.455000	chr12	28294400	28294600	0.475000
chr12	51870124	51870324	0.520000	chr1	228299400	228299600	0.545000
chr21	43660357	43660557	0.580000	chr1	228316000	228316200	0.645000
chr2	119433931	119434131	0.505000	chr1	22832200	22832400	0.510000
chr22	41762219	41762419	0.490000	chr1	228336600	228336800	0.640000
chr7	128056458	128056658	0.420000	chr1	228338600	228338800	0.675000
chr12	4024775	4025175	0.515000	chr1	228340800	228341200	0.672500
chr20	48167768	48167968	0.570000	chr12	2835200	2835400	0.615000
chr9	123674549	123674749	0.440000	chr1	228358200	228358400	0.565000
chr6	36624702	36624902	0.430000	chr12	2836600	2836800	0.500000
chr9	83494097	83494297	0.450000	chr1	228368000	228368200	0.640000
chr5	37851693	37852093	0.562500	chr1	228369200	228369600	0.580000
chr18	75302079	75302279	0.535000	chr1	228370400	228370600	0.635000
chr5	178062415	178063015	0.466667	chr1	228371200	228371800	0.730000
chr16	3005723	3006723	0.539000	chr1	228372400	228373400	0.643000
chr8	12099938	12100138	0.410000	chr1	228376400	228376600	0.525000
chr19	5431298	5431898	0.505000	chr1	228378200	228378800	0.725000
chr11	129224871	129225071	0.450000	chr1	228387400	228387600	0.510000
chr2	85589093	85589693	0.450000	chr1	228392200	228392800	0.520000
chr1	9645133	9645733	0.468333	chr1	228393600	228394200	0.533333
chr11	122994672	122994872	0.560000	chr1	228394600	228394800	0.660000
chr12	121177235	121177435	0.500000	chr1	228403200	228403400	0.595000
chr10	132090331	132090531	0.375000	chr1	228405200	228405400	0.425000
chrX	153476605	153477005	0.597500	chr1	228406000	228406400	0.735000
chr21	36191124	36191724	0.491667	chr1	228406800	228407400	0.635000
chr10	93168108	93168908	0.467500	chr12	2841000	2841800	0.477500
chr10	85870916	85871116	0.455000	chr1	228410600	228410800	0.545000
chr5	141816178	141816778	0.538333	chr1	228416400	228417000	0.723333
chr14	101297395	101297595	0.400000	chr1	228417600	228417800	0.420000
chr3	10139448	10139648	0.475000	chr1	228421200	228421400	0.510000
chr1	109015465	109015665	0.505000	chr1	228426600	228426800	0.520000
chr8	65742710	65742910	0.390000	chr1	228434800	228435000	0.460000
chr8	118256859	118257059	0.410000	chr1	228438400	228438600	0.575000
chr3	75364490	75364690	0.490000	chr1	228445800	228446000	0.560000
chr17	27855325	27855925	0.510000	chr1	228452200	228452800	0.611667
chr12	37324261	37324461	0.365000	chr1	228453800	228454000	0.590000
chr21	11761329	11761529	0.400000	chr1	228454400	228454600	0.405000
chr1	113189583	113189783	0.380000	chr1	228455800	228456000	0.385000
chr7	34361587	34362587	0.442000	chr1	228457200	228458200	0.589000
chr2	96400028	96400228	0.565000	chr1	228458600	228458800	0.570000
chr22	41760355	41760755	0.485000	chr1	228459200	228459600	0.600000
chr1	10302329	10302729	0.397500	chr12	2846000	2846400	0.610000
chr16	71749094	71749894	0.470000	chr1	228463200	228464000	0.520000
chr7	154771558	154771758	0.465000	chr1	228464600	228464800	0.525000
chr9	130123598	130123798	0.500000	chr1	228465800	228466000	0.540000
chr4	154186899	154187099	0.505000	chr1	22846600	22846800	0.555000
chr2	61426815	61427015	0.480000	chr1	228472000	228472200	0.530000
chr2	5735649	5735849	0.420000	chr1	228472800	228473000	0.430000
chr1	209316629	209316829	0.365000	chr1	228477400	228477600	0.485000
chr8	94985578	94985778	0.500000	chr1	228479000	228479200	0.525000
chr7	114595567	114595767	0.340000	chr1	228485200	228485400	0.380000
chr13	57174662	57175262	0.383333	chr1	228486800	228487400	0.635000
chrX	19024236	19024436	0.575000	chr1	228488000	228488200	0.670000
chr7	104808302	104808502	0.460000	chr1	228488800	228489000	0.555000
chr1	203725311	203725511	0.475000	chr1	228489800	228490000	0.505000
chr5	136980367	136980567	0.425000	chr1	228490600	228490800	0.535000
chr1	224083575	224083775	0.485000	chr1	228494400	228494600	0.680000
chr16	37535613	37536813	0.391667	chr1	228495000	228496200	0.504167
chr13	57909812	57910012	0.390000	chr1	228500400	228500600	0.415000
chr8	44231078	44231278	0.360000	chr12	28500400	28500600	0.390000
chr5	85733694	85733894	0.390000	chr1	228501000	228501200	0.525000
chr12	2988935	2989135	0.485000	chr1	228502600	228502800	0.560000
chr4	71380509	71380909	0.440000	chr1	228506000	228506400	0.575000
chr1	217921142	217921542	0.380000	chr1	228509000	228509400	0.467500
chr1	13216666	13217266	0.513333	chr1	228510200	228510800	0.555000
chr14	75334412	75334612	0.485000	chr1	228512000	228512200	0.620000
chr11	8610912	8611312	0.437500	chr1	228513200	228513600	0.530000
chr9	5532563	5532763	0.405000	chr1	228514600	228514800	0.505000
chr4	147798879	147799079	0.380000	chr1	228515400	228515600	0.405000
chr10	130108711	130108911	0.350000	chr12	2852000	2852200	0.410000
chr1	10840299	10840499	0.465000	chr12	2853800	2854000	0.625000
chr2	171631940	171632140	0.405000	chr12	28540400	28540600	0.420000
chr5	83526879	83527079	0.425000	chr12	28543000	28543200	0.445000
chr3	28911726	28911926	0.390000	chr12	28543600	28543800	0.380000
chr6	41153444	41153644	0.480000	chr1	228555600	228555800	0.740000
chr6	112272605	112273605	0.484000	chr1	228556400	228557400	0.669000
chr15	68654841	68655241	0.540000	chr1	228558000	228558400	0.557500
chr12	124588376	124588576	0.410000	chr12	2856200	2856400	0.475000
chr9	567025	567225	0.455000	chr12	28584000	28584200	0.485000
chr6	364978	365178	0.525000	chr12	2858400	2858600	0.575000
chr12	111692342	111694942	0.505000	chr1	228608400	228611000	0.683462
chr15	73945978	73947378	0.597857	chr1	228611400	228612800	0.687857
chr16	55499949	55501149	0.500000	chr1	228614800	228616000	0.675833
chr16	85918831	85919031	0.580000	chr1	228617000	228617200	0.695000
chr1	108486844	108487244	0.585000	chr1	228618400	228618800	0.727500
chr6	49636659	49636859	0.435000	chr1	228619200	228619400	0.605000
chr20	32477253	32477853	0.553333	chr1	228621000	228621600	0.641667
chr2	175793825	175794425	0.418333	chr1	228622000	228622600	0.640000
chr4	133147684	133147884	0.450000	chr1	22862200	22862400	0.520000
chr15	90228956	90229556	0.585000	chr1	228623200	228623800	0.643333
chr9	33136207	33138207	0.524000	chr1	228624400	228626400	0.676000
chr19	31552663	31554263	0.488125	chr1	228627200	228628800	0.703750
chr9	114215901	114216101	0.575000	chr1	228629200	228629400	0.640000
chr5	149090145	149092145	0.453500	chr1	228630000	228632000	0.668000
chr6	169061758	169062558	0.448750	chr1	228632400	228633200	0.690000
chr13	49175818	49176618	0.412500	chr1	228633600	228634400	0.685000
chr2	79868993	79870593	0.396875	chr1	228634800	228636400	0.669375
chr10	95860264	95861264	0.466000	chr1	228636800	228637800	0.683000
chr11	64159554	64163954	0.501591	chr1	228638400	228642800	0.679091
chrX	68191250	68191450	0.415000	chr12	28640600	28640800	0.420000
chr6	167391346	167393346	0.478500	chr1	228643200	228645200	0.679500
chr12	2207622	2209222	0.474375	chr1	228645600	228647200	0.658750
chr2	85266943	85267943	0.474000	chr1	228647600	228648600	0.602000
chr13	77500953	77501353	0.525000	chr1	228651000	228651400	0.542500
chr1	185198898	185199098	0.480000	chr1	228664600	228664800	0.525000
chr8	123006138	123006338	0.370000	chr1	228669200	228669400	0.550000
chr18	77671364	77671564	0.400000	chr1	228682800	228683000	0.455000
chr14	106347217	106347417	0.405000	chr1	228685200	228685400	0.445000
chr17	68732420	68732620	0.400000	chr1	228697400	228697600	0.470000
chr3	65859742	65859942	0.360000	chr12	28723400	28723600	0.425000
chr10	107819200	107819800	0.458333	chr1	228735200	228735800	0.778333
chr2	35101818	35102018	0.395000	chr1	228736400	228736600	0.525000
chr21	17958561	17958761	0.400000	chr1	228742600	228742800	0.480000
chr17	49917014	49917214	0.505000	chr1	228745000	228745200	0.555000
chr4	164392053	164392253	0.420000	chr1	228747800	228748000	0.495000
chr5	160666109	160666309	0.420000	chr1	228748600	228748800	0.455000
chr16	32999336	32999536	0.470000	chr12	28760600	28760800	0.615000
chr1	20302078	20303078	0.537000	chr12	2876800	2877800	0.666000
chr17	9414338	9414538	0.330000	chr1	228778200	228778400	0.345000
chr3	20955214	20955414	0.305000	chr1	228779000	228779200	0.410000
chr3	111681042	111681442	0.447500	chr12	2878400	2878800	0.460000
chr2	181842328	181842528	0.370000	chr1	228786000	228786200	0.450000
chr13	18300451	18300651	0.280000	chr1	228786800	228787000	0.355000
chr2	7487628	7487828	0.465000	chr1	228793200	228793400	0.505000
chr10	40923190	40923590	0.390000	chr1	228794200	228794600	0.445000
chr9	86126893	86127093	0.470000	chr1	228800000	228800200	0.480000
chr5	75720043	75720243	0.435000	chr12	2880000	2880200	0.465000
chrX	98312336	98312536	0.370000	chr12	28800200	28800400	0.375000
chr20	41399401	41399601	0.405000	chr12	2882600	2882800	0.455000
chr3	105666145	105666345	0.270000	chr1	228827000	228827200	0.385000
chr11	52786136	52786736	0.408333	chr1	228838200	228838800	0.453333
chr17	73377406	73377606	0.540000	chr1	228842400	228842600	0.555000
chr10	124209749	124209949	0.505000	chr1	228848600	228848800	0.540000
chr18	36480894	36481094	0.385000	chr1	228850600	228850800	0.405000
chr6	140960451	140960651	0.430000	chr1	228853800	228854000	0.375000
chr1	208098252	208098452	0.360000	chr12	2885400	2885600	0.470000
chr9	74719360	74719560	0.430000	chr1	228861800	228862000	0.500000
chrX	118905635	118905835	0.425000	chr1	228864400	228864600	0.440000
chr20	44588176	44588376	0.495000	chr1	228867200	228867400	0.570000
chr8	109679850	109680050	0.330000	chr12	28871000	28871200	0.385000
chr10	80425159	80425359	0.455000	chr12	28872800	28873000	0.485000
chr17	41395928	41396128	0.360000	chr12	28882600	28882800	0.385000
chr13	2931601	2931801	0.000000	chr12	28883800	28884000	0.355000
chr4	48094062	48094262	0.405000	chr1	228898600	228898800	0.505000
chr9	137681845	137682645	0.490000	chr12	2890600	2891400	0.696250
chr1	172435785	172435985	0.375000	chr1	228920000	228920200	0.450000
chr8	117033657	117033857	0.455000	chr1	228921600	228921800	0.495000
chr6	129401875	129402075	0.475000	chr1	228936200	228936400	0.500000
chr7	43010957	43011357	0.477500	chr1	228938600	228939000	0.505000
chr12	5865884	5866084	0.455000	chr1	228941000	228941200	0.475000
chr3	98265015	98265215	0.430000	chr1	228941800	228942000	0.435000
chr1	71035847	71036047	0.415000	chr1	228944400	228944600	0.485000
chr15	68184613	68185013	0.430000	chr1	228945000	228945400	0.445000
chr18	57363543	57363743	0.470000	chr1	228955800	228956000	0.480000
chr4	19035825	19036025	0.355000	chr1	228961600	228961800	0.420000
chr5	25297708	25297908	0.345000	chr1	228982800	228983000	0.390000
chr17	28503353	28503553	0.465000	chr1	228986400	228986600	0.515000
chr5	146787374	146787974	0.458333	chr1	228990200	228990800	0.558333
chr19	52826958	52827158	0.460000	chr1	228991200	228991400	0.465000
chr1	186357156	186357956	0.352500	chr1	228994800	228995600	0.353750
chr2	127559308	127559508	0.465000	chr1	228998400	228998600	0.510000
chr11	69965511	69966511	0.567000	chr1	2290000	2291000	0.603000
chr22	19373776	19373976	0.470000	chr1	229004400	229004600	0.490000
chr16	49284891	49285091	0.450000	chr1	229008400	229008600	0.475000
chr9	93736943	93737143	0.370000	chr1	229017200	229017400	0.345000
chr11	108520943	108521143	0.455000	chr1	229023600	229023800	0.555000
chr10	88639813	88640013	0.355000	chr12	2902400	2902600	0.440000
chr19	47508384	47508584	0.545000	chr1	229024800	229025000	0.590000
chr5	70402540	70402740	0.380000	chr12	29026000	29026200	0.360000
chr5	65316825	65317225	0.465000	chr1	229027600	229028000	0.470000
chr2	56381506	56381706	0.395000	chr1	229030600	229030800	0.400000
chr3	43891675	43891875	0.450000	chr1	229035400	229035600	0.430000
chr2	230604861	230605061	0.385000	chr1	229043200	229043400	0.390000
chr21	11989640	11989840	0.365000	chr1	229056200	229056400	0.390000
chr4	143886508	143886708	0.365000	chr1	22905800	22906000	0.565000
chr5	119745818	119746218	0.435000	chr1	229058200	229058600	0.525000
chr3	117296257	117296657	0.297500	chr12	29066200	29066600	0.357500
chr3	134185821	134186021	0.275000	chr12	29067600	29067800	0.385000
chr8	36316393	36316593	0.515000	chr1	229068400	229068600	0.525000
chr7	148905337	148905537	0.530000	chr1	229070200	229070400	0.555000
chr4	36259813	36260013	0.420000	chr12	29073800	29074000	0.425000
chr15	35332576	35332976	0.337500	chr12	29102800	29103200	0.360000
chr1	91083559	91083759	0.405000	chr12	29103600	29103800	0.410000
chr12	73523593	73523793	0.305000	chr12	29104600	29104800	0.340000
chr2	236619233	236619633	0.510000	chr1	229109400	229109800	0.527500
chr7	75904311	75904511	0.555000	chr1	229118000	229118200	0.645000
chr2	161537263	161537463	0.425000	chr1	229124200	229124400	0.460000
chrX	40670599	40670799	0.535000	chr1	229127400	229127600	0.560000
chr17	3372788	3372988	0.530000	chr1	229129400	229129600	0.605000
chr15	65144640	65145240	0.501667	chr1	229130000	229130600	0.556667
chr10	17120346	17120546	0.375000	chr12	29131600	29131800	0.435000
chr6	16033643	16034043	0.442500	chr1	229133800	229134200	0.472500
chr17	59389525	59389725	0.410000	chr1	229137000	229137200	0.525000
chr2	19260920	19261120	0.420000	chr12	29146400	29146600	0.425000
chr17	40853807	40854007	0.490000	chr1	229148200	229148400	0.585000
chr3	51702785	51704385	0.593125	chr12	29148600	29150200	0.644375
chr5	128708813	128709013	0.410000	chr12	29152400	29152600	0.420000
chr10	95261437	95261637	0.485000	chr12	29155200	29155400	0.505000
chr8	89701690	89701890	0.390000	chr1	229155600	229155800	0.540000
chr5	128827684	128827884	0.480000	chr1	229158400	229158600	0.495000
chr1	105261300	105261500	0.395000	chr12	29158400	29158600	0.435000
chr4	189763037	189763237	0.365000	chr12	29159800	29160000	0.385000
chr15	91243277	91243477	0.460000	chr1	229160200	229160400	0.540000
chr2	72296615	72296815	0.320000	chr12	29160400	29160600	0.435000
chr5	40468606	40468806	0.275000	chr12	29164800	29165000	0.370000
chr3	605208	605408	0.310000	chr1	229165200	229165400	0.455000
chr8	107470666	107470866	0.350000	chr12	29167600	29167800	0.355000
chr18	25210397	25210597	0.325000	chr12	29170000	29170200	0.390000
chr1	59538831	59539031	0.405000	chr12	29170800	29171000	0.510000
chrY	52942886	52943086	0.000000	chr12	29177000	29177200	0.370000
chr4	52731470	52731670	0.390000	chr12	29190200	29190400	0.470000
chr7	123727197	123727597	0.345000	chr1	229192000	229192400	0.320000
chr4	117837356	117837756	0.340000	chr1	229193400	229193800	0.420000
chr13	86608012	86608212	0.405000	chr1	229197200	229197400	0.450000
chr19	37659986	37660186	0.495000	chr1	229200000	229200200	0.510000
chr11	36399218	36399418	0.455000	chr12	29204600	29204800	0.495000
chr7	51832549	51832749	0.240000	chr12	29207200	29207400	0.405000
chr6	59309363	59309563	0.415000	chr12	29208200	29208400	0.525000
chr1	18888144	18888344	0.535000	chr1	229217800	229218000	0.540000
chr1	44634387	44634587	0.515000	chr12	29221000	29221200	0.520000
chr2	61462781	61462981	0.500000	chr1	229227600	229227800	0.520000
chrX	75997962	75998162	0.510000	chr1	229229800	229230000	0.520000
chr11	39426428	39426628	0.370000	chr1	229230600	229230800	0.420000
chr8	44944978	44945578	0.393333	chr12	29242000	29242600	0.433333
chr2	54267395	54267795	0.407500	chr12	29243000	29243400	0.465000
chr20	49048747	49049147	0.395000	chr1	229250400	229250800	0.420000
chr14	53634178	53634378	0.355000	chr1	229253600	229253800	0.385000
chr16	76219563	76219763	0.390000	chr1	229255000	229255200	0.430000
chrX	65192303	65192703	0.342500	chr12	29255000	29255400	0.407500
chr9	75382828	75383028	0.370000	chr12	29257800	29258000	0.455000
chr3	48449749	48450149	0.397500	chr1	229258000	229258400	0.405000
chr19	25233340	25233540	0.405000	chr1	229266400	229266600	0.315000
chr3	177943445	177944045	0.458333	chr1	229271000	229271600	0.790000
chr5	171253045	171253245	0.430000	chr1	229272800	229273000	0.480000
chr4	104334052	104334252	0.390000	chr1	229274000	229274200	0.480000
chr9	27656423	27656623	0.410000	chr1	229278200	229278400	0.465000
chr8	74474920	74475120	0.375000	chr1	229280400	229280600	0.385000
chr12	68600516	68600716	0.330000	chr12	29282600	29282800	0.350000
chr12	49783546	49783746	0.460000	chr1	22930400	22930600	0.605000
chr1	95457140	95457340	0.405000	chr1	229314600	229314800	0.455000
chr8	116752694	116752894	0.430000	chr12	29317800	29318000	0.440000
chr2	169441318	169441518	0.490000	chr1	229339600	229339800	0.525000
chr20	62571219	62572619	0.571429	chr1	229341400	229342800	0.660000
chr11	6118004	6118204	0.355000	chr1	229365600	229365800	0.445000
chr3	80193791	80193991	0.400000	chr1	229370600	229370800	0.525000
chrY	8566239	8567039	0.478750	chr12	29380600	29381400	0.551250
chr16	56825300	56825500	0.525000	chr12	29389400	29389600	0.710000
chr4	122440950	122441150	0.360000	chr12	29390600	29390800	0.415000
chr8	20973370	20973570	0.550000	chr1	229403600	229403800	0.605000
chr3	45131948	45132148	0.535000	chr1	229407800	229408000	0.640000
chr9	91149236	91149436	0.400000	chr1	229410400	229410600	0.525000
chr17	80164416	80164616	0.485000	chr1	229411200	229411400	0.635000
chr8	54399958	54400158	0.450000	chr1	229420800	229421000	0.485000
chr2	117235533	117235733	0.385000	chr12	29428000	29428200	0.475000
chr3	167259716	167259916	0.295000	chr12	29428800	29429000	0.390000
chr22	33344679	33345079	0.467500	chr1	229430800	229431200	0.580000
chr17	63740573	63741173	0.421667	chr12	29435200	29435800	0.516667
chr9	87276967	87277167	0.450000	chr1	229447800	229448000	0.470000
chr11	59387715	59387915	0.430000	chr12	2944800	2945000	0.520000
chr11	26385686	26385886	0.390000	chr1	229479000	229479200	0.435000
chr6	157519451	157519651	0.450000	chr1	2294800	2295000	0.645000
chrY	3596642	3597242	0.381667	chr1	229480200	229480800	0.433333
chrX	62672276	62672476	0.375000	chr1	229482200	229482400	0.425000
chr1	203096898	203097298	0.505000	chr1	229508200	229508600	0.645000
chr2	208816889	208817089	0.440000	chr1	229509000	229509200	0.520000
chr6	111040594	111040794	0.375000	chr1	229514800	229515000	0.410000
chr20	54249765	54250165	0.457500	chr1	229538000	229538400	0.485000
chr11	86214141	86214741	0.396667	chr1	229549800	229550400	0.421667
chr20	51757869	51758269	0.335000	chr1	229552400	229552800	0.472500
chr3	190718259	190718459	0.425000	chr12	29552400	29552600	0.430000
chr18	3618823	3619223	0.497500	chr1	229555000	229555400	0.530000
chr16	66693297	66693697	0.410000	chr1	229556600	229557000	0.467500
chr7	84862262	84862862	0.485000	chr1	229557600	229558200	0.531667
chr8	65909703	65910303	0.428333	chr1	229558800	229559400	0.681667
chr2	158654174	158654374	0.380000	chr1	229563800	229564000	0.450000
chr12	16766479	16766679	0.340000	chr12	29563800	29564000	0.525000
chr9	22752795	22753395	0.365000	chr1	229579000	229579600	0.510000
chr19	4482187	4482587	0.507500	chr1	229582000	229582400	0.522500
chr10	35898813	35899213	0.475000	chr12	2958400	2958800	0.527500
chr21	43454556	43455356	0.622500	chr12	2959200	2960000	0.783750
chr6	157942677	157942877	0.440000	chr1	229599400	229599600	0.455000
chr8	9447632	9447832	0.480000	chr12	2960600	2960800	0.485000
chrX	27441198	27442598	0.495714	chr1	229625200	229626600	0.732143
chr1	12844074	12844274	0.485000	chr1	229640600	229640800	0.510000
chr22	47159567	47159767	0.445000	chr1	22964400	22964600	0.570000
chr5	18892093	18892293	0.475000	chr1	229661400	229661600	0.595000
chr3	70541989	70542189	0.520000	chr1	229664200	229664400	0.545000
chr3	111687529	111687729	0.305000	chr12	29685000	29685200	0.295000
chr6	144933843	144934043	0.380000	chr1	229691400	229691600	0.450000
chr6	113154326	113154526	0.425000	chr1	229692400	229692600	0.435000
chr8	71785024	71785224	0.435000	chr1	229693200	229693400	0.500000
chrY	24816853	24817053	0.490000	chr1	22969400	22969600	0.515000
chr17	65474866	65475066	0.445000	chr1	229694400	229694600	0.570000
chr15	79051201	79051401	0.460000	chr1	229705800	229706000	0.510000
chr8	3059789	3060189	0.415000	chr1	229715000	229715400	0.447500
chr6	16407871	16408071	0.495000	chr1	229717800	229718000	0.500000
chr1	115016624	115016824	0.400000	chr1	229726200	229726400	0.440000
chr16	10151242	10151842	0.405000	chr1	229753800	229754400	0.481667
chr15	74889008	74889208	0.525000	chr1	22976400	22976600	0.580000
chr2	100672400	100672800	0.482500	chr12	2976600	2977000	0.622500
chrX	111295545	111296945	0.430714	chr12	29782600	29784000	0.652143
chr7	31970571	31970771	0.360000	chr1	229843000	229843200	0.370000
chr7	44680509	44680709	0.405000	chr1	229849200	229849400	0.480000
chr11	53352541	53353141	0.420000	chr1	229856000	229856600	0.483333
chr11	64399730	64399930	0.490000	chr1	2299200	2299400	0.695000
chr10	34162371	34162971	0.416667	chr12	29921200	29921800	0.448333
chrX	22301307	22301507	0.430000	chr1	229931400	229931600	0.495000
chr10	99103424	99103624	0.415000	chr1	229952000	229952200	0.425000
chr1	174023648	174023848	0.435000	chr1	229972800	229973000	0.485000
chrX	101008512	101008712	0.475000	chr1	22997600	22997800	0.520000
chr8	46832399	46832599	0.405000	chr1	229987000	229987200	0.470000
chr11	76159607	76160207	0.578333	chr12	2999000	2999600	0.615000
chrX	10390664	10390864	0.425000	chr1	229996200	229996400	0.465000
chr3	93153329	93153729	0.380000	chr1	230002400	230002800	0.500000
chr22	32671302	32672102	0.500000	chr1	230004000	230004800	0.525000
chr8	69441174	69441374	0.395000	chr1	230031200	230031400	0.400000
chr18	47892316	47892516	0.515000	chr12	3003800	3004000	0.595000
chr11	93788276	93789476	0.396667	chr1	2300400	2301600	0.630000
chrX	62985469	62985669	0.385000	chr1	230047200	230047400	0.485000
chr2	169167182	169167382	0.335000	chr12	3004800	3005000	0.615000
chr10	1525480	1527280	0.535556	chr1	230066600	230068400	0.723333
chr5	145642047	145642647	0.363333	chr1	230069000	230069600	0.431667
chrX	9821176	9821376	0.465000	chr1	230070000	230070200	0.480000
chr7	7008846	7009046	0.375000	chr1	230073400	230073600	0.505000
chr2	176501893	176502093	0.470000	chr1	230078800	230079000	0.475000
chr6	133303987	133304187	0.385000	chr1	230084600	230084800	0.590000
chr7	20665979	20666179	0.510000	chr1	230086200	230086400	0.550000
chr19	11961329	11961529	0.415000	chr1	230087200	230087400	0.445000
chr7	57265566	57265966	0.482500	chr1	230099600	230100000	0.505000
chr1	158079767	158079967	0.465000	chr1	230104800	230105000	0.540000
chr9	101482091	101482291	0.450000	chr1	230106000	230106200	0.455000
chr8	79492236	79492636	0.485000	chr1	230107000	230107400	0.530000
chr8	21126981	21127581	0.448333	chr1	23010800	23011400	0.458333
chr18	74658125	74658725	0.423333	chr1	230110000	230110600	0.506667
chr20	56114756	56114956	0.525000	chr1	230112200	230112400	0.580000
chrX	147000152	147000352	0.415000	chr1	230117800	230118000	0.445000
chr14	78456522	78456722	0.415000	chr1	230118400	230118600	0.505000
chr6	15975691	15975891	0.460000	chr1	230121000	230121200	0.500000
chr13	66527059	66528059	0.377000	chr1	230123400	230124400	0.415000
chr9	96481408	96481608	0.465000	chr1	230124800	230125000	0.535000
chr15	60387969	60388169	0.540000	chr1	230126200	230126400	0.620000
chr18	54528115	54528515	0.477500	chr1	230127000	230127400	0.487500
chr7	112509506	112509906	0.490000	chr1	23013600	23014000	0.507500
chr18	12004714	12005314	0.508333	chr1	230137200	230137800	0.523333
chr16	5286305	5286505	0.545000	chr1	230139400	230139600	0.595000
chrX	52870102	52870302	0.440000	chr1	230140600	230140800	0.455000
chr7	130064287	130065087	0.516250	chr1	230143000	230143800	0.531250
chrX	118213966	118214166	0.460000	chr1	230144800	230145000	0.470000
chr9	92677536	92677736	0.525000	chr1	230145600	230145800	0.545000
chr14	18898525	18898725	0.465000	chr1	230146200	230146400	0.470000
chr17	73329228	73329428	0.495000	chr1	230146800	230147000	0.630000
chr6	137883622	137883822	0.520000	chr1	230148200	230148400	0.565000
chrX	60961985	60962185	0.405000	chr1	230148800	230149000	0.565000
chr10	87188479	87188879	0.427500	chr1	230150200	230150600	0.432500
chr7	60005019	60005219	0.410000	chr1	230153200	230153400	0.430000
chr6	105515308	105515708	0.442500	chr1	230154000	230154400	0.457500
chr5	25785161	25785561	0.277500	chr1	23015400	23015800	0.330000
chr8	97694835	97695035	0.420000	chr1	230156200	230156400	0.475000
chr5	2385674	2385874	0.435000	chr1	230156800	230157000	0.420000
chr18	57040383	57040583	0.495000	chr1	230158000	230158200	0.525000
chr10	105027686	105027886	0.470000	chr1	230158800	230159000	0.475000
chr12	129311748	129312548	0.418750	chr1	230161000	230161800	0.473750
chr9	124473741	124474141	0.557500	chr1	230167400	230167800	0.590000
chrY	48030617	48030817	0.000000	chr1	230175200	230175400	0.425000
chr1	244802839	244803439	0.515000	chr1	230176800	230177400	0.516667
chr16	66812435	66812635	0.455000	chr1	230185400	230185600	0.475000
chr15	41003017	41003217	0.430000	chr1	230187000	230187200	0.535000
chr8	31724742	31724942	0.345000	chr1	230191200	230191400	0.485000
chr21	45616850	45617250	0.615000	chr1	23019200	23019600	0.672500
chr20	57173950	57174350	0.535000	chr1	23020000	23020400	0.572500
chr9	130077792	130078192	0.520000	chr1	230205600	230206000	0.535000
chr18	5923695	5924095	0.390000	chr1	23020800	23021200	0.400000
chr10	58415153	58415353	0.480000	chr1	230208800	230209000	0.555000
chr12	97935722	97936722	0.421000	chr1	230212000	230213000	0.462000
chr5	140993694	140993894	0.365000	chr1	230231800	230232000	0.500000
chr2	67339696	67339896	0.420000	chr1	230242600	230242800	0.435000
chr5	25604128	25604528	0.400000	chr1	230245200	230245600	0.457500
chr8	9089423	9089623	0.485000	chr1	230268400	230268600	0.535000
chr15	39642195	39642395	0.425000	chr1	230269000	230269200	0.440000
chr3	110708265	110708865	0.435000	chr1	230270600	230271200	0.448333
chr4	166629658	166629858	0.465000	chr1	230280400	230280600	0.485000
chr11	103975774	103975974	0.410000	chr1	230281000	230281200	0.630000
chr11	26064255	26064455	0.405000	chr1	230282200	230282400	0.435000
chr2	221656123	221656323	0.445000	chr1	230288800	230289000	0.575000
chr21	12295706	12295906	0.370000	chr1	230291600	230291800	0.475000
chr1	45067903	45068103	0.325000	chr1	23029400	23029600	0.370000
chr20	25719767	25719967	0.450000	chr1	230308200	230308400	0.580000
chr13	99034826	99035226	0.405000	chr1	230310600	230311000	0.455000
chr11	59757662	59757862	0.455000	chr1	230327600	230327800	0.650000
chr1	169202931	169203131	0.535000	chr1	230332800	230333000	0.625000
chr19	56162757	56163157	0.570000	chr12	3034200	3034600	0.595000
chr4	109578496	109578696	0.440000	chr12	30400400	30400600	0.450000
chrX	71826887	71827087	0.390000	chr1	230401200	230401400	0.610000
chr9	6728906	6729306	0.497500	chr12	3041600	3042000	0.530000
chr22	38805865	38806865	0.586000	chr1	230425800	230426800	0.819000
chr2	128055755	128055955	0.480000	chr12	3042600	3042800	0.535000
chr8	17200383	17200583	0.400000	chr12	30441000	30441200	0.490000
chr5	130245088	130245288	0.350000	chr1	230458600	230458800	0.390000
chrX	66774366	66774566	0.400000	chr1	230459600	230459800	0.445000
chr20	5664678	5664878	0.460000	chr1	230475000	230475200	0.465000
chr20	35121920	35122120	0.470000	chr12	3049800	3050000	0.520000
chr21	36300976	36301176	0.400000	chr1	230498800	230499000	0.500000
chr19	32267178	32267578	0.402500	chr1	230508000	230508400	0.495000
chr5	113637506	113637906	0.352500	chr1	230509600	230510000	0.472500
chr8	141796004	141796204	0.585000	chr1	2305200	2305400	0.615000
chr9	76886239	76886439	0.400000	chr12	30529600	30529800	0.405000
chr8	25738376	25738576	0.445000	chr12	30531800	30532000	0.465000
chr6	73986443	73986643	0.395000	chr1	230542200	230542400	0.440000
chrX	30518685	30518885	0.410000	chr1	230563800	230564000	0.420000
chr14	27491385	27491785	0.297500	chr1	230571000	230571400	0.400000
chr20	45333555	45333755	0.445000	chr1	230572800	230573000	0.450000
chr2	117965367	117965567	0.440000	chr1	230573800	230574000	0.455000
chr6	1440482	1440682	0.460000	chr1	230575200	230575400	0.505000
chr16	36910347	36910547	0.380000	chr1	230576200	230576400	0.405000
chr2	91491847	91492047	0.460000	chr1	230578800	230579000	0.465000
chr16	65921591	65921791	0.460000	chr1	230581800	230582000	0.510000
chr2	208605237	208605637	0.390000	chr12	30613400	30613800	0.407500
chr18	17142280	17142480	0.395000	chr12	30630200	30630400	0.405000
chr10	87699631	87699831	0.485000	chr1	230632400	230632600	0.505000
chr14	105941348	105941948	0.595000	chr1	230642200	230642800	0.686667
chr2	99153770	99153970	0.375000	chr1	230643200	230643400	0.390000
chr9	105169328	105169528	0.410000	chr1	230645800	230646000	0.560000
chr6	82843791	82843991	0.285000	chr12	30650400	30650600	0.385000
chrX	134905979	134906179	0.285000	chr1	230677400	230677600	0.330000
chr18	6135634	6135834	0.450000	chr1	230681800	230682000	0.480000
chr5	152542704	152542904	0.410000	chr1	230682400	230682600	0.490000
chr17	51581294	51581494	0.435000	chr12	30691200	30691400	0.480000
chr20	2344985	2345185	0.435000	chr12	30694200	30694400	0.455000
chr1	220528718	220529718	0.562000	chr12	30695000	30696000	0.618000
chr6	82797232	82797432	0.495000	chr1	230708600	230708800	0.565000
chr1	6780731	6781331	0.433333	chr12	3073400	3074000	0.463333
chr14	76418859	76419059	0.425000	chr12	30748200	30748400	0.450000
chr6	148467305	148467505	0.385000	chr12	30753400	30753600	0.520000
chr5	130986775	130986975	0.450000	chr1	230754000	230754200	0.680000
chrX	153358080	153359080	0.516000	chr12	30754400	30755400	0.731000
chr20	23445263	23445463	0.480000	chr1	230755000	230755200	0.575000
chr12	38257479	38257679	0.395000	chr12	30757400	30757600	0.385000
chr3	45807264	45807464	0.470000	chr1	230758800	230759000	0.475000
chr16	78653529	78653729	0.510000	chr1	230760400	230760600	0.535000
chr2	159290177	159290377	0.395000	chr12	30763200	30763400	0.415000
chr12	46154830	46155030	0.355000	chr12	30763800	30764000	0.370000
chr4	83758440	83758640	0.450000	chr12	3077000	3077200	0.780000
chr1	43807947	43808147	0.510000	chr1	230773200	230773400	0.520000
chr3	63407942	63408342	0.385000	chr12	30779200	30779600	0.400000
chr8	19296865	19297265	0.392500	chr12	30792600	30793000	0.430000
chr21	31944530	31945130	0.465000	chr12	30795200	30795800	0.595000
chr12	52521265	52521465	0.525000	chr12	30796200	30796400	0.715000
chr5	137785232	137785432	0.365000	chr1	230798000	230798200	0.505000
chr5	91232644	91232844	0.475000	chr12	30807400	30807600	0.510000
chr13	25116698	25116898	0.485000	chr1	230817000	230817200	0.495000
chr15	92126389	92127389	0.485000	chr12	30822400	30823400	0.652000
chr22	41686038	41686238	0.415000	chr1	230825200	230825400	0.470000
chr2	1058740	1058940	0.520000	chr12	30827800	30828000	0.575000
chr7	148974760	148974960	0.530000	chr1	230844200	230844400	0.550000
chr11	6928762	6928962	0.475000	chr12	30844600	30844800	0.570000
chr13	64750541	64750741	0.280000	chr12	30847400	30847600	0.425000
chr2	87977391	87977591	0.350000	chr12	30851400	30851600	0.475000
chr17	35582522	35582722	0.540000	chr12	30862600	30862800	0.545000
chr16	4981014	4981214	0.540000	chr1	230863600	230863800	0.625000
chr2	236799069	236799469	0.515000	chr1	230864400	230864800	0.517500
chr3	155976658	155977058	0.417500	chr1	230867400	230867800	0.460000
chr17	28041109	28042109	0.601000	chr1	230868200	230869200	0.707000
chr14	79883226	79883426	0.445000	chr1	230875400	230875600	0.505000
chr21	32238059	32238259	0.450000	chr1	230876000	230876200	0.480000
chr1	67370288	67371688	0.426429	chr1	230916600	230918000	0.440000
chr18	72690538	72691138	0.351667	chr1	230922800	230923400	0.378333
chr12	96235306	96235506	0.565000	chr12	30926600	30926800	0.760000
chr15	56885760	56885960	0.490000	chr12	3095000	3095200	0.500000
chr10	19636347	19636747	0.362500	chr1	230957600	230958000	0.365000
chr9	115708316	115708516	0.350000	chr1	230973000	230973200	0.390000
chr1	175922231	175922431	0.495000	chr1	230975800	230976000	0.535000
chr17	58936242	58936442	0.400000	chr12	3097600	3097800	0.555000
chr8	46177561	46179361	0.574444	chr1	230977400	230979200	0.622222
chr18	19972901	19973101	0.395000	chr1	230985200	230985400	0.425000
chr13	79267001	79267201	0.340000	chr1	230986000	230986200	0.525000
chr7	101512942	101513142	0.430000	chr12	30986000	30986200	0.550000
chr6	80675727	80675927	0.390000	chr1	230987200	230987400	0.425000
chr11	14371255	14371455	0.410000	chr1	23098800	23099000	0.490000
chr1	222883907	222884107	0.415000	chr12	30988800	30989000	0.530000
chr3	140470449	140470649	0.545000	chr12	30989800	30990000	0.595000
chr7	59133430	59133830	0.397500	chr12	31000600	31001000	0.460000
chrX	38709215	38709415	0.450000	chr1	23100400	23100600	0.470000
chr9	31160649	31160849	0.540000	chr12	31006200	31006400	0.615000
chr7	6537833	6538033	0.510000	chr12	31012400	31012600	0.545000
chr7	73882183	73882383	0.395000	chr1	231017200	231017400	0.525000
chr10	12159188	12159388	0.475000	chr1	231020400	231020600	0.525000
chr2	73355257	73355457	0.490000	chr1	231021800	231022000	0.535000
chr9	40240105	40240505	0.425000	chr1	231030800	231031200	0.437500
chr1	186505138	186505338	0.385000	chr12	31032000	31032200	0.530000
chr7	40314777	40314977	0.470000	chr1	23103400	23103600	0.450000
chr7	7113881	7114281	0.485000	chr1	231036400	231036800	0.492500
chr4	115480781	115480981	0.425000	chr1	231038200	231038400	0.455000
chr18	3458353	3458953	0.378333	chr1	231039200	231039800	0.670000
chr17	72015145	72017145	0.438500	chr1	231040200	231042200	0.591000
chr9	99687091	99687291	0.440000	chr1	231046200	231046400	0.470000
chr5	89634134	89634534	0.412500	chr1	231049400	231049800	0.427500
chr3	197660390	197660590	0.360000	chr1	231050400	231050600	0.370000
chr3	53492026	53492226	0.370000	chr1	231053800	231054000	0.425000
chr5	49538458	49538858	0.402500	chr12	31064200	31064600	0.450000
chrX	44548468	44549068	0.415000	chr1	231065600	231066200	0.455000
chr16	28649974	28650374	0.422500	chr12	31066200	31066600	0.427500
chr3	170835084	170835484	0.435000	chr1	231072000	231072400	0.452500
chr9	117953528	117953928	0.395000	chr12	31072000	31072400	0.447500
chr6	66448531	66448931	0.372500	chr1	231073400	231073800	0.435000
chr12	108293189	108294189	0.461000	chr12	31074200	31075200	0.505000
chr15	27668012	27668212	0.415000	chr12	31076000	31076200	0.545000
chr2	8311545	8311945	0.385000	chr1	231078200	231078600	0.437500
chr7	81813551	81813751	0.435000	chr12	31086200	31086400	0.545000
chr17	80786893	80787093	0.535000	chr1	231092000	231092200	0.545000
chr6	1797243	1797443	0.390000	chr1	231093600	231093800	0.565000
chr10	26595856	26596056	0.330000	chr1	231106400	231106600	0.410000
chr11	21242472	21242672	0.375000	chr1	231109000	231109200	0.445000
chr18	51278178	51278378	0.540000	chr12	31117200	31117400	0.715000
chr17	26766883	26767083	0.585000	chr12	31118400	31118600	0.680000
chr14	92663732	92663932	0.510000	chr12	31119000	31119200	0.620000
chr3	17047971	17048171	0.445000	chr12	31119600	31119800	0.695000
chr3	54524111	54524311	0.315000	chr12	31129800	31130000	0.340000
chr2	62267981	62268181	0.415000	chr12	31137600	31137800	0.425000
chr7	40876234	40876434	0.395000	chr12	31145400	31145600	0.485000
chr1	69228621	69228821	0.355000	chr1	23115200	23115400	0.370000
chr9	99154672	99155072	0.392500	chr1	231160000	231160400	0.487500
chr11	43507794	43507994	0.515000	chr1	2311600	2311800	0.620000
chr6	28178441	28178641	0.500000	chr1	231161200	231161400	0.640000
chr18	9438654	9439254	0.438333	chr1	231162000	231162600	0.738333
chr5	165207570	165207770	0.440000	chr1	23116200	23116400	0.500000
chr8	104260672	104261672	0.485000	chr1	231163000	231164000	0.722000
chrX	97685177	97685377	0.420000	chr1	231171000	231171200	0.450000
chr22	47236517	47236717	0.465000	chr12	3117200	3117400	0.475000
chr2	47365759	47365959	0.390000	chr12	31179000	31179200	0.430000
chr9	96589182	96589382	0.460000	chr12	31180400	31180600	0.485000
chr3	122440869	122441069	0.345000	chr12	31192800	31193000	0.445000
chr2	126227416	126227616	0.445000	chr1	231193800	231194000	0.485000
chr10	59125350	59125550	0.330000	chr1	23119400	23119600	0.370000
chr22	1929557	1929757	0.000000	chr12	31195800	31196000	0.360000
chr21	42661574	42661774	0.425000	chr1	23120000	23120200	0.535000
chr5	55565391	55565591	0.490000	chr1	231200600	231200800	0.515000
chr3	26211337	26211537	0.445000	chr1	231201200	231201400	0.485000
chr2	142496949	142497149	0.275000	chr12	31201400	31201600	0.365000
chr1	11070774	11071174	0.567500	chr1	231202000	231202400	0.590000
chr17	13621401	13621601	0.265000	chr12	31205000	31205200	0.335000
chr11	76869890	76870090	0.515000	chr1	231207000	231207200	0.565000
chr5	5403911	5404111	0.505000	chr1	231207600	231207800	0.555000
chr4	102611155	102611555	0.490000	chr1	231211400	231211800	0.597500
chr7	7083958	7084158	0.400000	chr1	231215000	231215200	0.480000
chr20	39562387	39562987	0.430000	chr1	2312200	2312800	0.683333
chr9	132458456	132458656	0.500000	chr1	23122400	23122600	0.515000
chr14	90887169	90887369	0.480000	chr12	3123000	3123200	0.590000
chr4	22809430	22809630	0.360000	chr1	231234200	231234400	0.450000
chrX	5715055	5715255	0.385000	chr12	31235400	31235600	0.600000
chr3	12728403	12728603	0.485000	chr12	31239000	31239200	0.505000
chr16	13875669	13876269	0.445000	chr1	231240800	231241400	0.621667
chr20	15268824	15269024	0.440000	chr1	231241800	231242000	0.460000
chr13	47552953	47553353	0.390000	chr1	231242600	231243000	0.400000
chr19	27784829	27785029	0.290000	chr12	31246200	31246400	0.460000
chr12	53314187	53314587	0.565000	chr12	31252200	31252600	0.590000
chr10	77718206	77718406	0.460000	chr12	31265800	31266000	0.585000
chr1	34506917	34507117	0.390000	chr12	31272000	31272200	0.445000
chr6	98732176	98732376	0.395000	chr12	31287600	31287800	0.410000
chr11	125935132	125935332	0.390000	chr1	231291000	231291200	0.505000
chr5	81667008	81667208	0.410000	chr12	3129400	3129600	0.435000
chr13	90834595	90834795	0.315000	chr12	31298600	31298800	0.400000
chr9	104171480	104171680	0.450000	chr12	3130200	3130400	0.510000
chr18	47926938	47927138	0.420000	chr12	31303600	31303800	0.390000
chr18	28972914	28973114	0.345000	chr12	31307000	31307200	0.435000
chr3	131341921	131342121	0.345000	chr12	31312600	31312800	0.350000
chrY	8611865	8612265	0.462500	chr1	231315800	231316200	0.590000
chr10	129586400	129586600	0.315000	chr12	31317600	31317800	0.350000
chr14	33223342	33223542	0.375000	chr12	31319000	31319200	0.380000
chr9	44779128	44779328	0.375000	chr12	31319600	31319800	0.400000
chr14	8230918	8231118	0.000000	chr12	31320400	31320600	0.380000
chr6	58185503	58185703	0.390000	chr12	31321200	31321400	0.395000
chrX	812772	813172	0.427500	chr12	31321800	31322200	0.382500
chr11	18910524	18910724	0.490000	chr12	31323000	31323200	0.505000
chr12	7543505	7544105	0.518333	chr12	31323800	31324400	0.680000
chr11	70711103	70711703	0.606667	chr12	31325000	31325600	0.635000
chr11	54599393	54600193	0.423750	chr12	31326000	31326800	0.558750
chr16	28798007	28798207	0.455000	chr1	231335000	231335200	0.490000
chr17	58347275	58347675	0.472500	chr1	231335800	231336200	0.485000
chr19	54172053	54172253	0.690000	chr1	231337200	231337400	0.700000
chr9	92757624	92758024	0.482500	chr1	231337800	231338200	0.572500
chr1	248465849	248466049	0.300000	chr1	231338800	231339000	0.445000
chr20	29687389	29687589	0.490000	chr1	231339400	231339600	0.645000
chr17	3576812	3577012	0.430000	chr12	31354200	31354400	0.465000
chr6	71977913	71978513	0.348333	chr1	231354400	231355000	0.376667
chr8	52266484	52266684	0.500000	chr12	3135600	3135800	0.515000
chr4	177820282	177820682	0.332500	chr1	231357800	231358200	0.390000
chr1	22891933	22892133	0.460000	chr1	231359200	231359400	0.495000
chr18	43580533	43580733	0.380000	chr12	31362200	31362400	0.490000
chr11	14179915	14180515	0.450000	chr12	31362800	31363400	0.551667
chr1	152039003	152039203	0.470000	chr12	31370600	31370800	0.475000
chr5	43453234	43453434	0.410000	chr12	31375600	31375800	0.435000
chr5	69619629	69619829	0.455000	chr1	231383600	231383800	0.475000
chr3	60283948	60284348	0.320000	chr1	231397800	231398200	0.377500
chr11	91262415	91262615	0.325000	chr12	31403200	31403400	0.435000
chrY	38855760	38855960	0.000000	chr12	31406400	31406600	0.370000
chr8	14006175	14006375	0.370000	chr1	231411200	231411400	0.430000
chr16	55774546	55774746	0.425000	chr1	231414600	231414800	0.430000
chr12	12131577	12131777	0.300000	chr1	231417800	231418000	0.355000
chr3	122068233	122070433	0.397727	chr1	231418400	231420600	0.403636
chr12	56724793	56724993	0.530000	chr1	231421200	231421400	0.700000
chr14	61825972	61826972	0.452000	chr1	231421800	231422800	0.743000
chr17	2811125	2811325	0.575000	chr1	2314600	2314800	0.815000
chr3	51883421	51883621	0.375000	chr1	231460800	231461000	0.400000
chr18	19375684	19375884	0.400000	chr1	23149200	23149400	0.445000
chr2	52403105	52403305	0.330000	chr1	231493600	231493800	0.350000
chr4	90995040	90995240	0.335000	chr1	231494600	231494800	0.385000
chr12	111886455	111886655	0.425000	chr12	31501200	31501400	0.470000
chr12	87769405	87769805	0.357500	chr1	231515800	231516200	0.382500
chr3	7865331	7865531	0.505000	chr1	2315200	2315400	0.795000
chr20	14136104	14136304	0.285000	chr1	231524000	231524200	0.390000
chr13	105408602	105409002	0.355000	chr12	31524800	31525200	0.377500
chr12	12992039	12992639	0.495000	chr1	231528200	231528800	0.620000
chr10	6967903	6968303	0.377500	chr1	231530000	231530400	0.442500
chr14	75237315	75237515	0.510000	chr1	231532200	231532400	0.535000
chr11	73830233	73831033	0.450000	chr1	231549800	231550600	0.451250
chr5	99633747	99634147	0.367500	chr12	31575200	31575600	0.350000
chr11	82753771	82753971	0.400000	chr1	231584200	231584400	0.420000
chr4	138397478	138397678	0.305000	chr1	231585000	231585200	0.400000
chr3	22842991	22843191	0.330000	chr12	31586800	31587000	0.360000
chr1	120621435	120623235	0.403889	chr12	31589800	31591600	0.708889
chrY	13589613	13589813	0.445000	chr1	231590600	231590800	0.450000
chr4	83565859	83566059	0.460000	chr12	31599200	31599400	0.480000
chr12	106554685	106555285	0.431667	chr1	231603400	231604000	0.448333
chr14	70412215	70412415	0.380000	chr12	31603600	31603800	0.385000
chr12	112139059	112139459	0.422500	chr1	231605400	231605800	0.465000
chr5	150887844	150888044	0.420000	chr1	231612800	231613000	0.450000
chr6	153996831	153997031	0.335000	chr1	231613800	231614000	0.360000
chr7	23671275	23671475	0.440000	chr1	2316200	2316400	0.710000
chr10	29458212	29458612	0.575000	chr1	231626400	231626800	0.610000
chr20	1782491	1782891	0.535000	chr1	231627200	231627600	0.662500
chr12	54713662	54714062	0.402500	chr1	231628200	231628600	0.417500
chr11	17837284	17837484	0.430000	chr1	231629200	231629400	0.460000
chr1	40933659	40933859	0.485000	chr12	31630200	31630400	0.510000
chr1	166956521	166956721	0.445000	chr12	31632000	31632200	0.530000
chr13	20072282	20072882	0.408333	chr12	31636400	31637000	0.448333
chr9	19240632	19240832	0.460000	chr1	231641600	231641800	0.505000
chr1	165470779	165470979	0.425000	chr12	31646000	31646200	0.435000
chr17	43153358	43153558	0.395000	chr12	31647200	31647400	0.505000
chr1	83333327	83333527	0.460000	chr12	31652000	31652200	0.470000
chr2	153277340	153277540	0.340000	chr12	31653200	31653400	0.350000
chrX	136678842	136679042	0.380000	chr1	231658400	231658600	0.405000
chr8	80536124	80536324	0.475000	chr12	31659200	31659400	0.635000
chr2	25795231	25795631	0.332500	chr1	231663200	231663600	0.382500
chr17	33734809	33735009	0.390000	chr12	31663600	31663800	0.405000
chr6	30543098	30543298	0.455000	chr1	231665800	231666000	0.480000
chr7	155242216	155242416	0.395000	chr1	231674600	231674800	0.415000
chr9	82230696	82230896	0.515000	chr1	23167600	23167800	0.585000
chr8	132899063	132899463	0.407500	chr12	31682200	31682600	0.492500
chr1	166936128	166936728	0.530000	chr1	23168400	23169000	0.648333
chr8	108292547	108292747	0.285000	chr12	31687200	31687400	0.350000
chr12	58873647	58874047	0.467500	chr1	231690000	231690400	0.500000
chr12	39290935	39291135	0.490000	chr1	231691800	231692000	0.530000
chr14	81451230	81451630	0.400000	chr1	23169800	23170200	0.485000
chr8	65011297	65011497	0.450000	chr12	31702200	31702400	0.460000
chr3	99333746	99333946	0.340000	chr12	31705800	31706000	0.475000
chr8	26357601	26357801	0.400000	chr12	31715400	31715600	0.445000
chr10	74180886	74181286	0.307500	chr12	31716200	31716600	0.337500
chr4	68286607	68286807	0.390000	chr12	31717000	31717200	0.450000
chr1	51550610	51550810	0.520000	chr12	31718800	31719000	0.610000
chr9	38922545	38923145	0.450000	chr12	31721800	31722400	0.428333
chr18	46636258	46636858	0.476667	chr12	31723200	31723800	0.485000
chr8	7177638	7177838	0.420000	chr1	231725200	231725400	0.465000
chr3	193891680	193892480	0.426250	chr12	31727200	31728000	0.437500
chr6	44237003	44238003	0.585000	chr12	31728400	31729400	0.601000
chr2	218538346	218538546	0.425000	chr12	31729800	31730000	0.470000
chr12	12438335	12438735	0.375000	chr12	31730600	31731000	0.377500
chr8	83486357	83486557	0.375000	chr12	31733000	31733200	0.435000
chr14	89295615	89295815	0.500000	chr12	31733800	31734000	0.510000
chr7	22050385	22050585	0.400000	chr12	31736600	31736800	0.415000
chr3	121361740	121362340	0.421667	chr12	31737400	31738000	0.480000
chrX	94578606	94578806	0.460000	chr12	31738600	31738800	0.495000
chr8	20171184	20171384	0.460000	chr12	31743000	31743200	0.485000
chr14	1103473	1103673	0.000000	chr12	31746800	31747000	0.395000
chr1	117685413	117685613	0.465000	chr12	31749200	31749400	0.475000
chr16	66830259	66830459	0.220000	chr12	31750200	31750400	0.355000
chr2	235268979	235269179	0.255000	chr1	231751000	231751200	0.395000
chr3	73936052	73936252	0.285000	chr1	231757000	231757200	0.355000
chr3	174159864	174160064	0.350000	chr12	31757200	31757400	0.375000
chr11	126629900	126630100	0.435000	chr12	31763200	31763400	0.410000
chr21	39377353	39377553	0.365000	chr1	231763600	231763800	0.415000
chr8	79184578	79184778	0.360000	chr12	31766000	31766200	0.390000
chr7	112137140	112137340	0.380000	chr1	231775000	231775200	0.395000
chr5	51842710	51843110	0.497500	chr1	23177600	23178000	0.727500
chr9	41492651	41492851	0.385000	chr1	231778200	231778400	0.420000
chr8	16363072	16363272	0.405000	chr1	231782000	231782200	0.415000
chr15	58011735	58012135	0.387500	chr12	31784000	31784400	0.437500
chr15	41245742	41245942	0.325000	chr1	231786200	231786400	0.370000
chr10	71338494	71338694	0.510000	chr12	31789600	31789800	0.540000
chr19	54314142	54314342	0.445000	chr1	23179000	23179200	0.480000
chr5	141277762	141277962	0.370000	chr12	31802000	31802200	0.405000
chr13	18782787	18783587	0.431250	chr1	231803400	231804200	0.496250
chr11	116936304	116936504	0.475000	chr1	231806800	231807000	0.590000
chr18	43292223	43292423	0.320000	chr1	231809000	231809200	0.500000
chr11	37757418	37757618	0.355000	chr12	31811200	31811400	0.345000
chr3	174865752	174866152	0.322500	chr1	231814000	231814400	0.350000
chr8	89806080	89806680	0.398333	chr12	31833000	31833600	0.431667
chr10	47700709	47700909	0.400000	chr12	31835400	31835600	0.420000
chr18	23002323	23002523	0.370000	chr1	231845200	231845400	0.470000
chr16	14240938	14241138	0.410000	chr1	23184800	23185000	0.460000
chr3	60693644	60693844	0.405000	chr12	31853600	31853800	0.450000
chr13	104782684	104783084	0.430000	chr12	31859600	31860000	0.457500
chr6	114180624	114180824	0.400000	chr12	31866600	31866800	0.470000
chr6	19413044	19413244	0.300000	chr1	231866800	231867000	0.450000
chr4	37930907	37931307	0.430000	chr1	231869400	231869800	0.460000
chr1	40781946	40782146	0.465000	chr12	31875400	31875600	0.495000
chr6	157728956	157729156	0.455000	chr12	31876600	31876800	0.490000
chr14	54653155	54653355	0.380000	chr12	31887200	31887400	0.385000
chr22	4018623	4018823	0.000000	chr12	31890600	31890800	0.335000
chr5	32839139	32839539	0.382500	chr12	31896600	31897000	0.417500
chr15	88403485	88403685	0.520000	chr12	31898000	31898200	0.555000
chr5	63704959	63705359	0.402500	chr12	3190200	3190600	0.525000
chr2	160710424	160710824	0.427500	chr12	31906600	31907000	0.477500
chr3	49999168	49999368	0.430000	chr1	231913600	231913800	0.505000
chr11	79871552	79871752	0.395000	chr1	231918800	231919000	0.405000
chr2	205815075	205815275	0.445000	chr1	231920000	231920200	0.520000
chr2	226745381	226745581	0.325000	chr12	31928400	31928600	0.330000
chr20	38824650	38824850	0.440000	chr1	231932000	231932200	0.455000
chr15	34172134	34172334	0.385000	chr12	31932400	31932600	0.480000
chr3	1363106	1363306	0.340000	chr1	231934800	231935000	0.500000
chrY	15052945	15053545	0.558333	chr12	31959200	31959800	0.740000
chr18	11545744	11545944	0.445000	chr12	31960200	31960400	0.450000
chr9	123124946	123125146	0.255000	chr12	31962200	31962400	0.370000
chr13	93410262	93410462	0.335000	chr1	231965000	231965200	0.380000
chr18	54968809	54969009	0.435000	chr12	31965200	31965400	0.515000
chr2	186999984	187000184	0.270000	chr12	31968200	31968400	0.295000
chr5	162250696	162250896	0.300000	chr1	231970800	231971000	0.430000
chr6	103738772	103738972	0.350000	chr1	231971400	231971600	0.420000
chr10	16528462	16528662	0.310000	chr1	231972000	231972200	0.415000
chrY	19383312	19383512	0.410000	chr1	231973800	231974000	0.425000
chr5	44373173	44373373	0.430000	chr1	231983000	231983200	0.490000
chr18	28093746	28093946	0.375000	chr1	231986600	231986800	0.405000
chr8	26781467	26781667	0.375000	chr1	231990400	231990600	0.490000
chr14	85394441	85394641	0.405000	chr12	32000400	32000600	0.415000
chr14	61412614	61412814	0.395000	chr12	32002400	32002600	0.425000
chr3	51670512	51670712	0.500000	chr12	32005600	32005800	0.545000
chr2	57137798	57137998	0.440000	chr12	32006400	32006600	0.475000
chr14	82843841	82844041	0.370000	chr12	32015200	32015400	0.380000
chr15	55700709	55701509	0.436250	chr12	32020400	32021200	0.445000
chr6	5751863	5752463	0.446667	chr12	32025000	32025600	0.480000
chr4	32339647	32339847	0.455000	chr12	32026000	32026200	0.485000
chr21	23607454	23607654	0.310000	chr12	32028000	32028200	0.375000
chr20	31512380	31512580	0.470000	chr12	32030200	32030400	0.535000
chr6	4188271	4188471	0.510000	chr12	32031200	32031400	0.520000
chr12	101705716	101705916	0.475000	chr12	3203200	3203400	0.480000
chrX	146020715	146020915	0.455000	chr12	32033400	32033600	0.500000
chr1	37106931	37107131	0.475000	chr12	32036600	32036800	0.505000
chr8	10279274	10279474	0.380000	chr12	32040200	32040400	0.390000
chr9	114364250	114364450	0.385000	chr12	32048000	32048200	0.410000
chr8	3911648	3911848	0.405000	chr12	32051600	32051800	0.450000
chr2	39324529	39324729	0.380000	chr12	32052400	32052600	0.405000
chr12	129702873	129703073	0.440000	chr12	32054200	32054400	0.505000
chr1	57425845	57426045	0.410000	chr12	32060600	32060800	0.475000
chrY	12596013	12596213	0.435000	chr12	3208000	3208200	0.590000
chr19	45511785	45511985	0.505000	chr12	32106600	32106800	0.795000
chr12	13302326	13302526	0.300000	chr12	32109000	32109200	0.380000
chr12	37567805	37568005	0.410000	chr12	32115800	32116000	0.460000
chrX	124318084	124318284	0.355000	chr12	32120600	32120800	0.370000
chr1	17969492	17969692	0.425000	chr12	32134000	32134200	0.435000
chrX	98910184	98910384	0.375000	chr12	32134600	32134800	0.450000
chr7	123734	124134	0.360000	chr12	32139000	32139400	0.375000
chr12	3992317	3992517	0.430000	chr12	32140000	32140200	0.500000
chr5	48479289	48479489	0.415000	chr1	23216800	23217000	0.790000
chr12	131394033	131394233	0.480000	chr1	23217400	23217600	0.800000
chr19	2629258	2629458	0.515000	chr1	232211200	232211400	0.580000
chr5	15392561	15392961	0.452500	chr12	32217600	32218000	0.495000
chr4	30146616	30146816	0.460000	chr1	232226200	232226400	0.500000
chr1	217397742	217397942	0.450000	chr12	3225600	3225800	0.510000
chr7	121009519	121009719	0.400000	chr12	32258600	32258800	0.450000
chr9	18858332	18858532	0.465000	chr12	32261800	32262000	0.495000
chr18	74971823	74972223	0.447500	chr12	32265000	32265400	0.455000
chr9	27680417	27680617	0.350000	chr12	32266000	32266200	0.345000
chr13	79278783	79279783	0.452000	chr12	32273000	32274000	0.458000
chr3	83118422	83118822	0.437500	chr12	32290400	32290800	0.445000
chr12	29119455	29119655	0.440000	chr12	32292200	32292400	0.480000
chr3	194644883	194645083	0.400000	chr12	32302400	32302600	0.445000
chrX	98667314	98667514	0.265000	chr12	32305200	32305400	0.300000
chr17	8496794	8496994	0.440000	chr12	32310000	32310200	0.455000
chr14	31281702	31281902	0.385000	chr12	32312200	32312400	0.400000
chrX	52263822	52264022	0.520000	chr1	232335400	232335600	0.525000
chr11	37401572	37401772	0.380000	chr12	32361000	32361200	0.415000
chr2	77255141	77255341	0.345000	chr12	32365600	32365800	0.405000
chr8	102563785	102563985	0.410000	chr12	3237000	3237200	0.545000
chr17	25956388	25956988	0.416667	chr12	32373800	32374400	0.448333
chr11	29869511	29869711	0.395000	chr1	23237600	23237800	0.405000
chr2	213270552	213270752	0.265000	chr12	32377800	32378000	0.345000
chr6	96562195	96562395	0.390000	chr12	32379800	32380000	0.430000
chr5	70496751	70496951	0.535000	chr12	32391000	32391200	0.730000
chrX	8959611	8959811	0.470000	chr12	32398200	32398400	0.480000
chr8	79296396	79296996	0.513333	chr12	32399400	32400000	0.736667
chrX	37134104	37134704	0.000000	chr12	32403000	32403600	0.390000
chr3	173989216	173989416	0.365000	chr12	32419600	32419800	0.575000
chr4	28617719	28617919	0.355000	chr1	232421600	232421800	0.395000
chr7	17474827	17475027	0.590000	chr12	3242200	3242400	0.650000
chr11	14659152	14659352	0.380000	chr12	32422800	32423000	0.385000
chr3	72898104	72898304	0.315000	chr12	32451000	32451200	0.365000
chr7	107497576	107497776	0.290000	chr1	232452800	232453000	0.355000
chr15	15841424	15841624	0.000000	chr12	32455600	32455800	0.350000
chr2	241280544	241280744	0.365000	chr1	232457600	232457800	0.385000
chr13	16411093	16411293	0.390000	chr1	232459200	232459400	0.405000
chr8	71683493	71683693	0.365000	chr12	32482400	32482600	0.370000
chr7	80126942	80127142	0.415000	chr12	32483600	32483800	0.465000
chr2	138177487	138177687	0.400000	chr12	32485800	32486000	0.415000
chr2	225166259	225166459	0.440000	chr12	32494800	32495000	0.475000
chrX	147951938	147952338	0.372500	chr12	32507600	32508000	0.415000
chr2	32247675	32247875	0.395000	chr12	3251200	3251400	0.630000
chr9	57156907	57157107	0.000000	chr12	32516400	32516600	0.375000
chr13	104849582	104849782	0.320000	chr12	32521400	32521600	0.380000
chr3	144178811	144179011	0.390000	chr12	32523000	32523200	0.460000
chrX	154126833	154127033	0.425000	chr1	232528800	232529000	0.410000
chr22	35023143	35023343	0.445000	chr12	32534200	32534400	0.505000
chr5	80890254	80890454	0.560000	chr12	32535400	32535600	0.580000
chr5	179855431	179855631	0.285000	chr12	32559000	32559200	0.350000
chr17	9641036	9641236	0.410000	chr12	32562600	32562800	0.450000
chr11	36052380	36052780	0.365000	chr12	32566800	32567200	0.485000
chr18	2454865	2455065	0.405000	chr1	232578800	232579000	0.420000
chr2	189742916	189743116	0.425000	chr1	23258200	23258400	0.465000
chr14	86202380	86202580	0.385000	chr12	32586600	32586800	0.510000
chr10	70509273	70509473	0.485000	chr12	32587600	32587800	0.505000
chr2	190967335	190967935	0.315000	chr12	32589200	32589800	0.363333
chr11	109552981	109553181	0.410000	chr1	232589800	232590000	0.385000
chr12	47433369	47433569	0.310000	chr1	232590800	232591000	0.385000
chr1	181787363	181787563	0.385000	chr1	232600400	232600600	0.410000
chr10	19577870	19578070	0.420000	chr12	32604000	32604200	0.430000
chr10	99021946	99022146	0.450000	chr1	232608000	232608200	0.490000
chr2	241146875	241147075	0.440000	chr1	232611000	232611200	0.520000
chr6	113000011	113000211	0.290000	chr12	32617600	32617800	0.405000
chr3	64710226	64710426	0.390000	chr1	232620400	232620600	0.440000
chr8	19975941	19976141	0.435000	chr1	232621200	232621400	0.445000
chr13	22529456	22529856	0.382500	chr1	232627600	232628000	0.352500
chr4	184101269	184102269	0.506000	chr1	232629800	232630800	0.753000
chr20	46316654	46316854	0.505000	chr1	232634200	232634400	0.540000
chr18	7969601	7969801	0.360000	chr1	232635800	232636000	0.350000
chr6	16860801	16861001	0.360000	chr12	32644600	32644800	0.395000
chr22	38346120	38346320	0.430000	chr1	232655600	232655800	0.450000
chr4	168572078	168572478	0.415000	chr12	32657600	32658000	0.482500
chr18	61271754	61271954	0.410000	chr12	32672000	32672200	0.445000
chr5	157035447	157035647	0.415000	chr12	32674800	32675000	0.445000
chr11	13870430	13871230	0.461250	chr12	32679000	32679800	0.702500
chrX	116671249	116671449	0.310000	chr12	32680400	32680600	0.355000
chr9	22273540	22273740	0.360000	chr1	232682400	232682600	0.435000
chr10	119585539	119585739	0.325000	chr12	32693200	32693400	0.330000
chr16	24737179	24737979	0.331250	chr12	32702600	32703400	0.331250
chr17	61995557	61995757	0.375000	chr1	232704800	232705000	0.445000
chr2	162767855	162768255	0.305000	chr1	232706200	232706600	0.427500
chrY	2929992	2930192	0.355000	chr12	32706400	32706600	0.360000
chr12	68445168	68445368	0.295000	chr1	232720200	232720400	0.390000
chr2	228737051	228737251	0.345000	chr1	232726600	232726800	0.390000
chr10	124181834	124182034	0.465000	chr12	32727400	32727600	0.470000
chr12	107859179	107859379	0.365000	chr12	32752000	32752200	0.390000
chr11	121930064	121930264	0.410000	chr12	32754200	32754400	0.430000
chr5	123679692	123681092	0.480000	chr12	32755200	32756600	0.542857
chr17	2823761	2823961	0.560000	chr12	3275600	3275800	0.645000
chr11	21478275	21478475	0.400000	chr12	32761800	32762000	0.415000
chr15	88852245	88852445	0.465000	chr1	23276600	23276800	0.545000
chr12	11770111	11770311	0.535000	chr1	232767400	232767600	0.540000
chr8	65479843	65480043	0.385000	chr1	232794000	232794200	0.440000
chr17	74589567	74589767	0.350000	chr1	232795800	232796000	0.365000
chr2	111036765	111037365	0.481667	chr1	232805200	232805800	0.645000
chr3	94133221	94133421	0.360000	chr1	23283000	23283200	0.410000
chr9	1218325	1218525	0.360000	chr1	232854600	232854800	0.370000
chr1	232869850	232870050	0.415000	chr1	232880400	232880600	0.425000
chr18	60537277	60537477	0.250000	chr1	232891200	232891400	0.410000
chr1	155908760	155908960	0.485000	chr12	32895800	32896000	0.610000
chr6	94869	96069	0.480833	chr12	32896400	32897600	0.665833
chr1	44895321	44895521	0.350000	chr1	232904600	232904800	0.515000
chr10	28882023	28882223	0.290000	chr12	32917400	32917600	0.320000
chr1	219460467	219460667	0.440000	chr12	32920600	32920800	0.320000
chr6	114383332	114383532	0.260000	chr1	232922800	232923000	0.320000
chr9	112768964	112769364	0.427500	chr1	232924000	232924400	0.467500
chrY	30723597	30723797	0.000000	chr1	232938000	232938200	0.345000
chr2	34643726	34643926	0.385000	chr1	232950400	232950600	0.635000
chr5	74574246	74574646	0.467500	chr1	232951000	232951400	0.497500
chr18	25984846	25985046	0.420000	chr1	232953000	232953200	0.505000
chr3	154238053	154238453	0.330000	chr1	232963400	232963800	0.400000
chr3	72481879	72482079	0.515000	chr1	232966800	232967000	0.540000
chr9	9214021	9214221	0.450000	chr1	232969000	232969200	0.520000
chr11	50612072	50612672	0.368333	chr1	232975000	232975600	0.431667
chr8	136874910	136875110	0.435000	chr1	232978200	232978400	0.500000
chr9	81822537	81822737	0.450000	chr12	32984200	32984400	0.480000
chr3	166327290	166328090	0.493750	chr12	3300000	3300800	0.562500
chr6	95688223	95688423	0.395000	chr12	33022400	33022600	0.440000
chr22	48328599	48329199	0.465000	chr1	233065800	233066400	0.505000
chr11	36168617	36169017	0.425000	chr1	233082800	233083200	0.430000
chr6	148980634	148981234	0.450000	chr1	233113000	233113600	0.451667
chr1	56129118	56129318	0.390000	chr1	233114400	233114600	0.435000
chr2	92369890	92370090	0.400000	chr1	233115000	233115200	0.470000
chr19	54992296	54992696	0.440000	chr12	3313600	3314000	0.602500
chr3	128050119	128050319	0.260000	chr1	233140200	233140400	0.405000
chr4	139645204	139645404	0.420000	chr1	233179800	233180000	0.425000
chr14	74815039	74815239	0.465000	chr1	233241200	233241400	0.530000
chr5	51420103	51420303	0.420000	chr1	233243000	233243200	0.450000
chr8	81440325	81440525	0.275000	chr1	233252400	233252600	0.370000
chr4	13900711	13900911	0.330000	chr1	233278800	233279000	0.385000
chr9	111492238	111492438	0.440000	chr1	233282000	233282200	0.450000
chr7	57999153	57999553	0.365000	chr1	233291600	233292000	0.380000
chrX	45005590	45006190	0.510000	chr1	233295000	233295600	0.636667
chr5	81551336	81551536	0.305000	chr1	233304600	233304800	0.400000
chr7	74452408	74452608	0.515000	chr12	33322600	33322800	0.525000
chr19	40430758	40431358	0.468333	chr1	233327000	233327600	0.648333
chr6	163239965	163240965	0.549000	chr1	233328000	233329000	0.732000
chr7	83917798	83918198	0.327500	chr1	233356400	233356800	0.332500
chr22	35007781	35007981	0.495000	chr1	23337400	23337600	0.510000
chr3	53459217	53459417	0.410000	chr1	233395000	233395200	0.415000
chr12	51094031	51094231	0.345000	chr1	23339800	23340000	0.380000
chrX	64774493	64774693	0.400000	chr1	23340800	23341000	0.420000
chr20	4344261	4344461	0.465000	chr1	233413000	233413200	0.470000
chr8	76847685	76847885	0.275000	chr1	23341400	23341600	0.350000
chr8	51632825	51633425	0.371667	chr1	23342200	23342800	0.376667
chr1	171275691	171275891	0.375000	chr12	33427200	33427400	0.435000
chr12	82042302	82042502	0.420000	chr1	23343200	23343400	0.435000
chr7	98838846	98839046	0.570000	chr1	23343800	23344000	0.790000
chr4	118791353	118792153	0.582500	chr12	33439200	33440000	0.667500
chr8	96032755	96032955	0.430000	chr1	233441000	233441200	0.485000
chr13	61835222	61835422	0.320000	chr12	33442000	33442200	0.415000
chr18	49674967	49675567	0.405000	chr1	23344400	23345000	0.641667
chr18	52911298	52911498	0.325000	chr12	33483400	33483600	0.355000
chr8	122097769	122097969	0.470000	chr1	233518400	233518600	0.475000
chr2	207326788	207326988	0.465000	chr1	233520600	233520800	0.525000
chr7	142660608	142661008	0.372500	chr12	33521000	33521400	0.550000
chrX	78674789	78674989	0.335000	chr12	33529200	33529400	0.345000
chr10	94990859	94991059	0.315000	chr12	33530000	33530200	0.350000
chr5	47955279	47955479	0.410000	chr1	233543800	233544000	0.455000
chr11	79954471	79954671	0.365000	chr1	233581200	233581400	0.375000
chrX	121478631	121478831	0.350000	chr1	233581800	233582000	0.490000
chr4	126850902	126851102	0.345000	chr1	233585000	233585200	0.385000
chr15	83651625	83652225	0.393333	chr12	33588000	33588600	0.428333
chrX	80329200	80329400	0.340000	chr1	233599000	233599200	0.375000
chr15	83043229	83043629	0.482500	chr1	233607600	233608000	0.510000
chr1	52179429	52179629	0.490000	chr1	233610800	233611000	0.500000
chr12	26676052	26676252	0.505000	chr1	233611600	233611800	0.515000
chr14	36054938	36055938	0.443000	chr1	233613600	233614600	0.694000
chr6	165099170	165099370	0.440000	chr1	233625800	233626000	0.510000
chr2	199801155	199801555	0.495000	chr1	233636000	233636400	0.497500
chr13	104695915	104696315	0.512500	chr12	3363600	3364000	0.532500
chr1	208621171	208621371	0.350000	chr12	33654400	33654600	0.400000
chr4	132520685	132520885	0.410000	chr1	233655600	233655800	0.495000
chr2	53610462	53610862	0.427500	chr1	233656200	233656600	0.440000
chr11	8686908	8687108	0.440000	chr1	233665600	233665800	0.530000
chr13	27321369	27321569	0.385000	chr1	233668200	233668400	0.400000
chr11	3553442	3553842	0.420000	chr1	233668800	233669200	0.417500
chr12	106399711	106399911	0.425000	chr1	233674200	233674400	0.430000
chr7	132497021	132497221	0.420000	chr1	233676000	233676200	0.480000
chr12	24400679	24400879	0.390000	chr12	33678400	33678600	0.420000
chr3	141851358	141852358	0.426000	chr1	23368200	23369200	0.649000
chrX	30739621	30739821	0.450000	chr1	23369800	23370000	0.495000
chr14	69848778	69848978	0.395000	chr1	23370400	23370600	0.485000
chr14	88501137	88501337	0.470000	chr1	233707200	233707400	0.505000
chr14	85842463	85842863	0.362500	chr1	233710000	233710400	0.392500
chr20	41397816	41398016	0.525000	chr1	23371200	23371400	0.570000
chr6	38697161	38697361	0.465000	chr1	233731000	233731200	0.515000
chr4	165002058	165002258	0.485000	chr12	33753000	33753200	0.490000
chr1	56915743	56915943	0.465000	chr1	23377400	23377600	0.475000
chr22	31928668	31928868	0.430000	chr1	23378400	23378600	0.435000
chr11	65405884	65406084	0.450000	chr1	233791200	233791400	0.455000
chr12	124598901	124599101	0.415000	chr1	23389800	23390000	0.475000
chr6	90660881	90661081	0.455000	chr1	233904600	233904800	0.795000
chr15	23996734	23996934	0.465000	chr1	233973000	233973200	0.470000
chr3	189936934	189937134	0.310000	chr12	34021200	34021400	0.380000
chr8	357628	358028	0.515000	chr12	34022200	34022600	0.535000
chr8	113495571	113495771	0.470000	chr1	23402400	23402600	0.560000
chr9	39199103	39199303	0.490000	chr1	23403000	23403200	0.570000
chr3	141023893	141024093	0.295000	chr12	34036000	34036200	0.340000
chr22	28174566	28174766	0.490000	chr1	23404000	23404200	0.560000
chr13	47025022	47025222	0.380000	chr1	234066000	234066200	0.445000
chr22	50753426	50753826	0.392500	chr1	234102600	234103000	0.460000
chr1	239135977	239136177	0.465000	chr1	234111600	234111800	0.575000
chr4	43917577	43917777	0.310000	chr1	234114800	234115000	0.400000
chr8	28175232	28175432	0.380000	chr12	34123200	34123400	0.385000
chr1	173433441	173433641	0.510000	chr1	234125400	234125600	0.560000
chr2	217874061	217874661	0.470000	chr12	34126200	34126800	0.486667
chr10	20775031	20775231	0.320000	chr12	34127400	34127600	0.360000
chr12	119147090	119147290	0.395000	chr1	234154800	234155000	0.440000
chr14	45404373	45404573	0.385000	chr1	23417800	23418000	0.520000
chr3	140220406	140220606	0.440000	chr1	234188600	234188800	0.505000
chr11	84535650	84535850	0.405000	chr1	234212800	234213000	0.460000
chr3	144012741	144013741	0.370000	chr1	234213800	234214800	0.661000
chr2	418447	418847	0.407500	chr12	34218600	34219000	0.617500
chr12	93120049	93120249	0.525000	chr1	23422400	23422600	0.540000
chr6	169046587	169046787	0.475000	chr1	234230600	234230800	0.525000
chr12	13313439	13313639	0.360000	chr1	234231800	234232000	0.610000
chrX	113899329	113899529	0.350000	chr1	234244600	234244800	0.365000
chr1	211831474	211831674	0.405000	chr1	234253800	234254000	0.450000
chr3	118824998	118825198	0.465000	chr1	234267000	234267200	0.495000
chr20	44392654	44392854	0.475000	chr12	34293400	34293600	0.570000
chr7	96573936	96574336	0.405000	chr1	234302400	234302800	0.470000
chr14	95744855	95745055	0.415000	chr1	234310000	234310200	0.500000
chr3	183252535	183253135	0.436667	chr12	34310000	34310600	0.520000
chr2	166907155	166907555	0.352500	chr1	234315200	234315600	0.380000
chrX	18902571	18902771	0.505000	chr12	343200	343400	0.575000
chr10	86318706	86319106	0.450000	chr1	234323000	234323400	0.535000
chr1	206821353	206821553	0.465000	chr1	234326800	234327000	0.480000
chr16	25330286	25330486	0.340000	chr1	234330200	234330400	0.305000
chr7	130639335	130639535	0.360000	chr1	234331600	234331800	0.430000
chr4	68419060	68419260	0.510000	chr12	34333400	34333600	0.675000
chr18	2319822	2320022	0.465000	chr12	34335400	34335600	0.615000
chr10	61004208	61004408	0.380000	chr12	34336000	34336200	0.645000
chr21	41842521	41843521	0.467000	chr12	34336600	34337600	0.657000
chr12	126224263	126224463	0.460000	chr12	34340000	34340200	0.565000
chr11	127383858	127384658	0.465000	chr12	34340800	34341600	0.646250
chr20	32153704	32153904	0.495000	chr12	34342200	34342400	0.670000
chr2	71480908	71481308	0.545000	chr12	34345800	34346200	0.675000
chr8	107246800	107247200	0.385000	chr12	34347400	34347800	0.635000
chrY	9635931	9636131	0.420000	chr12	34348200	34348400	0.655000
chr21	6121245	6121645	0.647500	chr12	34348800	34349200	0.665000
chr16	57975994	57976594	0.556667	chr12	34350400	34351000	0.653333
chr2	1414226	1414426	0.585000	chr12	34356400	34356600	0.625000
chr2	101274926	101275326	0.495000	chr1	234356800	234357200	0.600000
chr4	100340122	100340322	0.415000	chr1	234361200	234361400	0.460000
chr8	8037263	8037663	0.552500	chr12	34363000	34363400	0.605000
chrY	17695051	17695251	0.430000	chr1	23436800	23437000	0.685000
chr6	50677693	50677893	0.400000	chr1	234368800	234369000	0.525000
chr18	52969954	52971154	0.297500	chr1	234371600	234372800	0.346667
chr22	25137004	25138004	0.420000	chr1	234373200	234374200	0.543000
chr6	161403356	161403556	0.410000	chr1	234395400	234395600	0.470000
chr15	34549636	34549836	0.330000	chr1	234399000	234399200	0.380000
chr1	197171543	197171743	0.325000	chr1	234400800	234401000	0.345000
chrX	103633640	103633840	0.510000	chr1	234401800	234402000	0.535000
chr18	73447955	73448155	0.460000	chr1	234408800	234409000	0.470000
chr2	146657851	146658051	0.330000	chr1	234409400	234409600	0.395000
chr9	1308142	1308342	0.420000	chr1	234433600	234433800	0.430000
chr7	141158481	141158681	0.470000	chr1	234438000	234438200	0.480000
chr4	37024045	37024245	0.350000	chr1	234473200	234473400	0.425000
chr12	101630225	101630625	0.417500	chr1	234475200	234475600	0.565000
chr3	69008107	69008307	0.375000	chr1	234476200	234476400	0.380000
chr4	48084672	48084872	0.445000	chr1	234478200	234478400	0.795000
chr5	150956561	150957161	0.503333	chr1	234478800	234479400	0.705000
chr16	57672856	57673056	0.410000	chr1	234487000	234487200	0.430000
chr10	115962817	115963217	0.475000	chr1	234488000	234488400	0.442500
chr18	79805164	79805364	0.450000	chr1	234491200	234491400	0.495000
chr13	28995699	28996299	0.393333	chr1	234495200	234495800	0.450000
chr15	50592075	50592275	0.395000	chr1	234499200	234499400	0.585000
chr17	42104367	42104567	0.490000	chr1	23450000	23450200	0.610000
chr5	10449364	10449564	0.450000	chr1	234500400	234500600	0.455000
chr11	127545074	127545274	0.475000	chr1	234505400	234505600	0.530000
chr8	95789532	95790132	0.463333	chr1	234507200	234507800	0.466667
chr15	22232188	22232388	0.485000	chr1	234509800	234510000	0.505000
chr5	96668770	96668970	0.520000	chr1	234512600	234512800	0.535000
chr3	164808048	164808248	0.340000	chr1	234515800	234516000	0.370000
chr9	113534670	113534870	0.495000	chr1	234519600	234519800	0.500000
chr2	20360626	20361026	0.440000	chr1	23452000	23452400	0.572500
chr1	177793814	177794414	0.425000	chr1	234521200	234521800	0.448333
chr5	139381448	139381648	0.525000	chr1	234522600	234522800	0.570000
chr3	56016671	56017271	0.435000	chr1	234523200	234523800	0.441667
chr7	107210081	107210281	0.400000	chr1	234525400	234525600	0.415000
chr11	82583729	82583929	0.360000	chr1	234527600	234527800	0.445000
chr17	82488545	82489145	0.471667	chr1	234528200	234528800	0.481667
chr1	45709804	45710004	0.360000	chr1	234529800	234530000	0.415000
chr11	57034036	57034836	0.403750	chr1	234532600	234533400	0.436250
chr2	108001955	108002155	0.375000	chr1	234543600	234543800	0.500000
chr4	26275354	26275554	0.475000	chr1	234544200	234544400	0.495000
chr17	57492108	57492908	0.452500	chr1	234545600	234546400	0.481250
chr1	246042557	246043157	0.395000	chr1	234547000	234547600	0.465000
chr6	18415838	18416038	0.420000	chr1	234553600	234553800	0.455000
chr19	5394769	5394969	0.560000	chr1	234555000	234555200	0.570000
chr8	62277885	62278085	0.465000	chr1	234557000	234557200	0.525000
chr1	22336778	22337778	0.479000	chr1	234558000	234559000	0.502000
chr19	30882647	30883247	0.468333	chr1	2345600	2346200	0.575000
chr4	100460604	100460804	0.440000	chr1	234571800	234572000	0.455000
chr15	15391443	15391643	0.000000	chr1	234580000	234580200	0.400000
chr4	181273531	181274331	0.390000	chr1	234583800	234584600	0.468750
chr3	101244228	101244428	0.430000	chr1	234585800	234586000	0.450000
chr2	126616483	126616683	0.450000	chr1	234586400	234586600	0.535000
chr3	46120893	46121093	0.465000	chr1	234589600	234589800	0.540000
chr17	31349205	31349405	0.365000	chr1	234592400	234592600	0.525000
chr15	76387535	76387735	0.400000	chr1	234598000	234598200	0.425000
chr5	92197640	92199040	0.457143	chr1	234599800	234601200	0.557143
chr11	25032831	25033031	0.290000	chr1	234601600	234601800	0.355000
chr3	41531343	41531743	0.395000	chr1	234602800	234603200	0.402500
chr6	107013025	107013225	0.425000	chr1	234604000	234604200	0.430000
chr11	22653161	22653561	0.322500	chr1	234605000	234605400	0.367500
chrX	65154458	65155058	0.398333	chr1	234606000	234606600	0.423333
chr11	44587178	44587778	0.581667	chr1	234607200	234607800	0.601667
chrX	14007887	14008487	0.481667	chr1	234608200	234608800	0.636667
chr1	155434021	155434221	0.575000	chr1	234609200	234609400	0.730000
chr8	140934774	140936374	0.403125	chr1	234609800	234611400	0.703125
chr11	130761499	130761699	0.450000	chr1	234612000	234612200	0.580000
chr15	67998558	68000158	0.415625	chr1	234612600	234614200	0.430625
chr4	46803569	46803769	0.330000	chr1	234620000	234620200	0.345000
chr11	46161563	46161763	0.445000	chr1	234620600	234620800	0.450000
chr7	71586364	71586764	0.315000	chr1	234645600	234646000	0.390000
chrX	59868320	59868520	0.410000	chr1	234657400	234657600	0.450000
chr8	57330121	57330321	0.495000	chr1	234663400	234663600	0.535000
chr5	123054277	123054877	0.420000	chr1	234666400	234667000	0.493333
chr1	46873254	46873454	0.405000	chr1	234676400	234676600	0.485000
chr8	133121904	133122104	0.370000	chr1	234684400	234684600	0.410000
chr3	8723495	8724295	0.477500	chr1	234699800	234700600	0.500000
chr13	88736028	88736228	0.370000	chr1	234705800	234706000	0.385000
chr17	20771677	20771877	0.475000	chr1	234707000	234707200	0.485000
chr16	10071453	10071853	0.465000	chr1	234707600	234708000	0.475000
chr2	122540843	122541243	0.445000	chr1	234710000	234710400	0.582500
chr3	194825942	194826142	0.420000	chr1	234716400	234716600	0.505000
chr2	134216388	134217388	0.432000	chr1	234723400	234724400	0.476000
chrX	96372341	96372741	0.457500	chr1	234725200	234725600	0.517500
chr1	98590257	98590457	0.410000	chr1	234727200	234727400	0.435000
chr1	219876148	219877348	0.375000	chr1	234729800	234731000	0.482500
chr10	19010789	19011389	0.410000	chr1	234731400	234732000	0.450000
chr4	160582257	160582457	0.415000	chr1	234735000	234735200	0.620000
chr12	43101428	43101628	0.390000	chr1	234745800	234746000	0.480000
chr13	35640479	35640679	0.435000	chr1	234749400	234749600	0.470000
chr6	99451022	99451222	0.415000	chr1	234751200	234751400	0.470000
chrX	26806214	26806414	0.315000	chr1	234754000	234754200	0.470000
chr4	26265602	26266002	0.480000	chr1	234755400	234755800	0.535000
chr2	29414511	29414711	0.410000	chr1	234759000	234759200	0.460000
chr14	79858699	79858899	0.435000	chr1	234768200	234768400	0.445000
chr6	62003632	62003832	0.420000	chr1	234768800	234769000	0.515000
chr13	91176444	91177444	0.427000	chr1	234772000	234773000	0.471000
chr2	27088615	27088815	0.500000	chr1	234775000	234775200	0.545000
chr7	23208237	23208637	0.417500	chr1	234775600	234776000	0.470000
chr18	561206	561606	0.432500	chr1	234776800	234777200	0.495000
chr6	18006853	18007053	0.500000	chr1	234778400	234778600	0.510000
chr3	43261685	43261885	0.485000	chr1	234779200	234779400	0.500000
chr20	19899678	19900678	0.454000	chr1	234780600	234781600	0.499000
chr9	76600374	76600974	0.431667	chr1	234782200	234782800	0.435000
chr9	134207877	134208277	0.527500	chr1	23479000	23479400	0.547500
chr1	184020491	184020691	0.420000	chr1	234800600	234800800	0.490000
chr18	15682587	15682787	0.385000	chr1	23480200	23480400	0.395000
chr10	65046853	65047253	0.415000	chr1	234802600	234803000	0.470000
chr7	36803460	36803660	0.260000	chr1	234811600	234811800	0.410000
chrX	97714132	97714332	0.385000	chr1	234830200	234830400	0.405000
chr4	57084780	57084980	0.425000	chr1	234836400	234836600	0.485000
chr12	91695294	91695494	0.440000	chr1	234839800	234840000	0.495000
chr20	44219964	44220764	0.506250	chr1	23484000	23484800	0.737500
chr11	76385744	76385944	0.475000	chr1	234841000	234841200	0.525000
chr19	19837449	19837649	0.340000	chr1	234842000	234842200	0.365000
chr9	86222173	86222373	0.500000	chr1	234843000	234843200	0.560000
chr6	47127807	47128007	0.340000	chr1	234845400	234845600	0.425000
chr2	229853828	229854028	0.260000	chr1	234847000	234847200	0.345000
chr11	3705008	3706008	0.388000	chr1	234849200	234850200	0.427000
chr9	76162320	76162720	0.445000	chr1	234851400	234851800	0.470000
chr6	123867420	123868020	0.383333	chr1	234854400	234855000	0.483333
chr12	43056708	43056908	0.500000	chr1	234863000	234863200	0.575000
chr15	41203224	41203424	0.465000	chr1	234866400	234866600	0.480000
chr12	124870839	124871239	0.430000	chr1	234867200	234867600	0.502500
chr2	158839550	158839750	0.520000	chr1	234869600	234869800	0.535000
chr6	27279072	27279272	0.440000	chr1	234871000	234871200	0.450000
chr11	75264629	75265029	0.512500	chr1	234874400	234874800	0.522500
chr3	41102661	41103461	0.476250	chr1	234876200	234877000	0.490000
chr3	171828767	171828967	0.330000	chr1	234880600	234880800	0.415000
chr19	40138822	40139022	0.410000	chr1	234881400	234881600	0.435000
chr19	14535565	14535765	0.440000	chr1	234882000	234882200	0.505000
chr13	24665061	24665261	0.425000	chr1	234893800	234894000	0.515000
chr7	78544167	78544367	0.390000	chr1	234911800	234912000	0.495000
chr7	127657623	127657823	0.465000	chr1	234912600	234912800	0.455000
chr13	26657951	26658151	0.415000	chr1	234916200	234916400	0.430000
chr6	37361135	37361335	0.495000	chr1	234918400	234918600	0.580000
chr1	22125533	22125733	0.570000	chr12	3492200	3492400	0.715000
chr1	92785572	92785772	0.460000	chr1	234924800	234925000	0.485000
chr12	13201449	13201649	0.430000	chr1	234927000	234927200	0.550000
chr13	109583378	109583978	0.433333	chr1	234933200	234933800	0.498333
chr1	124962602	124962802	0.350000	chr1	234934600	234934800	0.375000
chr4	161123736	161123936	0.350000	chr1	234936600	234936800	0.335000
chr6	167327334	167327534	0.445000	chr1	234943000	234943200	0.465000
chr5	98411505	98411905	0.392500	chr1	234945000	234945400	0.400000
chr16	10610477	10610677	0.490000	chr1	234955200	234955400	0.570000
chr16	26573606	26574406	0.428750	chr1	234957000	234957800	0.481250
chr7	27253942	27254342	0.435000	chr1	234958800	234959200	0.562500
chr4	141878979	141879179	0.390000	chr1	234959600	234959800	0.470000
chr19	40173110	40173310	0.410000	chr1	234960800	234961000	0.490000
chr17	23433374	23433574	0.400000	chr1	234962000	234962200	0.475000
chr3	67264125	67264325	0.470000	chr1	234962600	234962800	0.505000
chr9	74843854	74844054	0.395000	chr1	234963200	234963400	0.475000
chr18	47357686	47357886	0.435000	chr1	234965200	234965400	0.500000
chr12	47888568	47888968	0.460000	chr1	234968400	234968800	0.472500
chr5	11698084	11698484	0.445000	chr1	234970200	234970600	0.472500
chr4	57748232	57748432	0.385000	chr1	234971200	234971400	0.540000
chr16	36984528	36984728	0.400000	chr1	23497200	23497400	0.555000
chr10	111948448	111949648	0.392500	chr1	234974400	234975600	0.451667
chr5	148100739	148100939	0.405000	chr1	234976400	234976600	0.415000
chr3	107168855	107169255	0.442500	chr1	234977000	234977400	0.460000
chr19	20608453	20608653	0.370000	chr1	23497800	23498000	0.450000
chr22	20811752	20812352	0.450000	chr1	234978400	234979000	0.526667
chr1	190671867	190672467	0.450000	chr1	234980400	234981000	0.546667
chr2	105657111	105657311	0.370000	chr1	234984600	234984800	0.425000
chr1	206922136	206922336	0.485000	chr1	234986400	234986600	0.520000
chr18	45709342	45709542	0.410000	chr1	234987000	234987200	0.500000
chr16	65127619	65127819	0.435000	chr1	234994600	234994800	0.515000
chrX	9758568	9758768	0.440000	chr1	235000600	235000800	0.520000
chr22	19118063	19118263	0.510000	chr1	235011200	235011400	0.595000
chr14	74537753	74538153	0.470000	chr1	235011800	235012200	0.507500
chr1	145604178	145604378	0.440000	chr1	235015800	235016000	0.475000
chr13	69291289	69291489	0.390000	chr1	235041200	235041400	0.395000
chrX	102698085	102698285	0.470000	chr1	235043400	235043600	0.485000
chr8	107681803	107682003	0.440000	chr1	23504600	23504800	0.445000
chr1	45957223	45957423	0.360000	chr1	235048200	235048400	0.525000
chr11	71499829	71500029	0.555000	chr1	235051000	235051200	0.560000
chr3	12214401	12214601	0.400000	chr1	235051600	235051800	0.500000
chr3	150730260	150730460	0.460000	chr1	235052400	235052600	0.465000
chr3	130565075	130565275	0.435000	chr1	235057000	235057200	0.515000
chr21	21633157	21633357	0.385000	chr1	235062400	235062600	0.430000
chr13	91441357	91441557	0.380000	chr1	235063200	235063400	0.495000
chr19	39735112	39735712	0.473333	chr1	235067600	235068200	0.531667
chr4	164930504	164930904	0.557500	chr1	235073400	235073800	0.562500
chr15	90718750	90718950	0.370000	chr1	235074600	235074800	0.425000
chr16	29658819	29659219	0.447500	chr1	235075200	235075600	0.530000
chr10	44056509	44056909	0.517500	chr1	235077600	235078000	0.525000
chr5	180386686	180386886	0.455000	chr1	235080000	235080200	0.510000
chr10	50776012	50776812	0.421250	chr1	235083200	235084000	0.547500
chrX	7836341	7836541	0.430000	chr1	235090800	235091000	0.550000
chr8	23865582	23865782	0.390000	chr1	235093400	235093600	0.580000
chr15	43457835	43458035	0.475000	chr1	235094000	235094200	0.500000
chr14	18062478	18062678	0.395000	chr1	235103000	235103200	0.405000
chr7	32854837	32855237	0.500000	chr1	235104200	235104600	0.590000
chr20	1153546	1153946	0.395000	chr1	235105200	235105600	0.425000
chr19	41010170	41010770	0.453333	chr1	235107400	235108000	0.513333
chr19	46368380	46368580	0.425000	chr1	235108400	235108600	0.440000
chr10	10474559	10474759	0.370000	chr1	235113400	235113600	0.475000
chr15	61627187	61628387	0.409167	chr1	235127000	235128200	0.431667
chr17	3971904	3972104	0.545000	chr1	235128800	235129000	0.690000
chr6	28967731	28967931	0.455000	chr1	235136200	235136400	0.485000
chr16	20968898	20969098	0.460000	chr1	23514200	23514400	0.600000
chr14	42320880	42321080	0.335000	chr1	235156400	235156600	0.370000
chr2	35215451	35215651	0.380000	chr1	235160200	235160400	0.385000
chr1	92909577	92910177	0.398333	chr1	235160800	235161400	0.603333
chr2	106892417	106892617	0.510000	chr1	235162000	235162200	0.545000
chr1	90138374	90139174	0.381250	chr1	235206600	235207400	0.416250
chr8	128848527	128848727	0.415000	chr1	23521600	23521800	0.575000
chr19	53948781	53949181	0.422500	chr1	23522600	23523000	0.430000
chr16	62389448	62389648	0.365000	chr1	235240000	235240200	0.345000
chr11	34464355	34464555	0.435000	chr12	3524400	3524600	0.475000
chr6	23150180	23150380	0.380000	chr1	235245000	235245200	0.390000
chr7	68504346	68504946	0.456667	chr1	23524800	23525400	0.623333
chr1	207414356	207414556	0.380000	chr1	235253200	235253400	0.455000
chr2	211567926	211568126	0.355000	chr1	235270800	235271000	0.360000
chr15	100066660	100066860	0.425000	chr1	235275400	235275600	0.455000
chr2	86665210	86665410	0.425000	chr1	235281600	235281800	0.455000
chr16	74369833	74370633	0.487500	chr1	23528200	23529000	0.547500
chr2	132617062	132617262	0.370000	chr1	235286800	235287000	0.405000
chr8	105100163	105100363	0.325000	chr1	235290000	235290200	0.360000
chr10	15600801	15601001	0.470000	chr1	235290800	235291000	0.490000
chr7	41269607	41270007	0.400000	chr1	235292800	235293200	0.410000
chr11	5584997	5585197	0.300000	chr1	235293600	235293800	0.335000
chr2	28700467	28700667	0.455000	chr1	235296000	235296200	0.480000
chr8	29300088	29300288	0.430000	chr1	235296800	235297000	0.460000
chr3	53585407	53585607	0.365000	chr1	235297600	235297800	0.370000
chr15	47767706	47768106	0.427500	chr1	235298800	235299200	0.432500
chr1	105778696	105779296	0.403333	chr1	235299600	235300200	0.413333
chr1	228846543	228846743	0.540000	chr1	23530000	23530200	0.550000
chr3	114761506	114762106	0.408333	chr1	235304800	235305400	0.413333
chr13	54315697	54316497	0.512500	chr1	23530800	23531600	0.676250
chr2	205262136	205262536	0.397500	chr1	235309800	235310200	0.450000
chr5	144139051	144139251	0.370000	chr1	235315800	235316000	0.400000
chr14	61464970	61465170	0.335000	chr1	235317200	235317400	0.375000
chr1	38086391	38086591	0.410000	chr1	235320600	235320800	0.450000
chr17	18960850	18963050	0.588636	chr1	235326800	235329000	0.638182
chr6	6615493	6616093	0.416667	chr1	235330000	235330600	0.476667
chr10	64299204	64299404	0.355000	chr1	235331600	235331800	0.370000
chr18	43900245	43900645	0.420000	chr1	23533200	23533600	0.435000
chr6	83951482	83951682	0.405000	chr1	235337000	235337200	0.440000
chr8	118100872	118101072	0.445000	chr1	23534800	23535000	0.555000
chr4	19377323	19377523	0.365000	chr1	235352000	235352200	0.445000
chr22	18759959	18760159	0.495000	chr1	235366400	235366600	0.510000
chr14	89742647	89743247	0.476667	chr1	235367200	235367800	0.595000
chr9	76749489	76749689	0.425000	chr1	235368200	235368400	0.430000
chr7	24487465	24487665	0.370000	chr1	23537400	23537600	0.395000
chr12	58626444	58626644	0.400000	chr1	235387400	235387600	0.605000
chr14	34515188	34515388	0.505000	chr1	23539800	23540000	0.565000
chr7	87312724	87312924	0.425000	chr1	235408600	235408800	0.430000
chrX	115322690	115322890	0.430000	chr1	235411800	235412000	0.515000
chr1	111205641	111205841	0.365000	chr1	235415400	235415600	0.460000
chr9	110506072	110506272	0.410000	chr1	235417200	235417400	0.440000
chr11	110378997	110379197	0.435000	chr1	235423200	235423400	0.550000
chr2	126529376	126529576	0.380000	chr1	235424000	235424200	0.425000
chrX	1854505	1854705	0.535000	chr1	235425000	235425200	0.545000
chr9	109750292	109750492	0.310000	chr1	235442800	235443000	0.360000
chr18	64892653	64892853	0.445000	chr1	23544800	23545000	0.485000
chr11	77501546	77501746	0.495000	chr1	235451000	235451200	0.505000
chr21	25922991	25923191	0.410000	chr1	235500600	235500800	0.425000
chrX	20885911	20886111	0.365000	chr1	235501200	235501400	0.435000
chr1	100033862	100034062	0.385000	chr1	235502600	235502800	0.390000
chr19	15830813	15832613	0.487778	chr1	235503800	235505600	0.672778
chr21	36095285	36095685	0.462500	chr1	235511600	235512000	0.510000
chr8	137503143	137503343	0.385000	chr1	235513800	235514000	0.435000
chr15	84177860	84178260	0.395000	chr1	235515800	235516200	0.397500
chr4	26148536	26148736	0.420000	chr1	235532400	235532600	0.430000
chrX	136544565	136544765	0.425000	chr1	235546400	235546600	0.455000
chr3	36937970	36938170	0.550000	chr1	23554800	23555000	0.815000
chr15	66408034	66408234	0.395000	chr1	235552400	235552600	0.555000
chrX	119423683	119423883	0.470000	chr1	235557600	235557800	0.505000
chr9	114009669	114010869	0.482500	chr1	23556000	23557200	0.500000
chr1	65439069	65439269	0.380000	chr1	235568000	235568200	0.475000
chrX	39805875	39806675	0.501250	chr1	23558000	23558800	0.580000
chr3	107117087	107117287	0.410000	chr1	235589000	235589200	0.490000
chr15	84802166	84802366	0.615000	chr1	23559400	23559600	0.645000
chr8	87705203	87705403	0.415000	chr1	235598200	235598400	0.485000
chr9	15272508	15272708	0.455000	chr1	235599600	235599800	0.505000
chr5	79879888	79880088	0.430000	chr1	235601200	235601400	0.485000
chr1	184092510	184092710	0.470000	chr1	235607400	235607600	0.505000
chr12	120728069	120728269	0.580000	chr1	23562400	23562600	0.660000
chr5	80029725	80029925	0.520000	chr1	235642400	235642600	0.545000
chr10	35164796	35165796	0.415000	chr1	235648600	235649600	0.628000
chr6	145886572	145886772	0.380000	chr1	23566400	23566600	0.505000
chr4	137808704	137809104	0.470000	chr1	23567200	23567600	0.487500
chr7	152526467	152526667	0.475000	chr1	23568000	23568200	0.820000
chr15	43561440	43561640	0.410000	chr1	235697600	235697800	0.415000
chr7	130106048	130106248	0.365000	chr1	235734400	235734600	0.385000
chr8	8697471	8697671	0.340000	chr1	235746400	235746600	0.380000
chr12	106832214	106832414	0.400000	chr1	235764000	235764200	0.450000
chr3	127565262	127565462	0.345000	chr1	23577400	23577600	0.450000
chr2	59206036	59206236	0.330000	chr1	235775400	235775600	0.350000
chr12	69735494	69735694	0.375000	chr1	235820200	235820400	0.435000
chr11	33920894	33921094	0.460000	chr1	235831200	235831400	0.540000
chr21	13961595	13961795	0.330000	chr1	235843400	235843600	0.400000
chr18	80256561	80256761	0.380000	chr1	235846000	235846200	0.515000
chr9	67300988	67301188	0.285000	chr1	235848400	235848600	0.345000
chr9	104701581	104701781	0.340000	chr1	235852000	235852200	0.405000
chr1	160762795	160763195	0.457500	chr1	23585600	23586000	0.475000
chr2	109414129	109415129	0.545000	chr1	235866200	235867200	0.710000
chr12	1074392	1074992	0.403333	chr1	235867600	235868200	0.428333
chr4	51265518	51265918	0.390000	chr1	235873000	235873400	0.410000
chr6	60940869	60941069	0.330000	chr1	235876600	235876800	0.355000
chr12	123239826	123240026	0.455000	chr1	23587800	23588000	0.515000
chr1	31568097	31568297	0.470000	chr1	235878400	235878600	0.495000
chr1	199224220	199224820	0.351667	chr1	235880000	235880600	0.375000
chr3	122544460	122544860	0.460000	chr1	235883600	235884000	0.477500
chr3	114015271	114015471	0.405000	chr1	235888200	235888400	0.480000
chr8	128709251	128709651	0.372500	chr1	235893000	235893400	0.390000
chr2	239693089	239693289	0.390000	chr1	235900600	235900800	0.520000
chr22	23223068	23223268	0.500000	chr1	23590400	23590600	0.565000
chr18	16510260	16510460	0.385000	chr1	235908800	235909000	0.465000
chr20	10054868	10055068	0.385000	chr1	235910800	235911000	0.460000
chr20	8973265	8973465	0.480000	chr1	235917400	235917600	0.515000
chr3	118957030	118957230	0.445000	chr1	235919200	235919400	0.530000
chr14	100031260	100031460	0.405000	chr1	235920200	235920400	0.480000
chr1	112258332	112258532	0.460000	chr1	235923600	235923800	0.465000
chr10	118525794	118525994	0.400000	chr1	235928400	235928600	0.440000
chr19	29348338	29348538	0.525000	chr1	235932200	235932400	0.555000
chr1	44619797	44619997	0.545000	chr1	235933600	235933800	0.575000
chr7	65795581	65795781	0.485000	chr1	235937200	235937400	0.535000
chr12	55937116	55937316	0.435000	chr1	235938800	235939000	0.465000
chr3	99770189	99770389	0.430000	chr1	235940400	235940600	0.565000
chr3	141860994	141861194	0.395000	chr1	235942400	235942600	0.450000
chr8	39778783	39778983	0.310000	chr1	235943600	235943800	0.460000
chrX	137214628	137215428	0.445000	chr1	235946000	235946800	0.495000
chr15	57537307	57537507	0.450000	chr1	23595000	23595200	0.555000
chr12	65219484	65219684	0.360000	chr1	235951800	235952000	0.525000
chr17	69165216	69165616	0.330000	chr1	235953000	235953400	0.402500
chr6	69613085	69613285	0.495000	chr1	235954800	235955000	0.605000
chr12	32415650	32415850	0.445000	chr12	3597000	3597200	0.495000
chr8	126201771	126201971	0.395000	chr1	235971800	235972000	0.585000
chr8	12686640	12686840	0.410000	chr1	23597200	23597400	0.450000
chr20	28217610	28217810	0.425000	chr1	235972400	235972600	0.475000
chr7	110102121	110102321	0.495000	chr1	235981000	235981200	0.515000
chr18	59836520	59836720	0.320000	chr1	235984600	235984800	0.360000
chr5	30836451	30836651	0.415000	chr1	235997200	235997400	0.425000
chr1	118705380	118705780	0.377500	chr1	235998800	235999200	0.485000
chr5	148535168	148535368	0.410000	chr1	235999600	235999800	0.440000
chr17	59128077	59128277	0.515000	chr12	3600200	3600400	0.550000
chr7	158480385	158480585	0.455000	chr1	23601200	23601400	0.480000
chr5	119227226	119227426	0.310000	chr1	23602200	23602400	0.425000
chr6	82343785	82344385	0.318333	chr1	236023000	236023600	0.383333
chr2	44260922	44261122	0.365000	chr1	236027200	236027400	0.425000
chr1	240881873	240882073	0.455000	chr1	236046200	236046400	0.465000
chr15	37796795	37796995	0.500000	chr1	236052400	236052600	0.515000
chr2	169612104	169612704	0.461667	chr1	236064800	236065400	0.738333
chr16	88009981	88010381	0.390000	chr1	236066800	236067200	0.532500
chr18	40438949	40439149	0.320000	chr1	236072000	236072200	0.365000
chr2	45841462	45841662	0.485000	chr1	236097200	236097400	0.620000
chr14	63939979	63940179	0.450000	chr1	236103800	236104000	0.505000
chr9	76707672	76707872	0.480000	chr1	236109400	236109600	0.515000
chr4	39587124	39587524	0.460000	chr1	236120800	236121200	0.515000
chr20	43392210	43392410	0.395000	chr1	23613200	23613400	0.550000
chr13	62883411	62883611	0.415000	chr1	236137600	236137800	0.460000
chr14	104180026	104180226	0.580000	chr1	236141600	236141800	0.660000
chr3	193546165	193547165	0.398000	chr1	236142400	236143400	0.690000
chr1	179082834	179083034	0.590000	chr1	236147200	236147400	0.615000
chr12	7041322	7041522	0.550000	chr1	236151800	236152000	0.565000
chr6	73641083	73641483	0.465000	chr1	236156600	236157000	0.507500
chr2	222297936	222298336	0.472500	chr1	236160000	236160400	0.507500
chr9	11105893	11106093	0.430000	chr1	236163600	236163800	0.440000
chr16	20529131	20529531	0.430000	chr1	23616400	23616800	0.492500
chr2	104087003	104087203	0.425000	chr1	236168800	236169000	0.515000
chr4	165992733	165992933	0.350000	chr1	236185800	236186000	0.430000
chr16	84924823	84925423	0.583333	chr1	23619400	23620000	0.673333
chr3	171293449	171293649	0.365000	chr1	236228400	236228600	0.425000
chr2	63810887	63811087	0.390000	chr12	3623000	3623200	0.530000
chr7	82286890	82287090	0.360000	chr1	236239400	236239600	0.430000
chr5	92463895	92464095	0.415000	chr1	236240800	236241000	0.430000
chr1	141979270	141979470	0.000000	chr1	236254200	236254400	0.400000
chr4	151512310	151512510	0.460000	chr1	23627200	23627400	0.470000
chr14	58782863	58783263	0.482500	chr1	236281200	236281600	0.635000
chr2	196053856	196054456	0.455000	chr1	236282000	236282600	0.625000
chr1	239545598	239545998	0.327500	chr1	236284400	236284800	0.415000
chr6	92275361	92275761	0.407500	chr1	236288000	236288400	0.482500
chr1	157608797	157608997	0.295000	chr1	236288800	236289000	0.410000
chr1	231014822	231015222	0.470000	chr1	236303600	236304000	0.567500
chr13	51146532	51146732	0.405000	chr1	236311200	236311400	0.465000
chr13	29266347	29266547	0.385000	chr1	236332200	236332400	0.465000
chr7	57648602	57648802	0.485000	chr1	236343600	236343800	0.535000
chr13	56966065	56966265	0.275000	chr1	236345800	236346000	0.450000
chr11	134539565	134539765	0.400000	chr1	236349600	236349800	0.405000
chr7	30272098	30272298	0.500000	chr1	23635000	23635200	0.560000
chr5	136115247	136116247	0.426000	chr1	236350400	236351400	0.464000
chrX	49900071	49900271	0.465000	chr1	236352000	236352200	0.475000
chr11	49454561	49454761	0.355000	chr1	236353200	236353400	0.455000
chr11	3956924	3957324	0.402500	chr1	236354600	236355000	0.420000
chr8	118937386	118937586	0.390000	chr1	236366400	236366600	0.490000
chr13	65308043	65308243	0.400000	chr1	236370600	236370800	0.480000
chr12	62103203	62103603	0.427500	chr1	23637400	23637800	0.547500
chr15	25340861	25341061	0.295000	chr1	236389400	236389600	0.370000
chr5	91013691	91014091	0.370000	chr1	236394000	236394400	0.390000
chrX	24177909	24178509	0.500000	chr1	236394800	236395400	0.580000
chr12	36375517	36375717	0.390000	chr1	236395800	236396000	0.720000
chr4	32361381	32361581	0.365000	chr1	236396400	236396600	0.430000
chr19	33498332	33498532	0.500000	chr1	236397000	236397200	0.515000
chr20	27694757	27695157	0.392500	chr1	236416200	236416600	0.402500
chr18	11409094	11409294	0.320000	chr1	236417400	236417600	0.365000
chr3	129949440	129949640	0.470000	chr1	236421200	236421400	0.495000
chr10	42517237	42517437	0.410000	chr1	236425400	236425600	0.570000
chr5	108523452	108523652	0.460000	chr1	236426400	236426600	0.505000
chr20	14785461	14785661	0.505000	chr1	236428000	236428200	0.510000
chr11	122776039	122776439	0.457500	chr1	236452000	236452400	0.550000
chr14	97738563	97738763	0.395000	chr1	236466000	236466200	0.400000
chr7	94737015	94737215	0.450000	chr1	236480800	236481000	0.495000
chr16	33357500	33357700	0.405000	chr1	236490000	236490200	0.415000
chr11	86203961	86204161	0.410000	chr1	236491000	236491200	0.435000
chr22	36766212	36766612	0.470000	chr1	236495400	236495800	0.530000
chr2	48954363	48954563	0.490000	chr1	236503200	236503400	0.520000
chr20	19175726	19175926	0.370000	chr1	236507400	236507600	0.395000
chr3	168129878	168130078	0.435000	chr1	236510000	236510200	0.460000
chr9	127594992	127595192	0.505000	chr1	23651200	23651400	0.510000
chr13	41364967	41365167	0.375000	chr1	236517000	236517200	0.425000
chr2	132942939	132943139	0.360000	chr1	236518400	236518600	0.365000
chr1	32392740	32392940	0.515000	chr1	236523200	236523400	0.530000
chr6	81631416	81631616	0.425000	chr1	236523800	236524000	0.710000
chr12	62507726	62507926	0.445000	chr1	236524400	236524600	0.520000
chr16	71151739	71151939	0.335000	chr1	236525000	236525200	0.330000
chr5	8712141	8712341	0.335000	chr1	236531000	236531200	0.350000
chr1	108253613	108253813	0.390000	chr1	236531800	236532000	0.475000
chr17	56828878	56829078	0.465000	chr1	236533000	236533200	0.495000
chr5	162253036	162253236	0.375000	chr1	236534400	236534600	0.405000
chr15	66819331	66819531	0.415000	chr1	236535600	236535800	0.445000
chr14	43387661	43387861	0.245000	chr1	236536800	236537000	0.345000
chr5	103125617	103125817	0.500000	chr1	236543200	236543400	0.545000
chr2	51683212	51683412	0.405000	chr1	236545800	236546000	0.515000
chr12	44092158	44092358	0.345000	chr1	236551400	236551600	0.375000
chr6	130151532	130151732	0.540000	chr12	3655600	3655800	0.575000
chr4	103916207	103916607	0.330000	chr1	236567600	236568000	0.427500
chr4	28750028	28750228	0.355000	chr1	236568600	236568800	0.390000
chr15	37523204	37523404	0.395000	chr1	23657800	23658000	0.535000
chr17	6267994	6268994	0.429000	chr1	236604000	236605000	0.530000
chr13	48812553	48812753	0.380000	chr1	236609200	236609400	0.390000
chr16	67870427	67870627	0.425000	chr1	236623800	236624000	0.410000
chr1	24003642	24003842	0.460000	chr1	236642800	236643000	0.505000
chr3	173748665	173748865	0.355000	chr1	236670800	236671000	0.390000
chr2	38300878	38301078	0.400000	chr1	236678000	236678200	0.420000
chr2	216262228	216262428	0.415000	chr1	236681200	236681400	0.470000
chr1	246712005	246712205	0.480000	chr1	236686200	236686400	0.785000
chr16	87021404	87021804	0.455000	chr1	236693600	236694000	0.530000
chrX	143264309	143264709	0.385000	chr1	236711800	236712200	0.410000
chr16	87307464	87307664	0.495000	chr1	23673200	23673400	0.520000
chrX	81862735	81862935	0.290000	chr1	236742600	236742800	0.380000
chr1	155248776	155249376	0.513333	chr1	236753600	236754200	0.575000
chr14	17804441	17804641	0.380000	chr1	236759400	236759600	0.420000
chr5	69927842	69928042	0.370000	chr1	236762600	236762800	0.400000
chr2	141159125	141159325	0.305000	chr1	236775000	236775200	0.475000
chr12	121702102	121702702	0.480000	chr1	236785000	236785600	0.583333
chr7	63335039	63336439	0.428571	chr1	236795000	236796400	0.569286
chr2	154406657	154406857	0.350000	chr1	236797000	236797200	0.415000
chr3	80789381	80789581	0.405000	chr1	236808800	236809000	0.410000
chr6	131479118	131479318	0.450000	chr12	3681400	3681600	0.505000
chr16	77805912	77807112	0.480833	chr12	3683000	3684200	0.484167
chr6	110337759	110337959	0.340000	chr1	236844600	236844800	0.475000
chr8	78148423	78148823	0.477500	chr12	3684600	3685000	0.497500
chr15	69425623	69425823	0.345000	chr12	3685800	3686000	0.395000
chr7	54931080	54931280	0.365000	chr1	236861600	236861800	0.370000
chr2	72820007	72820207	0.355000	chr1	236865800	236866000	0.380000
chr3	99139995	99140195	0.420000	chr1	236869000	236869200	0.430000
chr3	127451570	127451770	0.455000	chr1	236870800	236871000	0.465000
chr12	50652078	50652278	0.510000	chr1	236888200	236888400	0.540000
chr15	18770362	18770562	0.350000	chr1	236889000	236889200	0.530000
chrX	148803867	148804067	0.455000	chr1	23689400	23689600	0.475000
chrX	86722433	86722633	0.445000	chr1	236895400	236895600	0.625000
chrX	47659468	47659668	0.365000	chr1	236905200	236905400	0.395000
chr3	178551621	178551821	0.390000	chr1	236913800	236914000	0.430000
chr2	107494950	107495350	0.370000	chr1	236914400	236914800	0.432500
chrX	50781705	50782305	0.428333	chr1	23691600	23692200	0.598333
chr1	50871420	50872020	0.445000	chr1	23692600	23693200	0.453333
chr4	178253510	178253710	0.400000	chr1	23696600	23696800	0.490000
chr8	28308750	28308950	0.460000	chr1	23698600	23698800	0.465000
chr13	44802854	44803054	0.440000	chr1	237013000	237013200	0.495000
chr1	229924721	229925321	0.491667	chr1	237042000	237042600	0.776667
chr8	118330204	118330404	0.420000	chr1	237115000	237115200	0.570000
chr18	44246793	44246993	0.410000	chr1	237125000	237125200	0.420000
chr2	235740520	235740720	0.410000	chr1	237127000	237127200	0.450000
chr10	26662097	26662297	0.390000	chr1	23716400	23716600	0.445000
chr1	150493199	150493399	0.540000	chr12	3718200	3718400	0.545000
chrX	35857271	35857471	0.470000	chr1	23718600	23718800	0.525000
chrX	13239679	13239879	0.390000	chr1	23720800	23721000	0.415000
chr7	104880098	104880298	0.490000	chr1	23723800	23724000	0.515000
chrY	14627984	14628384	0.400000	chr12	3725400	3725800	0.447500
chrX	154862328	154862528	0.395000	chr12	3726600	3726800	0.425000
chr10	107764352	107764552	0.420000	chr1	23727400	23727600	0.520000
chrY	16585970	16586370	0.432500	chr12	3728000	3728400	0.482500
chr12	27230138	27230738	0.405000	chr1	23728200	23728800	0.463333
chrX	47513769	47513969	0.450000	chr12	3728800	3729000	0.520000
chr4	98139572	98139772	0.340000	chr1	237411800	237412000	0.385000
chr4	81315105	81315305	0.425000	chr1	237414800	237415000	0.455000
chr1	190000600	190000800	0.405000	chr1	23741800	23742000	0.415000
chr3	10079909	10080109	0.505000	chr1	237429400	237429600	0.550000
chr11	19773160	19774160	0.492000	chr1	23743000	23744000	0.749000
chr5	90366089	90366489	0.375000	chr1	237443000	237443400	0.382500
chr21	27786635	27786835	0.450000	chr1	23744600	23744800	0.475000
chr21	11977289	11977489	0.360000	chr1	23745600	23745800	0.400000
chr22	15197537	15197737	0.385000	chr1	237471000	237471200	0.525000
chr14	88035423	88035623	0.495000	chr12	3747600	3747800	0.530000
chr1	180003228	180003428	0.340000	chr12	37487000	37487200	0.345000
chr9	130969694	130969894	0.510000	chr1	23751400	23751600	0.540000
chr3	161024557	161025157	0.431667	chr12	3752000	3752600	0.550000
chr12	104220067	104220267	0.495000	chr12	3753000	3753200	0.730000
chr14	63830872	63831072	0.530000	chr12	3753600	3753800	0.570000
chr19	11884041	11884241	0.410000	chr1	237562400	237562600	0.425000
chr2	218801187	218801387	0.470000	chr1	23756800	23757000	0.560000
chr5	170975776	170975976	0.330000	chr1	237603200	237603400	0.570000
chr12	18259530	18259730	0.280000	chr1	237650600	237650800	0.500000
chrY	20724831	20725031	0.435000	chr1	237669000	237669200	0.500000
chr2	113693558	113693758	0.515000	chr1	23772200	23772400	0.555000
chr2	34262857	34263057	0.360000	chr1	23773000	23773200	0.430000
chr20	6305680	6305880	0.375000	chr1	23773600	23773800	0.500000
chr17	25636232	25636432	0.415000	chr1	237736800	237737000	0.440000
chr1	7213832	7214432	0.401667	chr1	23774200	23774800	0.461667
chr1	242795441	242796241	0.375000	chr1	23778000	23778800	0.657500
chr10	117348744	117348944	0.415000	chr1	237789800	237790000	0.525000
chr8	38848791	38848991	0.420000	chr1	23779800	23780000	0.435000
chr4	48976240	48976440	0.395000	chr1	237800000	237800200	0.420000
chr1	195017083	195017283	0.385000	chr1	237806800	237807000	0.420000
chr2	30410457	30410857	0.460000	chr12	37813800	37814200	0.475000
chr6	22036609	22036809	0.360000	chr1	237862000	237862200	0.435000
chr1	32244901	32245501	0.513333	chr1	237864400	237865000	0.588333
chrX	150427001	150427201	0.440000	chr1	23789600	23789800	0.475000
chr7	108005650	108005850	0.465000	chr1	237901400	237901600	0.500000
chr4	22040341	22040541	0.455000	chr1	23790200	23790400	0.465000
chr4	53350832	53351032	0.495000	chr1	23791000	23791200	0.680000
chr16	19689177	19689377	0.540000	chr1	23791600	23791800	0.630000
chr2	123594515	123594715	0.525000	chr1	23792400	23792600	0.585000
chr5	15609276	15609476	0.445000	chr1	237931600	237931800	0.455000
chr2	143713758	143714158	0.522500	chr1	23793400	23793800	0.640000
chr15	16561056	16561256	0.000000	chr1	237942000	237942200	0.375000
chr6	58118229	58118429	0.380000	chr1	237943800	237944000	0.390000
chr5	27242126	27242326	0.405000	chr1	237945600	237945800	0.440000
chr13	108557545	108557745	0.310000	chr1	237946200	237946400	0.405000
chr4	62237021	62237221	0.470000	chr1	23794800	23795000	0.655000
chr8	31897743	31897943	0.500000	chr1	23798600	23798800	0.600000
chr1	98010799	98011199	0.322500	chr1	237992600	237993000	0.390000
chr6	13917050	13917650	0.458333	chr1	23799400	23800000	0.625000
chr22	28016464	28017064	0.560000	chr1	23800400	23801000	0.718333
chr16	75001194	75001394	0.380000	chr1	238006400	238006600	0.430000
chr16	55402441	55402841	0.467500	chr1	23802600	23803000	0.490000
chr19	7816283	7816483	0.430000	chr12	3804000	3804200	0.460000
chr12	32148204	32148804	0.465000	chr1	23804200	23804800	0.520000
chrY	21563395	21563595	0.425000	chr1	238060200	238060400	0.500000
chr8	86252647	86252847	0.470000	chr1	23807600	23807800	0.510000
chr4	65189430	65189630	0.485000	chr1	23809800	23810000	0.560000
chr1	177375153	177375753	0.520000	chr1	23810800	23811400	0.521667
chr10	69117153	69117353	0.370000	chr1	238129200	238129400	0.415000
chr3	188844912	188845112	0.385000	chr12	38138800	38139000	0.410000
chr18	2178412	2178612	0.380000	chr1	23817000	23817200	0.425000
chr5	149244753	149245153	0.517500	chr1	2381800	2382200	0.680000
chrX	128692378	128692578	0.325000	chr1	238191200	238191400	0.335000
chr11	113343380	113343580	0.440000	chr1	238252400	238252600	0.475000
chr10	73271169	73271369	0.500000	chr1	23825400	23825600	0.665000
chr12	124207648	124208048	0.480000	chr1	2382600	2383000	0.625000
chr1	136028678	136029078	0.000000	chr1	238265800	238266200	0.305000
chr17	34062430	34062630	0.310000	chr1	23830200	23830400	0.335000
chr1	191440585	191440785	0.375000	chr1	238306400	238306600	0.345000
chr6	52595971	52596571	0.430000	chr12	38316600	38317200	0.588333
chr22	18335762	18335962	0.000000	chr12	38328400	38328600	0.295000
chr7	45280524	45280924	0.365000	chr12	38350600	38351000	0.380000
chr2	91801796	91801996	0.315000	chr12	3838200	3838400	0.325000
chr19	6206598	6206798	0.510000	chr1	23838600	23838800	0.640000
chr15	10386363	10386563	0.000000	chr12	38386600	38386800	0.300000
chr10	131555802	131556202	0.585000	chr12	3839000	3839400	0.747500
chr9	63462422	63462822	0.317500	chr12	38392600	38393000	0.372500
chr5	101504273	101504473	0.360000	chr1	238406600	238406800	0.365000
chr3	87455502	87455702	0.405000	chr12	38411600	38411800	0.360000
chr1	224131236	224131636	0.327500	chr12	38449000	38449400	0.347500
chr17	72766245	72766445	0.425000	chr1	23845800	23846000	0.450000
chr6	85286779	85286979	0.425000	chr1	238477000	238477200	0.430000
chrX	152707497	152707697	0.375000	chr1	238499200	238499400	0.380000
chr4	2344508	2344708	0.475000	chr1	23853800	23854000	0.495000
chr8	142897404	142897804	0.422500	chr1	23854600	23855000	0.457500
chrY	44658015	44658215	0.000000	chr1	238568800	238569000	0.355000
chr6	138803315	138803515	0.360000	chr12	38587000	38587200	0.350000
chr5	40584588	40584788	0.375000	chr12	38587600	38587800	0.415000
chr3	54244876	54245076	0.395000	chr1	238607000	238607200	0.400000
chr6	48169958	48170158	0.235000	chr1	238642400	238642600	0.345000
chr8	18577509	18577709	0.295000	chr12	38649600	38649800	0.320000
chr2	166438804	166439004	0.310000	chr12	38663000	38663200	0.335000
chr14	31694767	31694967	0.375000	chr12	38664800	38665000	0.405000
chr18	73060131	73060331	0.430000	chr12	38669600	38669800	0.460000
chr12	45077206	45077406	0.440000	chr1	238672400	238672600	0.455000
chr13	59003520	59004120	0.568333	chr1	23867800	23868400	0.711667
chr21	15161125	15161325	0.505000	chr1	23869200	23869400	0.530000
chr3	86325165	86325365	0.330000	chr12	3870000	3870200	0.355000
chr7	21481330	21481530	0.350000	chr12	3871400	3871600	0.380000
chr10	54285853	54286053	0.350000	chr1	23872600	23872800	0.415000
chr1	174061432	174062032	0.425000	chr12	3873000	3873600	0.606667
chr3	106347394	106347594	0.355000	chr12	38772000	38772200	0.410000
chr7	95761857	95762257	0.360000	chr1	238790200	238790600	0.457500
chrX	95084646	95084846	0.445000	chr12	38814000	38814200	0.475000
chr11	80611913	80612113	0.360000	chr12	38825000	38825200	0.400000
chrX	123569221	123569621	0.325000	chr12	3883200	3883600	0.392500
chr9	11892188	11892388	0.345000	chr12	3885600	3885800	0.385000
chr8	111147712	111147912	0.320000	chr12	38872200	38872400	0.360000
chr1	191109407	191109607	0.355000	chr1	23888200	23888400	0.450000
chrX	116326134	116326534	0.357500	chr12	38886000	38886400	0.397500
chr1	226465614	226465814	0.455000	chr12	3888800	3889000	0.460000
chr2	179406588	179407188	0.328333	chr12	38890200	38890800	0.338333
chr4	39391133	39391533	0.435000	chr1	238896000	238896400	0.505000
chr10	66352843	66353043	0.375000	chr1	238899000	238899200	0.485000
chr3	156301669	156301869	0.370000	chr12	38903600	38903800	0.385000
chr20	47937845	47938045	0.430000	chr12	38905000	38905200	0.605000
chr5	168083368	168083568	0.550000	chr12	38905600	38905800	0.710000
chr5	56366839	56367239	0.462500	chr12	38906600	38907000	0.615000
chr1	221660742	221660942	0.345000	chr12	38907400	38907600	0.350000
chr1	20221561	20221761	0.425000	chr12	38915800	38916000	0.455000
chr17	48697127	48697727	0.340000	chr1	238916800	238917400	0.345000
chrX	122999167	122999767	0.355000	chr1	238919200	238919800	0.360000
chr20	580117	580317	0.380000	chr12	38921200	38921400	0.400000
chr9	69082222	69082422	0.445000	chr12	38924400	38924600	0.480000
chr3	81615718	81616518	0.313750	chr12	38934200	38935000	0.406250
chr9	86940577	86940777	0.320000	chr1	23895200	23895400	0.340000
chr10	12924368	12924568	0.420000	chr1	23896600	23896800	0.540000
chr1	45198427	45199427	0.366000	chr12	3897000	3898000	0.410000
chr18	51456436	51456636	0.415000	chr1	23897200	23897400	0.445000
chr3	193004566	193004766	0.380000	chr1	23897800	23898000	0.395000
chr2	180122126	180122526	0.407500	chr1	238982800	238983200	0.442500
chr7	84184250	84184450	0.430000	chr1	23899200	23899400	0.445000
chr12	94277983	94278383	0.432500	chr1	239025200	239025600	0.485000
chr8	124806378	124806578	0.500000	chr1	2390400	2390600	0.605000
chr9	69567503	69567703	0.475000	chr1	239057000	239057200	0.485000
chr1	212272453	212272653	0.370000	chr12	39068000	39068200	0.385000
chr4	70666882	70667082	0.305000	chr1	23907800	23908000	0.315000
chr3	72650614	72650814	0.480000	chr1	23908800	23909000	0.550000
chr17	72356213	72356413	0.435000	chr1	239090800	239091000	0.480000
chr4	78645350	78645550	0.420000	chr1	23909600	23909800	0.535000
chr4	17719518	17719718	0.395000	chr12	39103600	39103800	0.450000
chr20	55200217	55200417	0.465000	chr1	23911000	23911200	0.540000
chr3	195920995	195921195	0.540000	chr1	23912000	23912200	0.545000
chr1	22511703	22511903	0.490000	chr1	23913400	23913600	0.540000
chr11	72574762	72575362	0.573333	chr1	2391400	2392000	0.743333
chr4	98321465	98321865	0.432500	chr12	39145200	39145600	0.717500
chr4	9993633	9994433	0.490000	chr1	23916400	23917200	0.538750
chr22	36970351	36970551	0.390000	chr1	23920200	23920400	0.505000
chr3	12511825	12512025	0.335000	chr1	23920800	23921000	0.415000
chr1	100819823	100820023	0.320000	chr1	239247400	239247600	0.370000
chr4	26276507	26276707	0.360000	chr1	239250400	239250600	0.425000
chr7	52909168	52909368	0.365000	chr1	239263800	239264000	0.320000
chr8	113785910	113786110	0.305000	chr12	39288000	39288200	0.420000
chr4	174554709	174554909	0.445000	chr12	3929000	3929200	0.550000
chr18	39151237	39151437	0.520000	chr1	239308800	239309000	0.530000
chr13	71121295	71121895	0.340000	chr12	39331600	39332200	0.345000
chrX	145370877	145371077	0.440000	chr1	23936200	23936400	0.490000
chr12	105323985	105324185	0.365000	chr1	239364000	239364200	0.415000
chr6	108068107	108068307	0.390000	chr1	239367600	239367800	0.415000
chr14	81210710	81210910	0.480000	chr1	23936800	23937000	0.495000
chr5	92247319	92247519	0.385000	chr12	39373000	39373200	0.420000
chr2	240759329	240760729	0.564286	chr1	239386400	239387800	0.647143
chr4	178178774	178178974	0.330000	chr1	239392400	239392600	0.485000
chr1	221374454	221374654	0.355000	chr1	239418800	239419000	0.435000
chr3	161697088	161697288	0.380000	chr1	239438400	239438600	0.405000
chr12	115914136	115914336	0.490000	chr12	39440800	39441000	0.505000
chr9	116949260	116951060	0.387778	chr12	39441800	39443600	0.621667
chr6	21032578	21032778	0.400000	chr1	239458200	239458400	0.410000
chr5	84130756	84130956	0.255000	chr12	39467600	39467800	0.380000
chr10	72720993	72721193	0.395000	chr12	39477000	39477200	0.425000
chr6	123468513	123468713	0.335000	chr12	3947800	3948000	0.355000
chr13	35589112	35589312	0.350000	chr1	239483600	239483800	0.370000
chr8	76704792	76704992	0.415000	chr1	23949200	23949400	0.495000
chr14	34999655	34999855	0.395000	chr12	39492800	39493000	0.440000
chr10	39577607	39577807	0.335000	chr1	239501800	239502000	0.460000
chr7	87229331	87229731	0.325000	chr12	3950800	3951200	0.402500
chr3	13851731	13852131	0.520000	chr1	2395200	2395600	0.617500
chr1	35928109	35928509	0.480000	chr12	39538600	39539000	0.532500
chr7	72296613	72296813	0.340000	chr1	239540000	239540200	0.400000
chr5	84919465	84919865	0.347500	chr1	239548000	239548400	0.377500
chrX	53160519	53160719	0.380000	chr1	23955200	23955400	0.490000
chr7	152234459	152234659	0.375000	chr1	239559000	239559200	0.380000
chr12	33363910	33364110	0.475000	chr1	23958400	23958600	0.505000
chr2	178289727	178290127	0.385000	chr1	239585200	239585600	0.417500
chr16	26098030	26098230	0.420000	chr1	239587200	239587400	0.480000
chr1	60443490	60443690	0.365000	chr12	39587400	39587600	0.380000
chr22	21994046	21996046	0.531000	chr1	23959000	23961000	0.547000
chr6	83997789	83997989	0.300000	chr12	39618000	39618200	0.345000
chr5	47720255	47720455	0.405000	chr12	39618800	39619000	0.445000
chr15	22807836	22808236	0.480000	chr12	39619800	39620200	0.482500
chr12	10948103	10948303	0.375000	chr12	39621200	39621400	0.535000
chr6	127374643	127374843	0.470000	chr12	39622400	39622600	0.495000
chr8	102368586	102368986	0.420000	chr12	39626000	39626400	0.557500
chr4	161312226	161312426	0.335000	chr12	39628000	39628200	0.415000
chr15	52248152	52248352	0.500000	chr12	3962800	3963000	0.525000
chrX	135864463	135864663	0.360000	chr12	39629000	39629200	0.365000
chr18	67038071	67038271	0.290000	chr12	39632800	39633000	0.330000
chr6	24036447	24036647	0.325000	chr1	23964000	23964200	0.370000
chrY	53947017	53948217	0.000000	chr1	23964800	23966000	0.345833
chr18	76429920	76430320	0.420000	chr1	2396600	2397000	0.512500
chr18	5697977	5698377	0.307500	chr1	239669600	239670000	0.320000
chr1	28520129	28520329	0.545000	chr12	39669600	39669800	0.605000
chr14	57078841	57079041	0.460000	chr12	39673000	39673200	0.515000
chr12	130817487	130817687	0.390000	chr1	23968000	23968200	0.395000
chr2	165874768	165874968	0.315000	chr12	39683200	39683400	0.300000
chrX	86780244	86780444	0.395000	chr12	39686200	39686400	0.480000
chr14	106445115	106445315	0.365000	chr1	239717200	239717400	0.395000
chr7	141928623	141928823	0.330000	chr1	239718000	239718200	0.385000
chr3	70356724	70356924	0.390000	chr1	239719000	239719200	0.395000
chr10	65378533	65378733	0.310000	chr1	239719800	239720000	0.440000
chr20	18440723	18440923	0.440000	chr12	3972600	3972800	0.470000
chr17	38621628	38622028	0.395000	chr12	3974000	3974400	0.457500
chr19	15746689	15746889	0.440000	chr1	239745000	239745200	0.455000
chr17	43625569	43625769	0.355000	chr12	39765000	39765200	0.365000
chr6	49419805	49420005	0.350000	chr1	23978000	23978200	0.400000
chr7	25949571	25949771	0.415000	chr1	239792200	239792400	0.425000
chr3	173760521	173760721	0.270000	chr1	23979400	23979600	0.385000
chr2	186575912	186576112	0.420000	chr1	239795400	239795600	0.430000
chr5	91351509	91351709	0.425000	chr1	239802400	239802600	0.440000
chr16	77926711	77927311	0.515000	chr1	23980400	23981000	0.521667
chr1	211422090	211422290	0.435000	chr1	239805200	239805400	0.455000
chr11	113607376	113607576	0.390000	chr12	39807200	39807400	0.430000
chr13	42975256	42975656	0.420000	chr1	239814200	239814600	0.460000
chr4	34367436	34367636	0.340000	chr1	239816200	239816400	0.440000
chr8	37476695	37476895	0.430000	chr1	239819200	239819400	0.485000
chrX	80131536	80131736	0.385000	chr1	239820000	239820200	0.455000
chr5	68874807	68875007	0.395000	chr1	239832000	239832200	0.445000
chr1	227211529	227211729	0.320000	chr12	39832000	39832200	0.385000
chr12	58778994	58779194	0.355000	chr1	239833800	239834000	0.410000
chr10	112249758	112249958	0.360000	chr1	239841600	239841800	0.420000
chr16	37552353	37552553	0.410000	chr12	39846400	39846600	0.460000
chr7	35794046	35794246	0.325000	chr1	239858200	239858400	0.375000
chrX	34807103	34807903	0.317500	chr1	239862000	239862800	0.335000
chr15	79148658	79149058	0.447500	chr1	23986600	23987000	0.480000
chr8	101513842	101514042	0.415000	chr12	3988600	3988800	0.475000
chr2	142846671	142846871	0.470000	chr1	239891600	239891800	0.500000
chr6	165003226	165003426	0.405000	chr1	239893400	239893600	0.460000
chr17	3324132	3324332	0.425000	chr1	23989400	23989600	0.430000
chr17	26497941	26498141	0.385000	chr12	39897200	39897400	0.385000
chr5	116734351	116734551	0.470000	chr1	239898200	239898400	0.500000
chr12	82526528	82526728	0.345000	chr12	39903000	39903200	0.345000
chr8	123444140	123444340	0.440000	chr12	39905200	39905400	0.480000
chr2	19751162	19751362	0.535000	chr1	239910000	239910200	0.540000
chrX	35999905	36000305	0.280000	chr1	239914800	239915200	0.430000
chr4	99217163	99217563	0.470000	chr1	23992800	23993200	0.475000
chrX	134099000	134099200	0.350000	chr1	239936200	239936400	0.420000
chr2	150896195	150896395	0.360000	chr1	239944800	239945000	0.385000
chrX	36165773	36165973	0.375000	chr1	239951600	239951800	0.400000
chr6	78585523	78585723	0.370000	chr12	3996000	3996200	0.385000
chr1	3989166	3989366	0.360000	chr12	39972200	39972400	0.430000
chr3	130537186	130537386	0.400000	chr12	39990600	39990800	0.455000
chr10	87589637	87590037	0.430000	chr1	239997800	239998200	0.757500
chr7	130707239	130707439	0.405000	chr12	40011200	40011400	0.445000
chr15	39764103	39764303	0.250000	chr1	240027000	240027200	0.400000
chr6	64555087	64555287	0.345000	chr12	40031000	40031200	0.350000
chr10	49085155	49085555	0.427500	chr12	40047000	40047400	0.422500
chr3	186107636	186108036	0.597500	chr1	240091600	240092000	0.682500
chr3	129725740	129725940	0.375000	chr12	40099600	40099800	0.405000
chr3	67343947	67344347	0.395000	chr12	40103000	40103400	0.470000
chr20	52384682	52384882	0.400000	chr12	40104000	40104200	0.465000
chr22	33439670	33439870	0.435000	chr12	40105400	40105600	0.685000
chr11	14821171	14821371	0.440000	chr12	40106000	40106200	0.795000
chr8	130238093	130238293	0.505000	chr12	40107600	40107800	0.510000
chr12	110575082	110575282	0.310000	chr12	40123600	40123800	0.335000
chr16	41855074	41855474	0.000000	chr12	40137200	40137600	0.320000
chr9	118822253	118822453	0.315000	chr12	40146800	40147000	0.390000
chr6	162997663	162997863	0.370000	chr1	240151200	240151400	0.405000
chr6	12045551	12045751	0.395000	chr12	40152800	40153000	0.425000
chr8	15487970	15488370	0.365000	chr12	40158600	40159000	0.402500
chr9	45937218	45937418	0.000000	chr12	40169000	40169200	0.345000
chr16	52080401	52080601	0.360000	chr12	40171600	40171800	0.370000
chr12	31382434	31382634	0.320000	chr12	40181600	40181800	0.320000
chr7	69002054	69002254	0.425000	chr12	40183800	40184000	0.430000
chr18	62983277	62983477	0.480000	chr1	240185000	240185200	0.510000
chrX	50061901	50062101	0.425000	chr12	40192800	40193000	0.485000
chr7	16360582	16360782	0.330000	chr12	40195000	40195200	0.340000
chr21	148575	148775	0.000000	chr12	40202200	40202400	0.305000
chr5	95005626	95005826	0.415000	chr12	40207600	40207800	0.420000
chr14	26290049	26290649	0.353333	chr12	40208800	40209400	0.390000
chr1	78085244	78085444	0.415000	chr12	40217000	40217200	0.455000
chr13	102962742	102962942	0.295000	chr12	40222400	40222600	0.315000
chr8	109062021	109062221	0.425000	chr12	40224800	40225000	0.730000
chr7	11925900	11926500	0.331667	chr12	40226400	40227000	0.415000
chrX	20243958	20244158	0.280000	chr12	40249000	40249200	0.325000
chr11	78321624	78321824	0.335000	chr12	40262000	40262200	0.330000
chr16	18799634	18799834	0.370000	chr12	40264000	40264200	0.380000
chr11	125974948	125975148	0.485000	chr12	4027400	4027600	0.530000
chrX	47145215	47145415	0.655000	chr12	4031200	4031400	0.765000
chr8	35640265	35640465	0.360000	chr1	24031600	24031800	0.460000
chr4	138967854	138968054	0.425000	chr12	4031800	4032000	0.665000
chr12	16738108	16738308	0.360000	chr12	40325400	40325600	0.435000
chr7	5055639	5055839	0.380000	chr12	40352600	40352800	0.500000
chr2	184766814	184767014	0.430000	chr12	4036800	4037000	0.465000
chr4	79980465	79980665	0.320000	chr12	40375200	40375400	0.405000
chr9	106540648	106540848	0.355000	chr12	40407000	40407200	0.420000
chr16	22469743	22469943	0.315000	chr12	40446400	40446600	0.350000
chr10	69072666	69072866	0.465000	chr1	24046400	24046600	0.480000
chr21	20531548	20531748	0.505000	chr1	24047200	24047400	0.540000
chr9	70937565	70937765	0.390000	chr1	240493200	240493400	0.665000
chr17	56456380	56456580	0.470000	chr1	2405200	2405400	0.650000
chr8	44817464	44817664	0.380000	chr1	240576400	240576600	0.410000
chr20	46985605	46985805	0.430000	chr1	240612200	240612400	0.460000
chr5	106832098	106832298	0.380000	chr1	240613400	240613600	0.395000
chr9	22310424	22310624	0.420000	chr12	40615000	40615200	0.445000
chr21	37182371	37182571	0.415000	chr1	240619000	240619200	0.435000
chr21	11657224	11657424	0.420000	chr1	240666600	240666800	0.470000
chr1	218729297	218729497	0.435000	chr12	4069200	4069400	0.485000
chr11	42514544	42514744	0.480000	chr12	40692200	40692400	0.555000
chr7	6682951	6683151	0.455000	chr1	24071000	24071200	0.550000
chr5	59096838	59097038	0.345000	chr1	240732400	240732600	0.350000
chr19	12525764	12525964	0.475000	chr12	40832800	40833000	0.515000
chr2	234591263	234591663	0.470000	chr12	4091200	4091600	0.490000
chrX	64878241	64878441	0.355000	chr12	40918200	40918400	0.440000
chr10	32458364	32458564	0.435000	chr12	4106800	4107000	0.440000
chr2	126078245	126078645	0.432500	chr12	4107400	4107800	0.457500
chr15	34997565	34997765	0.455000	chr1	24112600	24112800	0.585000
chr13	92072274	92072674	0.495000	chr12	4118000	4118400	0.502500
chr12	116782667	116782867	0.500000	chr12	41188600	41188800	0.750000
chr11	133531292	133531492	0.450000	chr12	41190400	41190600	0.400000
chr16	19761372	19761572	0.475000	chr12	4120400	4120600	0.515000
chr5	137227580	137227780	0.440000	chr12	41205400	41205600	0.455000
chr4	76213313	76213913	0.720000	chr1	2412200	2412800	0.773333
chr4	51705489	51705689	0.380000	chr12	41221600	41221800	0.390000
chr9	65814730	65814930	0.270000	chr12	41264400	41264600	0.300000
chr3	96910402	96910602	0.375000	chr12	41277200	41277400	0.430000
chr12	11235362	11235562	0.470000	chr1	2413200	2413400	0.745000
chr18	77417997	77418197	0.390000	chr12	41325400	41325600	0.395000
chr5	35890054	35890654	0.403333	chr12	41327200	41327800	0.408333
chr6	51486250	51486650	0.475000	chr12	4133600	4134000	0.515000
chr17	46199175	46199375	0.400000	chr12	41339800	41340000	0.355000
chr7	49919991	49920391	0.282500	chr12	41356200	41356600	0.292500
chr10	44908083	44908683	0.541667	chr1	241356600	241357200	0.765000
chr19	23320991	23321391	0.460000	chr12	4136000	4136400	0.507500
chr2	129485515	129485715	0.470000	chr12	4137200	4137400	0.515000
chr2	130918855	130919055	0.450000	chr1	241416000	241416200	0.485000
chr19	40390647	40391247	0.505000	chr1	241423800	241424400	0.736667
chr22	39127074	39127274	0.525000	chr12	4143000	4143200	0.565000
chr11	113083498	113083698	0.380000	chr12	41437600	41437800	0.455000
chr2	239205116	239205316	0.450000	chr12	4144000	4144200	0.465000
chr8	55674125	55674525	0.480000	chr1	2414400	2414800	0.625000
chr10	80643858	80644058	0.395000	chr12	4147000	4147200	0.415000
chr2	239571466	239571866	0.552500	chr12	4148400	4148800	0.555000
chr1	183929737	183930137	0.457500	chr1	241485600	241486000	0.470000
chr10	53912922	53913122	0.410000	chr1	24150000	24150200	0.425000
chr16	71167902	71168102	0.470000	chr1	24150600	24150800	0.655000
chr4	84661475	84661675	0.415000	chr12	41512600	41512800	0.500000
chr18	5375135	5375335	0.335000	chr12	41514200	41514400	0.355000
chr16	79912856	79913056	0.375000	chr12	41515000	41515200	0.475000
chr5	130104641	130104841	0.320000	chr1	241518600	241518800	0.345000
chr2	174486074	174486474	0.542500	chr1	241519600	241520000	0.600000
chr2	146523331	146523531	0.265000	chr12	41522200	41522400	0.345000
chr1	180792662	180792862	0.365000	chr1	241527200	241527400	0.410000
chr2	87997794	87997994	0.415000	chr12	41527600	41527800	0.420000
chr17	30505355	30505555	0.410000	chr1	241531400	241531600	0.300000
chr1	215984188	215984388	0.325000	chr1	241532000	241532200	0.340000
chr15	19059271	19060271	0.383000	chr1	241533000	241534000	0.406000
chr5	98552037	98552237	0.435000	chr12	4153400	4153600	0.530000
chr1	112481646	112481846	0.420000	chr12	41537800	41538000	0.445000
chr20	52967380	52967580	0.350000	chr1	241542200	241542400	0.400000
chr21	29855433	29856233	0.421250	chr1	241551600	241552400	0.436250
chr4	49892946	49893146	0.395000	chr1	241560600	241560800	0.420000
chr4	7048443	7048643	0.360000	chr1	241589600	241589800	0.380000
chr5	105895440	105895640	0.445000	chr1	241591400	241591600	0.460000
chr19	28941163	28941563	0.372500	chr1	241592200	241592600	0.375000
chr7	145262064	145262264	0.325000	chr1	241600600	241600800	0.425000
chr20	18440374	18440574	0.380000	chr12	41604800	41605000	0.440000
chr3	189846519	189847119	0.413333	chr1	241605200	241605800	0.460000
chr5	22421572	22421772	0.410000	chr12	41605600	41605800	0.420000
chr20	14482135	14482335	0.360000	chr1	241608800	241609000	0.395000
chrX	58834995	58835195	0.420000	chr1	241610200	241610400	0.460000
chr4	52620024	52620224	0.360000	chr1	241611200	241611400	0.410000
chr9	1694019	1694219	0.385000	chr1	241612600	241612800	0.415000
chr2	219208557	219208757	0.535000	chr1	241624000	241624200	0.635000
chr22	43584666	43584866	0.355000	chr1	241625000	241625200	0.360000
chr3	164976516	164976716	0.275000	chr1	241627600	241627800	0.350000
chr12	62918424	62918624	0.285000	chr1	241637600	241637800	0.425000
chr3	186400766	186402366	0.434375	chr1	241639200	241640800	0.628125
chr5	53902307	53902507	0.345000	chr1	241641200	241641400	0.485000
chr19	26130193	26130393	0.385000	chr12	4164800	4165000	0.660000
chr2	96368818	96369018	0.385000	chr12	41653800	41654000	0.395000
chr15	42879404	42879804	0.400000	chr1	241677200	241677600	0.405000
chr5	4515109	4515309	0.450000	chr1	241689000	241689200	0.465000
chr8	75682196	75683796	0.428750	chr1	241696000	241697600	0.438125
chr6	52949095	52949295	0.310000	chr12	41697200	41697400	0.340000
chr20	5604449	5604849	0.412500	chr1	241698200	241698600	0.457500
chr7	84100106	84100306	0.370000	chr12	4170000	4170200	0.485000
chr4	3118621	3118821	0.400000	chr12	41702000	41702200	0.420000
chr10	72452577	72452977	0.417500	chr1	241706200	241706600	0.445000
chr6	17530127	17530327	0.525000	chr1	241707000	241707200	0.550000
chrX	30633553	30633753	0.395000	chr1	241717400	241717600	0.415000
chr16	34476567	34476767	0.310000	chr12	41724400	41724600	0.385000
chr11	59154004	59154204	0.340000	chr1	241734800	241735000	0.390000
chr7	74095887	74096087	0.500000	chr1	241736000	241736200	0.515000
chr5	46785703	46785903	0.345000	chr12	4174600	4174800	0.455000
chr20	47902394	47902594	0.360000	chr12	41763600	41763800	0.375000
chr4	58154615	58154815	0.345000	chr1	241770200	241770400	0.495000
chr13	49205041	49205241	0.405000	chr12	4177400	4177600	0.420000
chr10	12700951	12701151	0.335000	chr1	241774200	241774400	0.360000
chr13	46284027	46284227	0.410000	chr1	241777000	241777200	0.435000
chr10	274713	274913	0.330000	chr1	241778200	241778400	0.335000
chr21	29040274	29040474	0.365000	chr12	41794400	41794600	0.380000
chr12	78710402	78710602	0.335000	chr12	41795200	41795400	0.395000
chr2	122007954	122008154	0.440000	chr1	24179600	24179800	0.575000
chr1	38024655	38024855	0.370000	chr1	241807000	241807200	0.385000
chr5	125635469	125635669	0.330000	chr1	241811200	241811400	0.385000
chr11	54880312	54880512	0.350000	chr1	241818000	241818200	0.400000
chr2	39440218	39440418	0.415000	chr1	241821400	241821600	0.330000
chr7	78687666	78687866	0.505000	chr1	241824000	241824200	0.510000
chr12	16580371	16580571	0.355000	chr1	241828600	241828800	0.475000
chr9	77461444	77461844	0.390000	chr1	241833800	241834200	0.405000
chr10	5973455	5973655	0.330000	chr1	241834800	241835000	0.350000
chr8	112294096	112294296	0.300000	chr12	41835600	41835800	0.355000
chr2	43493458	43493658	0.485000	chr1	241845400	241845600	0.490000
chr4	104978373	104979173	0.445000	chr1	241847800	241848600	0.620000
chr13	100679262	100679462	0.390000	chr1	241849000	241849200	0.415000
chr2	202054612	202054812	0.450000	chr1	241855200	241855400	0.485000
chr1	218765554	218765954	0.360000	chr12	41863200	41863600	0.375000
chr7	82475146	82475346	0.355000	chr1	241869200	241869400	0.370000
chr20	63859505	63859705	0.585000	chr1	24187200	24187400	0.770000
chr3	159658350	159658550	0.380000	chr1	241894000	241894200	0.440000
chr1	47959545	47959745	0.345000	chr1	241895200	241895400	0.395000
chrX	54240628	54240828	0.425000	chr1	24189600	24189800	0.495000
chr12	46919108	46919308	0.385000	chr1	241896400	241896600	0.430000
chr1	19297878	19298078	0.405000	chr1	241899400	241899600	0.425000
chr6	117601292	117601492	0.340000	chr1	24190200	24190400	0.445000
chr7	13522397	13522597	0.455000	chr1	24191000	24191200	0.485000
chr1	245915167	245915367	0.380000	chr12	41918200	41918400	0.410000
chr5	50962149	50962349	0.295000	chr1	24192000	24192200	0.440000
chr4	35681033	35681233	0.475000	chr12	41931800	41932000	0.480000
chr9	95338471	95338671	0.610000	chr12	41932600	41932800	0.645000
chr3	188145822	188146022	0.355000	chr1	241945000	241945200	0.410000
chr13	87934902	87935102	0.330000	chr1	24195200	24195400	0.360000
chr3	177070553	177071153	0.450000	chr1	241958000	241958600	0.605000
chr8	82312042	82312642	0.333333	chr1	241964600	241965200	0.463333
chr20	3319518	3319718	0.490000	chr12	41970800	41971000	0.510000
chr18	54306414	54306614	0.425000	chr1	241976400	241976600	0.480000
chr18	31116193	31116393	0.385000	chr1	24198000	24198200	0.490000
chr5	85436851	85437051	0.410000	chr1	241986000	241986200	0.450000
chr5	9185775	9185975	0.525000	chr1	241990200	241990400	0.535000
chr4	54179915	54180115	0.380000	chr12	41993200	41993400	0.435000
chr2	11040096	11040296	0.465000	chr1	24199400	24199600	0.500000
chr1	230835822	230836022	0.485000	chr1	241998400	241998600	0.620000
chr4	156151119	156151719	0.415000	chr12	42010400	42011000	0.468333
chr17	47553962	47554162	0.530000	chr12	4201400	4201600	0.540000
chr3	57094371	57094571	0.445000	chr12	42017200	42017400	0.485000
chr12	37773668	37773868	0.335000	chr1	242017800	242018000	0.375000
chr14	70762576	70762776	0.300000	chr1	242020000	242020200	0.340000
chr13	27436733	27436933	0.500000	chr1	24202000	24202200	0.515000
chr5	26403610	26403810	0.415000	chr12	42021600	42021800	0.435000
chr1	156448835	156449035	0.505000	chr12	42024200	42024400	0.525000
chr17	12227969	12228169	0.435000	chr12	4202600	4202800	0.480000
chrX	99334488	99334888	0.407500	chr12	4203800	4204200	0.447500
chr1	8417471	8417671	0.435000	chr12	42039200	42039400	0.495000
chr4	60046312	60046512	0.370000	chr12	42056200	42056400	0.460000
chrY	13778397	13778597	0.410000	chr12	42077000	42077200	0.450000
chr6	144403217	144403417	0.405000	chr12	42081600	42081800	0.480000
chr6	166598274	166598474	0.410000	chr12	42086200	42086400	0.440000
chr7	95654051	95654251	0.340000	chr12	4209000	4209200	0.460000
chr6	11546045	11546245	0.470000	chr12	42094400	42094600	0.520000
chr10	53828270	53828470	0.340000	chr12	42098200	42098400	0.350000
chr5	130403542	130404142	0.318333	chr12	42125000	42125600	0.423333
chr3	93403649	93403849	0.385000	chr1	242129200	242129400	0.415000
chr11	132891051	132891251	0.305000	chr12	42129800	42130000	0.330000
chr11	29662529	29662729	0.330000	chr12	42135400	42135600	0.340000
chr17	83226693	83226893	0.355000	chr12	4213600	4213800	0.370000
chr5	133004349	133004549	0.505000	chr1	242139600	242139800	0.530000
chr4	108173600	108173800	0.375000	chr12	42142200	42142400	0.385000
chr11	79061903	79063103	0.470000	chr12	42144000	42145200	0.655833
chr6	44171495	44171695	0.440000	chr12	42145600	42145800	0.465000
chr21	24033130	24033530	0.350000	chr1	242147000	242147400	0.380000
chr7	55148096	55148296	0.350000	chr12	4215400	4215600	0.545000
chr5	28512066	28512266	0.235000	chr12	42169200	42169400	0.385000
chr10	29639423	29639623	0.510000	chr1	242169800	242170000	0.550000
chr11	44232416	44232616	0.430000	chr12	4217200	4217400	0.475000
chr14	56673415	56673615	0.385000	chr12	42174200	42174400	0.415000
chr4	34526937	34527137	0.385000	chr1	242185800	242186000	0.440000
chr6	115453465	115453665	0.235000	chr12	42187000	42187200	0.265000
chr3	85153824	85154024	0.435000	chr1	242188000	242188200	0.445000
chr9	65986612	65986812	0.300000	chr12	42192800	42193000	0.360000
chr3	133037011	133037211	0.450000	chr12	42213200	42213400	0.455000
chr10	92627901	92628101	0.445000	chr12	42229200	42229400	0.500000
chr2	30032099	30032299	0.285000	chr12	4223600	4223800	0.365000
chr12	122225565	122225765	0.660000	chr12	42237600	42237800	0.705000
chr8	132479633	132480433	0.620000	chr12	42238200	42239000	0.642500
chr19	11980160	11980760	0.398333	chr12	4224200	4224800	0.461667
chr17	14720787	14721387	0.365000	chr12	42283800	42284400	0.386667
chr1	224243652	224243852	0.465000	chr12	42296600	42296800	0.485000
chr13	51349904	51350104	0.330000	chr12	42325000	42325200	0.360000
chr12	49625045	49626245	0.430000	chr12	42326000	42327200	0.515000
chr7	71366085	71366285	0.520000	chr12	42330200	42330400	0.530000
chr2	187036729	187036929	0.410000	chr1	242331000	242331200	0.420000
chr15	931101	931301	0.000000	chr12	42332400	42332600	0.360000
chr7	23516448	23516648	0.420000	chr12	42338400	42338600	0.425000
chr3	65976851	65977251	0.397500	chr12	42349400	42349800	0.447500
chr20	20172498	20172698	0.465000	chr12	42364800	42365000	0.500000
chr10	69891175	69891375	0.420000	chr12	42372200	42372400	0.445000
chr7	121805088	121805288	0.350000	chr12	42382000	42382200	0.365000
chr22	1470546	1470746	0.000000	chr12	42382600	42382800	0.325000
chr14	58928074	58928274	0.385000	chr12	42385400	42385600	0.415000
chr17	16393965	16394165	0.445000	chr12	42396600	42396800	0.450000
chr15	50099595	50099795	0.380000	chr12	42409200	42409400	0.335000
chr4	132684292	132684692	0.382500	chr12	42417200	42417600	0.410000
chr3	183312352	183312552	0.475000	chr12	42418000	42418200	0.565000
chr1	100384890	100385090	0.385000	chr12	42420600	42420800	0.500000
chr9	90722870	90723470	0.325000	chr12	42422000	42422600	0.338333
chr3	28605568	28605768	0.345000	chr12	42426200	42426400	0.395000
chr19	54383427	54383627	0.390000	chr12	42426800	42427000	0.435000
chr2	88392474	88392674	0.485000	chr12	42430000	42430200	0.500000
chr20	19115410	19116010	0.465000	chr12	4243200	4243800	0.561667
chr9	124589386	124589586	0.395000	chr12	42442400	42442600	0.495000
chr2	180497667	180497867	0.425000	chr12	42443000	42443200	0.480000
chr8	80812526	80812726	0.440000	chr12	4246200	4246400	0.480000
chr4	91305610	91305810	0.395000	chr1	242467600	242467800	0.450000
chr10	102281149	102282149	0.340000	chr12	42468200	42469200	0.380000
chr5	48774571	48774771	0.380000	chr12	42469600	42469800	0.385000
chr14	64858822	64859022	0.390000	chr12	42475200	42475400	0.420000
chr6	5507902	5508902	0.455000	chr12	42482800	42483800	0.738000
chr4	176839343	176839543	0.480000	chr12	42484200	42484400	0.630000
chr5	12887846	12888046	0.375000	chr12	42486600	42486800	0.385000
chr17	642579	642779	0.480000	chr1	24249000	24249200	0.500000
chr18	36506371	36506571	0.400000	chr1	24250600	24250800	0.465000
chr6	72992326	72992726	0.372500	chr12	4251200	4251600	0.402500
chr13	45588097	45588697	0.546667	chr1	242524000	242524600	0.741667
chr5	169021800	169022200	0.460000	chr1	24254800	24255200	0.570000
chr3	82612030	82612230	0.390000	chr12	42586000	42586200	0.395000
chr2	101040807	101041607	0.406250	chr12	42589000	42589800	0.700000
chr6	149449210	149449410	0.490000	chr12	42590600	42590800	0.540000
chr19	36748944	36749144	0.440000	chr12	42637000	42637200	0.485000
chr22	31546310	31546510	0.485000	chr1	242652000	242652200	0.545000
chr17	5467491	5467691	0.520000	chr12	4269400	4269600	0.745000
chr13	88292776	88292976	0.480000	chr12	42695600	42695800	0.495000
chr15	79177277	79177477	0.450000	chr12	42698400	42698600	0.460000
chr17	68373546	68374146	0.506667	chr12	4270600	4271200	0.565000
chr8	38463604	38464604	0.429000	chr12	4272000	4273000	0.635000
chr14	53243879	53244079	0.540000	chr12	4273600	4273800	0.620000
chr10	74318222	74318422	0.510000	chr12	4275600	4275800	0.515000
chr1	232234306	232234506	0.465000	chr12	4277000	4277200	0.580000
chr7	47788586	47788786	0.450000	chr1	242784200	242784400	0.485000
chr13	54828951	54829151	0.465000	chr12	4278800	4279000	0.580000
chrX	45176235	45176435	0.365000	chr1	242788800	242789000	0.355000
chr15	17251518	17251718	0.395000	chr12	42790800	42791000	0.450000
chr7	19182911	19183111	0.280000	chr1	242793000	242793200	0.355000
chr5	115955860	115956060	0.400000	chr1	242826400	242826600	0.470000
chrX	44540032	44540232	0.400000	chr1	242827600	242827800	0.355000
chr13	10705445	10705645	0.000000	chr12	4286200	4286400	0.445000
chr1	77428029	77428229	0.410000	chr12	42868400	42868600	0.415000
chr15	42189732	42189932	0.390000	chr1	242871000	242871200	0.455000
chr16	75882537	75882737	0.405000	chr12	4288000	4288200	0.510000
chr17	51762207	51762407	0.495000	chr12	4288800	4289000	0.550000
chr9	112068939	112069139	0.520000	chr1	242890200	242890400	0.635000
chr1	98638693	98639493	0.327500	chr12	42892400	42893200	0.341250
chrX	101375658	101376058	0.422500	chr12	4289400	4289800	0.520000
chr10	27373359	27373559	0.445000	chr1	242924800	242925000	0.500000
chrX	107650526	107650726	0.505000	chr1	242936800	242937000	0.560000
chr18	7838980	7839180	0.550000	chr12	4294000	4294200	0.585000
chr9	128924456	128924656	0.470000	chr1	243011000	243011200	0.535000
chr7	152144842	152145042	0.430000	chr1	243019200	243019400	0.440000
chr7	95374898	95375098	0.385000	chr1	2430200	2430400	0.655000
chr2	94157899	94158099	0.375000	chr1	243023600	243023800	0.405000
chr11	73848560	73848960	0.405000	chr1	243034200	243034600	0.417500
chr1	35868696	35868896	0.355000	chr1	243039200	243039400	0.370000
chr1	80451514	80451914	0.435000	chr1	243054800	243055200	0.680000
chr7	71368726	71369126	0.410000	chr1	243056400	243056800	0.590000
chr8	38461973	38462173	0.325000	chr12	43060800	43061000	0.375000
chr20	36156261	36156461	0.520000	chr12	4308000	4308200	0.650000
chr4	84610185	84610385	0.515000	chr1	243101600	243101800	0.665000
chr2	102298699	102299299	0.333333	chr12	43102600	43103200	0.388333
chr10	10940907	10941107	0.415000	chr1	243103600	243103800	0.490000
chr6	19872811	19873611	0.388750	chr1	243105200	243106000	0.397500
chr1	183404396	183404596	0.410000	chr12	43105600	43105800	0.425000
chrY	6603091	6603291	0.380000	chr12	43112400	43112600	0.440000
chrX	110207858	110208258	0.392500	chr1	243114000	243114400	0.495000
chr7	114731782	114731982	0.485000	chr1	24311400	24311600	0.550000
chr21	18507474	18507674	0.420000	chr1	243179800	243180000	0.335000
chr5	174954211	174954411	0.480000	chr12	4321000	4321200	0.795000
chr8	98886034	98886234	0.390000	chr12	43210600	43210800	0.395000
chr12	24202520	24202920	0.340000	chr1	243212000	243212400	0.345000
chr7	151054014	151054614	0.598333	chr1	24321800	24322400	0.706667
chr10	71592274	71592474	0.405000	chr1	243234000	243234200	0.425000
chr12	110508473	110508673	0.330000	chr12	4323400	4323600	0.375000
chr14	34403904	34404104	0.325000	chr12	43238400	43238600	0.410000
chr18	48426424	48426624	0.455000	chr1	243244600	243244800	0.495000
chr3	93712592	93712792	0.380000	chr1	243247000	243247200	0.410000
chrX	132894828	132895828	0.327000	chr1	243251000	243252000	0.340000
chr2	55654465	55655665	0.361667	chr1	243253400	243254600	0.433333
chr10	82261265	82262465	0.451667	chr1	243255000	243256200	0.597500
chr3	87915759	87915959	0.375000	chr1	243263800	243264000	0.400000
chr1	29848876	29849076	0.365000	chr1	243264800	243265000	0.420000
chr19	24690270	24691870	0.396250	chr1	243267600	243269200	0.409375
chr2	189256493	189256693	0.390000	chr1	243270600	243270800	0.370000
chr7	9194657	9195057	0.375000	chr12	43272200	43272600	0.377500
chr11	55149070	55149270	0.410000	chr12	43277600	43277800	0.420000
chr17	52631295	52631495	0.320000	chr12	43278400	43278600	0.355000
chr7	98023601	98024001	0.480000	chr1	243284600	243285000	0.487500
chrX	118607657	118608457	0.358750	chr1	243286600	243287400	0.366250
chr20	21202678	21202878	0.320000	chr1	243287800	243288000	0.400000
chr12	64964378	64964578	0.370000	chr12	43292800	43293000	0.415000
chr1	237469000	237469200	0.380000	chr1	24329400	24329600	0.490000
chr12	34986671	34986871	0.365000	chr12	43310200	43310400	0.430000
chr1	77656471	77657071	0.365000	chr1	243313000	243313600	0.390000
chr11	109924558	109924758	0.285000	chr1	243325400	243325600	0.320000
chr1	76291846	76292046	0.380000	chr12	43333400	43333600	0.375000
chr9	83853879	83854079	0.340000	chr12	43338200	43338400	0.370000
chr11	92567911	92568111	0.390000	chr12	43339000	43339200	0.425000
chr2	94724291	94724491	0.330000	chr1	243344000	243344200	0.355000
chr20	1651689	1652089	0.370000	chr1	243354600	243355000	0.387500
chr2	234433949	234434149	0.470000	chr1	243390600	243390800	0.495000
chr2	238415991	238416391	0.455000	chr1	243393200	243393600	0.502500
chr1	28072505	28072705	0.360000	chr1	243422000	243422200	0.485000
chr18	15733418	15733618	0.420000	chr1	243434800	243435000	0.425000
chr3	3758964	3759564	0.308333	chr1	243435800	243436400	0.365000
chr2	159747288	159747488	0.265000	chr1	243447400	243447600	0.425000
chr3	18486208	18486408	0.365000	chr1	243448600	243448800	0.425000
chr4	154894575	154894775	0.365000	chr1	243452200	243452400	0.430000
chr12	102376875	102377075	0.420000	chr1	243459200	243459400	0.460000
chr11	18174816	18175016	0.430000	chr1	243471200	243471400	0.490000
chr9	95124719	95125719	0.421000	chr1	243471800	243472800	0.431000
chr1	87432015	87432415	0.415000	chr1	243477800	243478200	0.455000
chr13	79213481	79213681	0.430000	chr1	243482600	243482800	0.650000
chr15	48312804	48313004	0.445000	chr12	43482800	43483000	0.485000
chr18	48035736	48035936	0.535000	chr1	243483200	243483400	0.770000
chr9	97422248	97422648	0.432500	chr1	243487600	243488000	0.682500
chr20	42019265	42019465	0.465000	chr1	243492000	243492200	0.565000
chr2	223744577	223744777	0.510000	chr1	243495000	243495200	0.515000
chr12	25842805	25843205	0.477500	chr1	243496000	243496400	0.550000
chr20	61630773	61630973	0.515000	chr1	243506000	243506200	0.525000
chr6	157969036	157969236	0.440000	chr1	243507400	243507600	0.525000
chr7	99558020	99558220	0.535000	chr1	243508200	243508400	0.560000
chr7	116821997	116822197	0.430000	chr12	4353800	4354000	0.505000
chr1	57415887	57416087	0.425000	chr12	4355200	4355400	0.365000
chrX	13837435	13837635	0.510000	chr12	43552200	43552400	0.700000
chr16	24610720	24610920	0.520000	chr12	4356000	4356200	0.535000
chrX	70337624	70337824	0.350000	chr1	243596400	243596600	0.375000
chr3	154425269	154425469	0.355000	chr1	243598600	243598800	0.420000
chr1	57639431	57639831	0.447500	chr1	24365200	24365600	0.495000
chr8	64754193	64754393	0.390000	chr1	243663800	243664000	0.400000
chr9	3568934	3569134	0.350000	chr12	43676200	43676400	0.440000
chr2	56360609	56360809	0.365000	chr12	43686000	43686200	0.500000
chr2	157581693	157581893	0.410000	chr12	43701400	43701600	0.415000
chr3	89127099	89127299	0.345000	chr1	243710600	243710800	0.370000
chr10	87015152	87015352	0.395000	chr1	243713800	243714000	0.450000
chr4	96195201	96195801	0.278333	chr1	243727600	243728200	0.343333
chr6	32310698	32310898	0.340000	chr12	43730400	43730600	0.365000
chr18	2209185	2209385	0.380000	chr1	243731400	243731600	0.420000
chr10	113198785	113198985	0.350000	chr1	243732000	243732200	0.405000
chr12	190572	190772	0.510000	chr1	24373200	24373400	0.530000
chr1	137034724	137035524	0.000000	chr1	243734000	243734800	0.342500
chr2	224956636	224956836	0.360000	chr1	243748800	243749000	0.405000
chr7	92417054	92418254	0.482500	chr12	43758200	43759400	0.571667
chr12	117371702	117372102	0.475000	chr12	43760200	43760600	0.495000
chr4	57461216	57461416	0.385000	chr12	43776600	43776800	0.415000
chr4	133924191	133924391	0.380000	chr1	243803800	243804000	0.455000
chr8	117090804	117091804	0.381000	chr12	43805400	43806400	0.586000
chr4	113791432	113791632	0.320000	chr12	43806800	43807000	0.375000
chr7	110687795	110687995	0.440000	chr12	43831400	43831600	0.350000
chr5	63835832	63836032	0.385000	chr12	43832600	43832800	0.400000
chr1	32135072	32135272	0.505000	chr12	4383400	4383600	0.550000
chr15	29231569	29231769	0.235000	chr12	43835400	43835600	0.455000
chr2	240209380	240209780	0.590000	chr12	43836000	43836400	0.762500
chr15	2842015	2842215	0.000000	chr1	243838200	243838400	0.320000
chr6	136466945	136467145	0.455000	chr12	43839200	43839400	0.475000
chr10	31500733	31500933	0.395000	chr1	243843200	243843400	0.405000
chr4	160121696	160121896	0.375000	chr1	24384400	24384600	0.455000
chr9	80779138	80779738	0.361667	chr12	43847600	43848200	0.445000
chr20	2916995	2918995	0.429500	chr1	243849200	243851200	0.738500
chr11	68192229	68192429	0.430000	chr1	24385200	24385400	0.525000
chr5	101566263	101566663	0.340000	chr12	43876200	43876600	0.397500
chr15	15300791	15300991	0.000000	chr12	43882600	43882800	0.370000
chr12	11819844	11820044	0.415000	chr12	4388800	4389000	0.505000
chr1	71335864	71336064	0.345000	chr12	43899000	43899200	0.365000
chr14	21327515	21327715	0.390000	chr1	243910600	243910800	0.415000
chr1	204265121	204265321	0.500000	chr1	24391400	24391600	0.535000
chr10	127967211	127967411	0.450000	chr1	243917600	243917800	0.600000
chr12	34704094	34704294	0.355000	chr12	43918000	43918200	0.420000
chr5	124545707	124545907	0.470000	chr1	24392400	24392600	0.550000
chr1	218899064	218899264	0.480000	chr12	43938000	43938200	0.520000
chr4	48515936	48516136	0.430000	chr1	243947200	243947400	0.465000
chr15	59956303	59956503	0.365000	chr12	43957800	43958000	0.420000
chrX	85271806	85272006	0.340000	chr1	243963600	243963800	0.375000
chr3	183330640	183330840	0.300000	chr1	243964200	243964400	0.340000
chr11	111468599	111468799	0.425000	chr1	243974600	243974800	0.525000
chrY	20472052	20472252	0.320000	chr12	43989200	43989400	0.370000
chr4	38472007	38472407	0.402500	chr12	44000400	44000800	0.547500
chr12	9986370	9986570	0.385000	chr1	244002800	244003000	0.465000
chr2	174704507	174704707	0.315000	chr1	244010800	244011000	0.325000
chr2	139010784	139010984	0.395000	chr12	44021600	44021800	0.475000
chr8	52738466	52738666	0.440000	chr1	2440400	2440600	0.660000
chr1	47762527	47762727	0.470000	chr12	44044600	44044800	0.520000
chr2	75578931	75580531	0.519375	chr1	244047000	244048600	0.565625
chr5	14001789	14001989	0.480000	chr1	244049600	244049800	0.540000
chr3	40894857	40895257	0.375000	chr1	244050200	244050600	0.467500
chr11	110934880	110935080	0.435000	chr1	244051200	244051400	0.475000
chr9	79643745	79644145	0.387500	chr1	244052200	244052600	0.415000
chr6	129544995	129545195	0.450000	chr1	244055000	244055200	0.630000
chr1	203019643	203020043	0.402500	chr1	244074800	244075200	0.507500
chr5	127304441	127304641	0.490000	chr1	244077600	244077800	0.530000
chr12	30161884	30162284	0.362500	chr1	244084800	244085200	0.407500
chr1	246059735	246059935	0.345000	chr1	244100800	244101000	0.525000
chr1	233258199	233258399	0.505000	chr1	24412200	24412400	0.525000
chr5	169298203	169298603	0.527500	chr1	24413600	24414000	0.540000
chrX	110146430	110146630	0.465000	chr1	244137800	244138000	0.495000
chr10	91184552	91184752	0.400000	chr12	4415200	4415400	0.485000
chr3	141204937	141205137	0.515000	chr1	24415600	24415800	0.580000
chrX	133387193	133387393	0.395000	chr1	244160600	244160800	0.415000
chr1	202086340	202086540	0.470000	chr1	24417000	24417200	0.515000
chr8	121358138	121358338	0.415000	chr12	44188400	44188600	0.435000
chr8	121191554	121191754	0.475000	chr1	24419400	24419600	0.615000
chr3	38788322	38788522	0.350000	chr1	24420600	24420800	0.360000
chr2	235706644	235706844	0.455000	chr1	244211200	244211400	0.545000
chr22	43776125	43776325	0.470000	chr1	244214400	244214600	0.540000
chr2	189209074	189209274	0.380000	chr1	24421600	24421800	0.455000
chr14	71435708	71435908	0.415000	chr12	4421600	4421800	0.480000
chrX	125348825	125349225	0.285000	chr1	244224400	244224800	0.415000
chr4	75450856	75451056	0.315000	chr1	244226600	244226800	0.405000
chr3	87550406	87550606	0.420000	chr1	244237600	244237800	0.480000
chrX	152380667	152381067	0.405000	chr1	244246400	244246800	0.437500
chr1	80033758	80033958	0.385000	chr1	244252400	244252600	0.360000
chrX	37788605	37788805	0.420000	chr1	244254600	244254800	0.515000
chr2	181434616	181434816	0.370000	chr1	244273200	244273400	0.425000
chr3	11776538	11776938	0.452500	chr1	244273800	244274200	0.495000
chr2	218945515	218945715	0.330000	chr12	44286400	44286600	0.345000
chr7	138233885	138234085	0.475000	chr1	244291200	244291400	0.515000
chr7	153901522	153901922	0.407500	chr12	44298600	44299000	0.412500
chr8	58174348	58174548	0.385000	chr1	244299600	244299800	0.505000
chr7	151367375	151367575	0.425000	chr1	244301800	244302000	0.525000
chr1	54684049	54685049	0.431000	chr1	244302400	244303400	0.451000
chr8	80318461	80318661	0.530000	chr1	244304200	244304400	0.545000
chr12	34264731	34265131	0.495000	chr1	244305600	244306000	0.500000
chr3	171903199	171903399	0.470000	chr12	44317600	44317800	0.500000
chr20	38494464	38495064	0.390000	chr1	244319400	244320000	0.433333
chr12	128757960	128758160	0.460000	chr12	4432000	4432200	0.475000
chr7	31258121	31258321	0.330000	chr1	244323000	244323200	0.380000
chr7	83246367	83246967	0.355000	chr1	244325200	244325800	0.356667
chr2	156369724	156369924	0.455000	chr1	244326200	244326400	0.520000
chr16	76026677	76026877	0.545000	chr1	244341800	244342000	0.565000
chr2	177854698	177854898	0.425000	chr1	244346600	244346800	0.480000
chr17	58481732	58481932	0.515000	chr12	4434800	4435000	0.535000
chr3	183991077	183991677	0.426667	chr1	244349000	244349600	0.491667
chr4	40480143	40480743	0.428333	chr1	244350600	244351200	0.480000
chr15	82505878	82506078	0.410000	chr1	244351600	244351800	0.490000
chr17	28375146	28375346	0.480000	chr1	244353800	244354000	0.530000
chr2	215888055	215888255	0.430000	chr1	244354800	244355000	0.440000
chr12	105003752	105004552	0.417500	chr1	244360200	244361000	0.437500
chr12	107666801	107667601	0.470000	chr1	244367000	244367800	0.576250
chrX	100800821	100801021	0.400000	chr1	244368400	244368600	0.520000
chr2	236404699	236404899	0.380000	chr1	244369600	244369800	0.480000
chr14	63226251	63226451	0.375000	chr1	244370400	244370600	0.470000
chr19	56894690	56894890	0.475000	chr1	24438600	24438800	0.550000
chr1	121916138	121916538	0.450000	chr12	4439200	4439600	0.482500
chr8	101300524	101301124	0.500000	chr1	244393600	244394200	0.506667
chr7	76003483	76003683	0.600000	chr1	244395200	244395400	0.665000
chr14	94389426	94389626	0.545000	chr1	244396000	244396200	0.560000
chr3	159990853	159991253	0.382500	chr12	44397800	44398200	0.425000
chr17	11102012	11102212	0.535000	chr1	2444000	2444200	0.760000
chr1	82446294	82446694	0.367500	chr12	44403200	44403600	0.375000
chr1	83485698	83485898	0.360000	chr1	244409800	244410000	0.380000
chrX	111583840	111584040	0.320000	chr1	244430400	244430600	0.355000
chr3	158011097	158011297	0.460000	chr1	244439400	244439600	0.560000
chr12	105884038	105884238	0.370000	chr1	244446000	244446200	0.395000
chr6	1243385	1243585	0.430000	chr1	244448800	244449000	0.460000
chr16	37704493	37704693	0.365000	chr1	244450600	244450800	0.385000
chr17	48650472	48650672	0.495000	chr1	244451200	244451400	0.685000
chr2	149946473	149947073	0.416667	chr1	244451800	244452400	0.666667
chr1	167421632	167421832	0.310000	chr1	244456600	244456800	0.390000
chr8	92835469	92835869	0.402500	chr1	244460200	244460600	0.465000
chr20	53744239	53744439	0.470000	chr1	244461400	244461600	0.720000
chr5	131128928	131129128	0.485000	chr12	4449000	4449200	0.495000
chr3	83425106	83425306	0.460000	chr1	24454800	24455000	0.475000
chr1	55783708	55783908	0.440000	chr1	244558600	244558800	0.475000
chr1	79025015	79025215	0.385000	chr1	244600000	244600200	0.410000
chr19	19431125	19431925	0.493750	chr1	244652600	244653400	0.696250
chr7	154292629	154292829	0.410000	chr1	244665800	244666000	0.445000
chr12	90523262	90523462	0.420000	chr1	244666800	244667000	0.470000
chr5	4054492	4054692	0.360000	chr1	24470600	24470800	0.380000
chr1	190165569	190165769	0.315000	chr12	4471400	4471600	0.385000
chr21	22863292	22863892	0.410000	chr12	4472000	4472600	0.425000
chr8	93560656	93560856	0.370000	chr1	244729600	244729800	0.455000
chr22	42311601	42312201	0.530000	chr1	244730200	244730800	0.688333
chr12	53641512	53641912	0.455000	chr1	244735400	244735800	0.502500
chr11	108074462	108074662	0.490000	chr12	4477200	4477400	0.505000
chr6	89213252	89213452	0.380000	chr1	244797000	244797200	0.385000
chr7	74717424	74717624	0.380000	chr1	244801200	244801400	0.390000
chr2	161371123	161371323	0.480000	chr1	24481200	24481400	0.500000
chr2	28571612	28571812	0.345000	chr12	44812200	44812400	0.420000
chr5	99287323	99287523	0.495000	chr1	244815600	244815800	0.500000
chr2	94780605	94780805	0.440000	chr1	24482000	24482200	0.460000
chr11	91504725	91504925	0.480000	chr1	2448200	2448400	0.665000
chr5	66133015	66133215	0.330000	chr12	44828200	44828400	0.390000
chr1	40448819	40449619	0.420000	chr1	244833800	244834600	0.472500
chr3	164350900	164351100	0.385000	chr1	24483400	24483600	0.400000
chr15	68929745	68930345	0.555000	chr1	244835000	244835600	0.686667
chr16	68412920	68413320	0.490000	chr12	44835000	44835400	0.527500
chr4	133467863	133468063	0.405000	chr12	44836000	44836200	0.475000
chr19	27274095	27274295	0.405000	chr1	244836200	244836400	0.480000
chrY	7647880	7649080	0.324167	chr1	244836800	244838000	0.365833
chr6	105607081	105607681	0.356667	chr1	244838600	244839200	0.491667
chr3	18535456	18535656	0.315000	chr1	244839600	244839800	0.385000
chr9	131423798	131423998	0.470000	chr1	244840400	244840600	0.475000
chr15	88956088	88956288	0.410000	chr12	44848000	44848200	0.440000
chr5	11168259	11168459	0.355000	chr1	244848600	244848800	0.355000
chr14	19423721	19423921	0.380000	chr12	44848800	44849000	0.430000
chr2	38358018	38358418	0.315000	chr1	244849200	244849600	0.385000
chr16	34606168	34607568	0.353571	chr1	244850000	244851400	0.362143
chr5	21644994	21645194	0.200000	chr1	244851800	244852000	0.325000
chr10	90564742	90565342	0.313333	chr1	244852400	244853000	0.338333
chr11	74081144	74081344	0.420000	chr1	244861800	244862000	0.440000
chr4	54270860	54272260	0.469286	chr1	244862400	244863800	0.627143
chr7	79770609	79770809	0.205000	chr12	44864000	44864200	0.315000
chr3	42941066	42941266	0.445000	chr1	24486400	24486600	0.465000
chr6	112633912	112634112	0.455000	chr1	244864400	244864600	0.705000
chr10	126027153	126027353	0.405000	chr1	244865000	244865200	0.475000
chrX	77853961	77854161	0.330000	chr1	244865800	244866000	0.320000
chr8	113762463	113762863	0.350000	chr1	244866400	244866800	0.392500
chr6	96679741	96679941	0.315000	chr12	44874000	44874200	0.350000
chr12	118583243	118584043	0.446250	chr12	44876200	44877000	0.667500
chr5	176467441	176467641	0.500000	chr1	244881800	244882000	0.540000
chr1	236937744	236938144	0.395000	chr12	44889200	44889600	0.402500
chr6	48421570	48421770	0.525000	chr1	244918800	244919000	0.775000
chrX	114347099	114347299	0.330000	chr1	244921000	244921200	0.375000
chrX	77162675	77162875	0.335000	chr12	44931000	44931200	0.350000
chr8	67609643	67609843	0.425000	chr1	244941200	244941400	0.465000
chr16	79097568	79097968	0.472500	chr12	44948600	44949000	0.515000
chr15	33952288	33952488	0.375000	chr1	244963600	244963800	0.385000
chr1	114681542	114681742	0.420000	chr1	244965400	244965600	0.485000
chr6	91113540	91113740	0.465000	chr1	244969600	244969800	0.480000
chrX	72820589	72821789	0.373333	chr1	244970200	244971400	0.700000
chr1	99786640	99787040	0.437500	chr1	244972200	244972600	0.447500
chr6	132163957	132164157	0.480000	chr12	44973000	44973200	0.540000
chr22	40018425	40018625	0.450000	chr1	245000800	245001000	0.470000
chr16	19084124	19084324	0.415000	chr1	245006400	245006600	0.470000
chr6	49063426	49063626	0.410000	chr1	245008800	245009000	0.500000
chr18	61440806	61441006	0.460000	chr1	24501400	24501600	0.515000
chr19	480775	481175	0.472500	chr1	245018200	245018600	0.490000
chr13	24302753	24302953	0.465000	chr1	245020000	245020200	0.550000
chr12	102917479	102918079	0.443333	chr1	24502400	24503000	0.723333
chrX	91794583	91794783	0.340000	chr1	245025600	245025800	0.465000
chr6	10017317	10017517	0.475000	chr1	245042800	245043000	0.485000
chr2	238221852	238222052	0.460000	chr1	245045600	245045800	0.505000
chr12	123172925	123173125	0.540000	chr1	245051400	245051600	0.545000
chr3	71842878	71843078	0.470000	chr1	245052000	245052200	0.495000
chr12	105001663	105002263	0.360000	chr1	245054200	245054800	0.516667
chr21	43347980	43348180	0.455000	chr1	245057000	245057200	0.465000
chr6	154234523	154234723	0.445000	chr12	450600	450800	0.470000
chr6	28526617	28527217	0.371667	chr1	24506600	24507200	0.378333
chr4	188853973	188854373	0.260000	chr12	4506800	4507200	0.352500
chr8	107807269	107807469	0.440000	chr1	245092000	245092200	0.535000
chr12	113013982	113014182	0.440000	chr1	245110000	245110200	0.475000
chr6	54477276	54477676	0.295000	chr12	45130800	45131200	0.397500
chrY	57183345	57183545	0.550000	chr1	245153200	245153400	0.630000
chr5	99533403	99533803	0.560000	chr1	245154400	245154800	0.687500
chr20	30600106	30600306	0.610000	chr1	245155400	245155600	0.620000
chr15	94586737	94586937	0.445000	chr1	245156600	245156800	0.775000
chr4	4513482	4513682	0.390000	chr1	24515800	24516000	0.470000
chr2	87364706	87364906	0.255000	chr12	45166400	45166600	0.345000
chr3	182712639	182712839	0.450000	chr1	245168200	245168400	0.580000
chr12	112334104	112334304	0.405000	chr12	45170600	45170800	0.445000
chr5	47506055	47506255	0.405000	chr12	45173400	45173600	0.450000
chr6	142011882	142012082	0.400000	chr1	245180600	245180800	0.510000
chr17	3478489	3479089	0.403333	chr12	45184200	45184800	0.478333
chr8	81081063	81081263	0.350000	chr1	245188400	245188600	0.380000
chr21	29574556	29574756	0.375000	chr12	45191400	45191600	0.390000
chr12	62111471	62111871	0.357500	chr12	45192400	45192800	0.392500
chr10	40071249	40071649	0.372500	chr12	45200400	45200800	0.375000
chr1	102592963	102593563	0.358333	chr12	45205600	45206200	0.450000
chr2	167737566	167737766	0.445000	chr12	45209200	45209400	0.485000
chr18	10445424	10445624	0.500000	chr12	45215400	45215600	0.535000
chr19	8426390	8426590	0.515000	chr12	45216000	45216200	0.710000
chr21	43457043	43457243	0.635000	chr12	45216600	45216800	0.705000
chrX	6087769	6088369	0.368333	chr12	45217200	45217800	0.370000
chr3	119603945	119604145	0.335000	chr12	45227800	45228000	0.390000
chr5	111917053	111917253	0.460000	chr12	45233000	45233200	0.520000
chr7	110862417	110862817	0.412500	chr12	45234600	45235000	0.450000
chr5	38885310	38885510	0.435000	chr12	45244600	45244800	0.445000
chrY	28239136	28239336	0.000000	chr1	245255800	245256000	0.330000
chr7	133671967	133672167	0.425000	chr12	45257400	45257600	0.460000
chr16	33129730	33129930	0.480000	chr1	245258800	245259000	0.570000
chr2	25635824	25636024	0.390000	chr12	45260200	45260400	0.445000
chr9	101504413	101504813	0.410000	chr1	245260400	245260800	0.460000
chr12	95629188	95629588	0.445000	chr12	45269000	45269400	0.467500
chr4	58244120	58244320	0.420000	chr12	45273800	45274000	0.470000
chr4	125386772	125386972	0.390000	chr12	45280200	45280400	0.460000
chr2	232401010	232401210	0.510000	chr12	45285800	45286000	0.515000
chr13	77421094	77421294	0.365000	chr12	45299200	45299400	0.410000
chr13	27858560	27859160	0.455000	chr12	453000	453600	0.705000
chr8	13713125	13713525	0.320000	chr12	4531000	4531400	0.372500
chr16	71161694	71161894	0.390000	chr1	245311200	245311400	0.565000
chr10	105673902	105674102	0.365000	chr12	45315400	45315600	0.495000
chr13	56519749	56519949	0.155000	chr12	45336400	45336600	0.345000
chr15	99223960	99224560	0.343333	chr12	45337000	45337600	0.360000
chr15	61154603	61154803	0.405000	chr1	245337800	245338000	0.450000
chr18	57218248	57218448	0.505000	chr1	245344600	245344800	0.540000
chr4	4735231	4735831	0.468333	chr1	245345200	245345800	0.571667
chr17	36804387	36804587	0.440000	chr1	24535200	24535400	0.635000
chr8	38775445	38775645	0.525000	chr1	245364000	245364200	0.560000
chrX	151619029	151619229	0.440000	chr1	24536600	24536800	0.470000
chr7	72162963	72163163	0.480000	chr1	245378400	245378600	0.535000
chr2	196829236	196829436	0.370000	chr12	45379400	45379600	0.430000
chr4	16404268	16404468	0.430000	chr12	4538800	4539000	0.545000
chr2	226220823	226221023	0.350000	chr12	4539600	4539800	0.435000
chr13	17626668	17626868	0.420000	chr12	45415400	45415600	0.495000
chr22	36839803	36840003	0.435000	chr12	45426400	45426600	0.510000
chr4	86046215	86046415	0.435000	chr12	45436000	45436200	0.455000
chr10	35506285	35506485	0.400000	chr1	245441800	245442000	0.515000
chr20	53979089	53979289	0.420000	chr1	245459000	245459200	0.450000
chr4	18817155	18817355	0.340000	chr12	45470000	45470200	0.450000
chr12	110538206	110538406	0.355000	chr1	245476200	245476400	0.395000
chr6	19568225	19568425	0.420000	chr12	45498800	45499000	0.430000
chr11	86861275	86861475	0.485000	chr12	45509400	45509600	0.500000
chr10	117773488	117773688	0.405000	chr1	245513000	245513200	0.515000
chr20	6793277	6793477	0.435000	chr12	45518600	45518800	0.515000
chr6	114925034	114925234	0.395000	chr12	45532400	45532600	0.415000
chr20	43616365	43616565	0.435000	chr12	45544000	45544200	0.445000
chr16	6657575	6657775	0.440000	chr12	45557000	45557200	0.450000
chr6	44905088	44905488	0.387500	chr12	4555800	4556200	0.415000
chrY	225416	225616	0.510000	chr1	245562000	245562200	0.550000
chr2	134476302	134476502	0.355000	chr12	4556800	4557000	0.405000
chrX	152358179	152358379	0.390000	chr12	45569000	45569200	0.405000
chr4	120795274	120795674	0.355000	chr12	45575400	45575800	0.410000
chr7	89707785	89707985	0.360000	chr12	45576200	45576400	0.400000
chr3	196416646	196417046	0.372500	chr12	45577200	45577600	0.392500
chrY	6341685	6341885	0.340000	chr12	45583400	45583600	0.430000
chr6	59776747	59777147	0.397500	chr1	24559000	24559400	0.470000
chr12	73958984	73959184	0.365000	chr1	245599600	245599800	0.525000
chr10	126539766	126539966	0.350000	chr12	45612200	45612400	0.360000
chr7	107822054	107822254	0.515000	chr12	4562200	4562400	0.660000
chr13	71509733	71510133	0.342500	chr12	45622200	45622600	0.340000
chr11	48587567	48587767	0.345000	chr12	45644600	45644800	0.490000
chr8	112482961	112483161	0.285000	chr12	4565000	4565200	0.345000
chr11	12753322	12753722	0.337500	chr12	45655200	45655600	0.365000
chr9	95026223	95026423	0.410000	chr12	45656000	45656200	0.455000
chr4	18451683	18451883	0.435000	chr12	45660400	45660600	0.510000
chr5	105203783	105203983	0.405000	chr12	45663600	45663800	0.430000
chr12	68287439	68287639	0.270000	chr12	45669200	45669400	0.345000
chr15	87171296	87171496	0.345000	chr12	45670400	45670600	0.370000
chr17	68506406	68506806	0.500000	chr1	245673000	245673400	0.697500
chr2	48898657	48899057	0.347500	chr1	245674000	245674400	0.377500
chr8	132875598	132875798	0.385000	chr12	4567600	4567800	0.435000
chrX	59092987	59093187	0.405000	chr1	245680000	245680200	0.545000
chr4	21797958	21798358	0.360000	chr1	24568000	24568400	0.537500
chr7	27858697	27858897	0.330000	chr12	45687600	45687800	0.440000
chrX	47292403	47292603	0.585000	chr1	245690200	245690400	0.590000
chr1	122047879	122048279	0.432500	chr12	45697400	45697800	0.542500
chr4	151601929	151602129	0.470000	chr1	245699000	245699200	0.585000
chr12	8495531	8495731	0.420000	chr12	45705600	45705800	0.440000
chrX	33187240	33187440	0.300000	chr12	45725000	45725200	0.345000
chr12	65206604	65207804	0.366667	chr12	45725800	45727000	0.385833
chr6	45918406	45919006	0.465000	chr12	45727400	45728000	0.601667
chr5	133264093	133264293	0.385000	chr12	4572800	4573000	0.440000
chr10	86286272	86288072	0.535556	chr12	45728800	45730600	0.703333
chr13	69312760	69312960	0.310000	chr12	45731000	45731200	0.395000
chr6	111351819	111352019	0.340000	chr12	45732400	45732600	0.365000
chr16	7760918	7761118	0.460000	chr12	45755800	45756000	0.435000
chr5	159570493	159571093	0.380000	chr12	45762200	45762800	0.381667
chr11	5530898	5531298	0.420000	chr1	245772000	245772400	0.422500
chr18	23269090	23269290	0.480000	chr1	245775400	245775600	0.515000
chr5	72744253	72744453	0.385000	chr1	245791800	245792000	0.420000
chr6	22478786	22478986	0.355000	chr1	245797800	245798000	0.395000
chr2	123705934	123706134	0.405000	chr12	4579800	4580000	0.455000
chr19	29234464	29235064	0.460000	chr1	245807000	245807600	0.523333
chrX	19812640	19812840	0.450000	chr1	24584400	24584600	0.500000
chr13	16594920	16595120	0.395000	chr1	245866200	245866400	0.425000
chrX	56144195	56144595	0.385000	chr1	24587200	24587600	0.467500
chr10	111221045	111221245	0.385000	chr12	45872600	45872800	0.405000
chr17	16936823	16937023	0.470000	chr1	245875200	245875400	0.475000
chr2	74567849	74568049	0.330000	chr12	45878800	45879000	0.365000
chr5	124442843	124443043	0.445000	chr12	45879400	45879600	0.460000
chr2	23868415	23868615	0.425000	chr12	45893400	45893600	0.445000
chr6	3377085	3377285	0.375000	chr1	245894800	245895000	0.515000
chr7	71482000	71482200	0.370000	chr12	45908000	45908200	0.390000
chrX	17398114	17398314	0.420000	chr12	45914200	45914400	0.490000
chr10	34383296	34383496	0.260000	chr1	245943000	245943200	0.370000
chr14	60159928	60160128	0.400000	chr1	245954000	245954200	0.340000
chr2	95654245	95654445	0.440000	chr1	245956400	245956600	0.460000
chr11	43190801	43191001	0.320000	chr12	45977800	45978000	0.385000
chr1	36846627	36846827	0.575000	chr1	2459800	2460000	0.655000
chr16	83733049	83733849	0.516250	chr12	459800	460600	0.788750
chr11	80521113	80521313	0.410000	chr12	45984600	45984800	0.430000
chr5	75725552	75725752	0.425000	chr12	45986800	45987000	0.470000
chr21	7002257	7002457	0.380000	chr1	245987000	245987200	0.410000
chr7	96284955	96286355	0.460714	chr1	245987600	245989000	0.464286
chr3	151259801	151260001	0.355000	chr12	45988400	45988600	0.365000
chr11	57182261	57184861	0.518077	chr12	45989600	45992200	0.601538
chr1	35887895	35888095	0.480000	chr12	45994800	45995000	0.510000
chr8	83414953	83415153	0.385000	chr1	246000200	246000400	0.455000
chrX	110426932	110427132	0.440000	chr1	246003200	246003400	0.480000
chr17	25895675	25895875	0.425000	chr1	246012400	246012600	0.440000
chr2	80674965	80675165	0.430000	chr1	246020000	246020200	0.450000
chr17	72867766	72867966	0.395000	chr1	246029800	246030000	0.405000
chr3	120161484	120161684	0.450000	chr12	46037200	46037400	0.525000
chr1	177718354	177718554	0.450000	chr12	4604800	4605000	0.560000
chr7	24907122	24907522	0.430000	chr1	246067600	246068000	0.522500
chr9	17307512	17307712	0.385000	chr1	246069000	246069200	0.435000
chr1	245621058	245621258	0.505000	chr12	46072200	46072400	0.520000
chr13	39816772	39816972	0.405000	chr1	246078600	246078800	0.430000
chrX	138013828	138014028	0.395000	chr12	46101200	46101400	0.515000
chr20	8405056	8405256	0.450000	chr1	246105000	246105200	0.470000
chr5	26819067	26819267	0.370000	chr1	246106400	246106600	0.385000
chr11	109770863	109771063	0.395000	chr12	46108800	46109000	0.400000
chr10	47486864	47487664	0.442500	chr1	246110200	246111000	0.473750
chr13	91675901	91676101	0.380000	chr1	246111600	246111800	0.470000
chr3	77601371	77601571	0.335000	chr1	246113600	246113800	0.400000
chr13	78284166	78284766	0.401667	chr1	246117200	246117800	0.405000
chr8	116168377	116168577	0.415000	chr12	46124200	46124400	0.425000
chr3	191143390	191143590	0.410000	chr12	46125200	46125400	0.450000
chr1	205891775	205891975	0.395000	chr12	46131800	46132000	0.470000
chr11	42305887	42306287	0.327500	chr1	246141200	246141600	0.372500
chr18	70626144	70626744	0.341667	chr1	246142000	246142600	0.381667
chr7	138945807	138946007	0.475000	chr1	246152200	246152400	0.525000
chr17	54366136	54366536	0.427500	chr1	246153000	246153400	0.470000
chr1	111491527	111491727	0.410000	chr1	246154000	246154200	0.420000
chr3	73140859	73141059	0.460000	chr1	246154800	246155000	0.525000
chr18	66438584	66438784	0.320000	chr1	246157600	246157800	0.420000
chr1	17468473	17468673	0.500000	chr1	246159600	246159800	0.555000
chr7	27570519	27570719	0.425000	chr1	246166200	246166400	0.465000
chr2	212559601	212559801	0.310000	chr1	246169200	246169400	0.365000
chr8	137895998	137896198	0.295000	chr1	246170200	246170400	0.300000
chr6	94218971	94219171	0.240000	chr1	246170800	246171000	0.290000
chr2	73457681	73457881	0.445000	chr1	246171400	246171600	0.455000
chr1	95693171	95693371	0.440000	chr12	46174400	46174600	0.455000
chr2	132694497	132694697	0.360000	chr1	246176400	246176600	0.395000
chr6	140174594	140174794	0.415000	chr12	46177200	46177400	0.420000
chr3	159874149	159874349	0.345000	chr12	46180200	46180400	0.385000
chr6	107500271	107500471	0.410000	chr1	246182200	246182400	0.490000
chr2	213179664	213179864	0.450000	chr1	246184600	246184800	0.520000
chr17	18692271	18692471	0.345000	chr1	246186400	246186600	0.380000
chr14	64944596	64944796	0.430000	chr1	246187000	246187200	0.515000
chr2	159362702	159362902	0.470000	chr1	246188200	246188400	0.505000
chr6	16014648	16015248	0.416667	chr1	246188800	246189400	0.425000
chr10	98916749	98916949	0.425000	chr1	246193600	246193800	0.510000
chr17	26564226	26564426	0.395000	chr1	246205800	246206000	0.365000
chr15	64485105	64485305	0.330000	chr12	46207800	46208000	0.320000
chr8	27870768	27870968	0.495000	chr12	46210000	46210200	0.520000
chr12	16333667	16334267	0.400000	chr12	46210600	46211200	0.423333
chr4	130521426	130521626	0.430000	chr1	246213600	246213800	0.505000
chr15	96016019	96016219	0.380000	chr1	246215000	246215200	0.435000
chr9	94846344	94846744	0.460000	chr12	46215000	46215400	0.477500
chr5	45109720	45109920	0.495000	chr1	246215600	246215800	0.505000
chr1	225720250	225720650	0.490000	chr12	46216200	46216600	0.505000
chrX	135023469	135024069	0.406667	chr12	46218000	46218600	0.408333
chr5	53562611	53563411	0.413750	chr12	46219800	46220600	0.423750
chrX	124323841	124325441	0.358125	chr12	46221400	46223000	0.386875
chr16	6454682	6454882	0.400000	chr12	46230400	46230600	0.415000
chr13	61803135	61803335	0.320000	chr12	46233600	46233800	0.375000
chr14	80889361	80889561	0.385000	chr12	46237400	46237600	0.415000
chr7	75974003	75974203	0.415000	chr12	46246400	46246600	0.555000
chr5	65395276	65395476	0.330000	chr12	46255600	46255800	0.375000
chr11	53842477	53842677	0.395000	chr12	46256400	46256600	0.445000
chr6	24205824	24206024	0.370000	chr12	46257000	46257200	0.510000
chr3	171481482	171481682	0.405000	chr12	46259800	46260000	0.455000
chr2	193033591	193033791	0.370000	chr12	46264000	46264200	0.425000
chr4	94385949	94386149	0.425000	chr12	46265800	46266000	0.485000
chr1	65458855	65459855	0.436000	chr12	46266400	46267400	0.444000
chr3	87970029	87970229	0.385000	chr12	46268000	46268200	0.625000
chr1	26794848	26796048	0.466667	chr12	46269000	46270200	0.643333
chr10	120606432	120606632	0.415000	chr12	46301000	46301200	0.460000
chr2	124485851	124486051	0.405000	chr12	46303200	46303400	0.440000
chr4	175412462	175412662	0.390000	chr1	246306800	246307000	0.405000
chr20	15027047	15027247	0.355000	chr1	246332200	246332400	0.415000
chr1	111232397	111232597	0.375000	chr1	246337600	246337800	0.405000
chr10	35059684	35059884	0.370000	chr12	463400	463600	0.390000
chr3	134824126	134824326	0.465000	chr12	46342800	46343000	0.515000
chr3	94353405	94353605	0.285000	chr1	24635200	24635400	0.395000
chr6	119653473	119653673	0.405000	chr12	46354200	46354400	0.440000
chr11	104715635	104718635	0.321333	chr12	46357200	46360200	0.370333
chr2	14545160	14545360	0.380000	chr12	46361000	46361200	0.430000
chr21	11807481	11807681	0.405000	chr12	46361800	46362000	0.425000
chr16	87139977	87140177	0.485000	chr1	246363600	246363800	0.510000
chr2	102560191	102560391	0.345000	chr12	46365400	46365600	0.380000
chr1	16395497	16395697	0.330000	chr12	46368200	46368400	0.415000
chr9	43118055	43118455	0.567500	chr12	46371200	46371600	0.655000
chr14	37912480	37912680	0.420000	chr12	46372000	46372200	0.510000
chr4	61087722	61088122	0.485000	chr12	46372600	46373000	0.680000
chr11	34179182	34179782	0.480000	chr12	46373400	46374000	0.548333
chr10	87240565	87240765	0.390000	chr12	46377800	46378000	0.425000
chr8	58139205	58139405	0.370000	chr12	46379600	46379800	0.375000
chr4	189234497	189235297	0.501250	chr12	46383400	46384200	0.675000
chr18	58307440	58307640	0.400000	chr12	46384800	46385000	0.340000
chr8	42893681	42894281	0.413333	chr12	46385400	46386000	0.426667
chr16	22742095	22743095	0.420000	chr12	46387000	46388000	0.429000
chr13	104097892	104098292	0.330000	chr12	46388400	46388800	0.380000
chr8	74744973	74745173	0.455000	chr12	46392800	46393000	0.470000
chr10	108768843	108769243	0.410000	chr1	246398200	246398600	0.447500
chr18	48767055	48767255	0.510000	chr1	246413600	246413800	0.535000
chr8	69622029	69622429	0.395000	chr1	246417400	246417800	0.440000
chr9	125088252	125088652	0.442500	chr1	24641800	24642200	0.545000
chr4	175183486	175183686	0.270000	chr1	246420400	246420600	0.335000
chr7	138074236	138074636	0.407500	chr1	246425200	246425600	0.487500
chr7	126805821	126806821	0.519000	chr1	24642800	24643800	0.677000
chr6	125100179	125100379	0.455000	chr1	246428600	246428800	0.500000
chr9	59030878	59031278	0.000000	chr12	46430400	46430800	0.360000
chr8	96755713	96756313	0.261667	chr12	46432000	46432600	0.376667
chr7	38446808	38447008	0.250000	chr1	24644200	24644400	0.460000
chr1	237013535	237013735	0.285000	chr1	246445600	246445800	0.370000
chr2	97109596	97109796	0.400000	chr12	46450400	46450600	0.530000
chr6	81390031	81390231	0.350000	chr1	246458200	246458400	0.375000
chr11	11796372	11796572	0.450000	chr12	46459200	46459400	0.455000
chr8	102421343	102421543	0.475000	chr12	46460200	46460400	0.525000
chrX	124440773	124441173	0.390000	chr12	46470000	46470400	0.445000
chr12	101273986	101274186	0.365000	chr12	46473800	46474000	0.445000
chr12	71349483	71349883	0.382500	chr12	4648200	4648600	0.440000
chr2	11180850	11181650	0.306250	chr12	46483200	46484000	0.306250
chr17	56534951	56535351	0.420000	chr12	46487800	46488200	0.425000
chr9	92761944	92762144	0.470000	chr12	4649000	4649200	0.575000
chr1	42417980	42418180	0.430000	chr1	246492800	246493000	0.455000
chr1	92858216	92858416	0.350000	chr1	246497400	246497600	0.385000
chr12	66408584	66409584	0.514000	chr1	246506400	246507400	0.663000
chr5	18123813	18124013	0.335000	chr12	46517400	46517600	0.425000
chr7	138468110	138468510	0.307500	chr12	46522000	46522400	0.395000
chr17	61731525	61731725	0.400000	chr12	46524000	46524200	0.465000
chr16	16595623	16595823	0.500000	chr1	246527000	246527200	0.630000
chr12	131326589	131326789	0.440000	chr1	246527600	246527800	0.610000
chr2	33739592	33739792	0.390000	chr12	46536400	46536600	0.500000
chrY	28196418	28196618	0.000000	chr12	46538600	46538800	0.335000
chr5	62835056	62835256	0.425000	chr12	46547000	46547200	0.460000
chr2	208664498	208664698	0.380000	chr12	46549800	46550000	0.460000
chr5	41209490	41209690	0.385000	chr12	46558000	46558200	0.420000
chr9	54271755	54271955	0.000000	chr1	24656200	24656400	0.380000
chr1	59491516	59491716	0.290000	chr12	46562400	46562600	0.370000
chr5	79909010	79909210	0.420000	chr12	46563000	46563200	0.430000
chr3	172304434	172305234	0.457500	chr1	246566200	246567000	0.662500
chr5	149130997	149131197	0.410000	chr1	246567400	246567600	0.415000
chr13	54032878	54033078	0.405000	chr1	246568000	246568200	0.415000
chr4	46986790	46988590	0.372222	chr1	246568600	246570400	0.401111
chr6	28754503	28754703	0.520000	chr1	24657000	24657200	0.550000
chr6	160331552	160331752	0.355000	chr1	246571400	246571600	0.450000
chr14	48019321	48019521	0.425000	chr1	246572000	246572200	0.480000
chr2	133743732	133744932	0.328333	chr1	246572800	246574000	0.379167
chr19	51818675	51820675	0.401000	chr1	246575400	246577400	0.412000
chr1	71004317	71004517	0.350000	chr1	246577800	246578000	0.355000
chr16	36728262	36728462	0.390000	chr1	246578800	246579000	0.395000
chr6	55978630	55978830	0.270000	chr1	246580000	246580200	0.335000
chr18	17043185	17043785	0.391667	chr1	246582200	246582800	0.485000
chr18	78269815	78270215	0.337500	chr1	246583400	246583800	0.377500
chr11	73129459	73129659	0.450000	chr12	46586000	46586200	0.540000
chr13	92130149	92131549	0.286429	chr1	246587200	246588600	0.317857
chr8	45394900	45395100	0.405000	chr1	246597400	246597600	0.410000
chr13	107302330	107302730	0.360000	chr1	24660000	24660400	0.362500
chr5	40662622	40662822	0.350000	chr1	246602200	246602400	0.435000
chr7	99618605	99618805	0.425000	chr1	246607600	246607800	0.570000
chr21	37731584	37731784	0.465000	chr1	246609000	246609200	0.495000
chr17	80611642	80611842	0.280000	chr12	46609400	46609600	0.375000
chr3	187231487	187231687	0.380000	chr12	46631600	46631800	0.435000
chr22	34552793	34552993	0.415000	chr1	246639200	246639400	0.500000
chr11	31174919	31175119	0.495000	chr1	246639800	246640000	0.545000
chr5	8536401	8536601	0.275000	chr12	4664200	4664400	0.435000
chr12	103524110	103524710	0.465000	chr1	246647200	246647800	0.521667
chr1	168210007	168210207	0.475000	chr1	246658800	246659000	0.520000
chr8	140384456	140384656	0.380000	chr12	46660800	46661000	0.395000
chr1	101629735	101629935	0.435000	chr12	46661400	46661600	0.460000
chr9	68656632	68656832	0.280000	chr12	46665000	46665200	0.415000
chr10	131167427	131167627	0.565000	chr1	246682000	246682200	0.570000
chr4	14614909	14615109	0.475000	chr1	246687000	246687200	0.540000
chr2	181665687	181665887	0.405000	chr1	246689600	246689800	0.535000
chr7	93345090	93345290	0.350000	chr1	246694600	246694800	0.440000
chr16	63196923	63197123	0.455000	chr1	246696600	246696800	0.585000
chr10	6919290	6919690	0.460000	chr1	246699200	246699600	0.482500
chr21	17790300	17790500	0.260000	chr1	246705400	246705600	0.385000
chr22	34987815	34988015	0.345000	chr1	246707600	246707800	0.440000
chr18	63229308	63229508	0.385000	chr1	246709800	246710000	0.395000
chr6	99404888	99405488	0.483333	chr1	246724200	246724800	0.725000
chr10	55996617	55996817	0.340000	chr1	246726400	246726600	0.410000
chr10	46164989	46165389	0.432500	chr1	246730800	246731200	0.500000
chr1	58306479	58306679	0.495000	chr1	2467400	2467600	0.780000
chr8	76750622	76750822	0.315000	chr1	246745600	246745800	0.380000
chr8	133552674	133552874	0.445000	chr1	246749000	246749200	0.570000
chr13	34100179	34100379	0.400000	chr1	246754000	246754200	0.535000
chr1	29832767	29832967	0.470000	chr1	246760600	246760800	0.515000
chr13	50145524	50145924	0.452500	chr1	246782400	246782800	0.545000
chr16	70522726	70523726	0.479000	chr1	246785000	246786000	0.582000
chr8	111049295	111049495	0.310000	chr1	24678600	24678800	0.465000
chr16	901108	901708	0.535000	chr1	246794400	246795000	0.546667
chr1	200987555	200987755	0.480000	chr1	246797800	246798000	0.525000
chr14	48575978	48576178	0.515000	chr1	246798600	246798800	0.540000
chr14	33135911	33136111	0.380000	chr1	246816000	246816200	0.440000
chr7	72083771	72084171	0.495000	chr1	246817800	246818200	0.512500
chr7	17292890	17293090	0.450000	chr1	2468200	2468400	0.635000
chr2	58484504	58484704	0.345000	chr1	246821400	246821600	0.405000
chr9	96791950	96792150	0.390000	chr12	46826000	46826200	0.520000
chr22	27096474	27096674	0.405000	chr1	246833600	246833800	0.460000
chr2	42148773	42149173	0.462500	chr1	24683600	24684000	0.477500
chr8	24673620	24673820	0.395000	chr1	246837800	246838000	0.425000
chr3	93277887	93278087	0.395000	chr1	246838600	246838800	0.460000
chr5	121263737	121263937	0.495000	chr1	24688600	24688800	0.590000
chr9	106244282	106244482	0.440000	chr12	4689400	4689600	0.485000
chr16	43890656	43890856	0.000000	chr1	246905800	246906000	0.460000
chr12	46412499	46412699	0.350000	chr1	246907600	246907800	0.385000
chr13	26608460	26608660	0.370000	chr1	246909400	246909600	0.370000
chr16	82060050	82060650	0.438333	chr1	246923600	246924200	0.446667
chr3	90173126	90173326	0.395000	chr1	246925400	246925600	0.460000
chr11	55309588	55309788	0.245000	chr12	46926600	46926800	0.370000
chr20	24161840	24162040	0.460000	chr1	246930200	246930400	0.475000
chr8	74014287	74014487	0.460000	chr1	246931000	246931200	0.570000
chr5	18055020	18055620	0.476667	chr1	246931800	246932400	0.656667
chr4	146449228	146449428	0.465000	chr1	24694400	24694600	0.470000
chr8	143710326	143710526	0.500000	chr1	24695600	24695800	0.535000
chr1	125848628	125848828	0.000000	chr1	246960000	246960200	0.310000
chr10	119905379	119905579	0.435000	chr1	246962000	246962200	0.440000
chr7	104402923	104403123	0.495000	chr1	246971400	246971600	0.585000
chr6	71581983	71582183	0.405000	chr1	24697600	24697800	0.420000
chr1	16553563	16553763	0.590000	chr1	247008000	247008200	0.665000
chr6	76487783	76487983	0.385000	chr12	47021400	47021600	0.390000
chr6	9067668	9067868	0.340000	chr12	47032600	47032800	0.355000
chr7	48345101	48345301	0.350000	chr1	24705400	24705600	0.560000
chr3	87969438	87969638	0.440000	chr1	247055200	247055400	0.495000
chr1	43791047	43791247	0.415000	chr12	47056000	47056200	0.445000
chr4	15160664	15161864	0.411667	chr1	247077800	247079000	0.570000
chr6	135574501	135574701	0.490000	chr12	47078800	47079000	0.590000
chr10	92215755	92215955	0.500000	chr1	247079400	247079600	0.525000
chr10	129289171	129289371	0.530000	chr12	47079600	47079800	0.725000
chr15	68603528	68603728	0.490000	chr12	47080200	47080400	0.640000
chr8	25050552	25051152	0.408333	chr12	47080800	47081400	0.473333
chrX	77524920	77525120	0.370000	chr12	47083000	47083200	0.385000
chr7	84493285	84493485	0.335000	chr12	47085800	47086000	0.405000
chr12	69542704	69542904	0.345000	chr1	24709000	24709200	0.450000
chr6	79722392	79722592	0.305000	chr1	24710000	24710200	0.385000
chr10	18687815	18688015	0.490000	chr1	247104400	247104600	0.630000
chr2	62708356	62708956	0.408333	chr1	247110800	247111400	0.606667
chr10	91407054	91407254	0.410000	chr1	247112000	247112200	0.700000
chr20	52781500	52781700	0.450000	chr1	247119000	247119200	0.630000
chr8	6767450	6768250	0.445000	chr1	247126200	247127000	0.682500
chr8	100955590	100955790	0.480000	chr1	247127600	247127800	0.515000
chr1	157206912	157207112	0.440000	chr12	47131600	47131800	0.465000
chr19	56851869	56852069	0.465000	chr12	47139400	47139600	0.485000
chr2	120364401	120364801	0.410000	chr12	47145200	47145600	0.400000
chr2	58783485	58783685	0.410000	chr1	24715200	24715400	0.600000
chr3	75627734	75627934	0.320000	chr12	47156200	47156400	0.385000
chr2	236315146	236315346	0.345000	chr12	47158800	47159000	0.370000
chr8	70639664	70639864	0.505000	chr1	2471600	2471800	0.685000
chr5	113733186	113733586	0.402500	chr12	47160800	47161200	0.442500
chr20	24565756	24565956	0.500000	chr12	47166000	47166200	0.510000
chr2	58393198	58393398	0.440000	chr1	247170800	247171000	0.470000
chr3	41117864	41118864	0.465000	chr1	247171600	247172600	0.553000
chrX	42046872	42047672	0.416250	chr1	247173000	247173800	0.446250
chr1	65948178	65948378	0.395000	chr1	247175600	247175800	0.395000
chr4	130647288	130647488	0.350000	chr12	47182200	47182400	0.485000
chr10	108140893	108141093	0.365000	chr12	47191000	47191200	0.410000
chr6	68842903	68843103	0.310000	chr12	47192200	47192400	0.340000
chr12	76635389	76635589	0.440000	chr12	47193200	47193400	0.450000
chr8	44063396	44063596	0.395000	chr12	47193800	47194000	0.450000
chrX	49151248	49151448	0.350000	chr12	47194600	47194800	0.440000
chr7	37597477	37597677	0.395000	chr1	247205200	247205400	0.415000
chr7	46165713	46166513	0.416250	chr12	47205800	47206600	0.466250
chr10	46676956	46677756	0.383750	chr12	47207200	47208000	0.431250
chr9	108616847	108617047	0.420000	chr12	47209000	47209200	0.515000
chr11	9841141	9841741	0.393333	chr1	247209400	247210000	0.445000
chr3	69508861	69509461	0.435000	chr1	247210400	247211000	0.695000
chr1	112681845	112682045	0.430000	chr1	247211400	247211600	0.460000
chr7	158807007	158807207	0.440000	chr1	247212200	247212400	0.465000
chr17	54380159	54380359	0.380000	chr12	47212400	47212600	0.450000
chr11	82683760	82683960	0.360000	chr12	47215600	47215800	0.490000
chr12	39040847	39041647	0.340000	chr12	47216400	47217200	0.420000
chr11	119265384	119265784	0.430000	chr1	247218200	247218600	0.467500
chr17	82454270	82454470	0.580000	chr1	2472200	2472400	0.665000
chr6	66144814	66145014	0.455000	chr1	247221000	247221200	0.495000
chr11	28299479	28299679	0.350000	chr12	47223400	47223600	0.435000
chr9	45164927	45165127	0.410000	chr1	247228200	247228400	0.440000
chr6	99924123	99924323	0.330000	chr12	47229600	47229800	0.340000
chr4	21298091	21298491	0.390000	chr12	47237800	47238200	0.400000
chr3	40567032	40567632	0.451667	chr1	24724600	24725200	0.540000
chr3	65300691	65301691	0.461000	chr12	47249600	47250600	0.541000
chr5	21566979	21567179	0.355000	chr12	47269200	47269400	0.360000
chr6	158166731	158166931	0.355000	chr12	47270000	47270200	0.420000
chr8	120272017	120272417	0.332500	chr12	47271200	47271600	0.397500
chr20	5670181	5670381	0.410000	chr12	47272400	47272600	0.435000
chr2	214265835	214266035	0.355000	chr1	24727600	24727800	0.530000
chr9	96032823	96033223	0.405000	chr12	47276800	47277200	0.407500
chr1	87799822	87800022	0.385000	chr12	47278200	47278400	0.395000
chr7	113550760	113551160	0.452500	chr12	47280800	47281200	0.492500
chr5	47184091	47184491	0.372500	chr12	47281800	47282200	0.425000
chr13	91151579	91151779	0.405000	chr12	47286800	47287000	0.420000
chr7	35384348	35384548	0.445000	chr1	247287600	247287800	0.530000
chrY	6371709	6372309	0.440000	chr1	247289200	247289800	0.481667
chr14	73651600	73652200	0.475000	chr1	247292000	247292600	0.538333
chr6	76179014	76179214	0.385000	chr1	247296800	247297000	0.450000
chr16	27951567	27951967	0.447500	chr1	247297600	247298000	0.530000
chr21	28624966	28625166	0.375000	chr12	47302200	47302400	0.440000
chr8	96016383	96017383	0.439000	chr12	47307000	47308000	0.504000
chr12	43324855	43325055	0.375000	chr12	47312800	47313000	0.400000
chr4	5790102	5790302	0.430000	chr12	47317200	47317400	0.455000
chr1	79425582	79425782	0.370000	chr12	47321600	47321800	0.405000
chr15	94239684	94240084	0.377500	chr1	247322600	247323000	0.467500
chr13	60421395	60421595	0.400000	chr1	247323400	247323600	0.430000
chr9	105564099	105564299	0.400000	chr1	247326800	247327000	0.450000
chr19	49944859	49945059	0.455000	chr1	247328400	247328600	0.515000
chr2	9637764	9637964	0.535000	chr1	247330600	247330800	0.575000
chr12	113639412	113640212	0.538750	chr1	247331200	247332000	0.732500
chr16	17882048	17882248	0.440000	chr1	247332400	247332600	0.660000
chr9	65591806	65592406	0.493333	chr1	247333000	247333600	0.530000
chr15	27173654	27173854	0.430000	chr1	24733400	24733600	0.440000
chr1	171438885	171439285	0.452500	chr1	247334800	247335200	0.512500
chr18	58302965	58303165	0.520000	chr1	247336200	247336400	0.525000
chr20	52109066	52109466	0.497500	chr1	247337400	247337800	0.560000
chr8	67794219	67794819	0.458333	chr1	247347600	247348200	0.603333
chr20	52734913	52735113	0.390000	chr1	247352200	247352400	0.410000
chr6	48224555	48224755	0.390000	chr12	47356400	47356600	0.430000
chr1	87222218	87222418	0.490000	chr1	247357800	247358000	0.535000
chr8	123700716	123700916	0.455000	chr1	247359000	247359200	0.510000
chr5	59535653	59535853	0.325000	chr12	47359800	47360000	0.370000
chr2	82601679	82601879	0.425000	chr1	24736000	24736200	0.540000
chr5	12753615	12753815	0.515000	chr1	2473600	2473800	0.670000
chr3	76218452	76218852	0.390000	chr1	247360200	247360600	0.492500
chr1	160179493	160179693	0.415000	chr12	47360800	47361000	0.425000
chr5	29527529	29527929	0.385000	chr1	247361000	247361400	0.450000
chr1	114720509	114720709	0.495000	chr12	47361400	47361600	0.510000
chr13	29342261	29342461	0.340000	chr1	247368000	247368200	0.460000
chr11	93254447	93254647	0.350000	chr12	47368000	47368200	0.435000
chr8	55241979	55242379	0.372500	chr1	247371200	247371600	0.495000
chr12	109721686	109721886	0.485000	chr1	247372800	247373000	0.560000
chr2	160934229	160934429	0.425000	chr1	247374000	247374200	0.540000
chr13	18762966	18763366	0.450000	chr12	47377400	47377800	0.495000
chr2	143371912	143372112	0.350000	chr12	47379000	47379200	0.385000
chr13	22033836	22034036	0.440000	chr12	47382400	47382600	0.490000
chr2	52096638	52096838	0.230000	chr1	247385400	247385600	0.305000
chrX	80353934	80354134	0.340000	chr1	247386800	247387000	0.370000
chr19	12488940	12489140	0.330000	chr12	47388000	47388200	0.420000
chr22	44158966	44159166	0.510000	chr1	247390200	247390400	0.570000
chr5	177953696	177953896	0.375000	chr12	47391000	47391200	0.380000
chr7	156146279	156146479	0.530000	chr12	47391600	47391800	0.570000
chr8	77810937	77811137	0.365000	chr12	47393200	47393400	0.385000
chr22	42287573	42287773	0.540000	chr12	47397200	47397400	0.560000
chr6	114269593	114269793	0.380000	chr12	47397800	47398000	0.405000
chr9	103906426	103906826	0.362500	chr12	47401200	47401600	0.442500
chr8	14304143	14304343	0.440000	chr1	247401400	247401600	0.490000
chr12	67403211	67403411	0.385000	chr1	247402400	247402600	0.450000
chr13	40744532	40744732	0.435000	chr1	247407200	247407400	0.590000
chr14	97899177	97899377	0.425000	chr1	247408200	247408400	0.450000
chr20	48436397	48436597	0.470000	chr12	47408400	47408600	0.495000
chr1	16721601	16722001	0.397500	chr1	247410000	247410400	0.472500
chr10	66485688	66485888	0.345000	chr12	47410600	47410800	0.360000
chr1	79494545	79494745	0.435000	chr1	247411600	247411800	0.545000
chr2	215315306	215315506	0.495000	chr1	247415400	247415600	0.555000
chr4	49934705	49934905	0.380000	chr1	247416000	247416200	0.480000
chr16	6863105	6863505	0.415000	chr1	247417800	247418200	0.440000
chr16	8496581	8496781	0.335000	chr1	247419400	247419600	0.480000
chrX	100411967	100412167	0.535000	chr1	247421200	247421400	0.550000
chr19	5240639	5241239	0.510000	chr1	24742200	24742800	0.525000
chr5	9965409	9966809	0.421429	chr1	247426200	247427600	0.532143
chr9	114694087	114694887	0.456250	chr1	247428000	247428800	0.517500
chr20	9092296	9093096	0.407500	chr1	247429200	247430000	0.513750
chr4	188497393	188497793	0.342500	chr1	247430400	247430800	0.410000
chr11	50423528	50423728	0.380000	chr1	247431600	247431800	0.445000
chr7	86572409	86572609	0.355000	chr1	247433200	247433400	0.450000
chr22	45523315	45523715	0.542500	chr1	247434000	247434400	0.580000
chr20	22404538	22405338	0.406250	chr1	247435000	247435800	0.433750
chr1	40743602	40743802	0.415000	chr1	24743600	24743800	0.435000
chr11	134701892	134702692	0.402500	chr1	247436400	247437200	0.448750
chr7	122714938	122715738	0.395000	chr1	247437600	247438400	0.463750
chr12	51654741	51654941	0.420000	chr1	247439400	247439600	0.425000
chr1	177449303	177449703	0.422500	chr1	247440200	247440600	0.467500
chr10	63359602	63360002	0.297500	chr1	247441600	247442000	0.362500
chr1	41694407	41694607	0.400000	chr1	247442400	247442600	0.435000
chr18	70332362	70333962	0.405000	chr1	247443600	247445200	0.480000
chr3	33832173	33832373	0.455000	chr1	247446000	247446200	0.490000
chr2	128171613	128172213	0.426667	chr1	247447000	247447600	0.446667
chr8	75048710	75049510	0.382500	chr1	247448000	247448800	0.516250
chr3	5608655	5609455	0.367500	chr1	247449200	247450000	0.356250
chr9	123319843	123320643	0.501250	chr1	24745000	24745800	0.741250
chr2	29745496	29749296	0.423421	chr1	247450800	247454600	0.478684
chr7	59673471	59673671	0.395000	chr1	247456200	247456400	0.400000
chr4	3805192	3805592	0.515000	chr1	247457200	247457600	0.517500
chr16	64455086	64455886	0.358750	chr1	24746200	24747000	0.458750
chr3	32989361	32989561	0.485000	chr1	247471200	247471400	0.605000
chr18	25472702	25472902	0.435000	chr1	247487200	247487400	0.455000
chr7	14434301	14434501	0.405000	chr1	24748800	24749000	0.455000
chr3	60937108	60937308	0.365000	chr1	247495000	247495200	0.375000
chr16	7654646	7654846	0.475000	chr1	2475000	2475200	0.665000
chr17	68508303	68508703	0.387500	chr1	247500800	247501200	0.392500
chr1	146039373	146039573	0.490000	chr1	247518200	247518400	0.725000
chr2	106786600	106786800	0.430000	chr1	247522600	247522800	0.505000
chr2	55001670	55001870	0.390000	chr1	247529000	247529200	0.415000
chr3	83037681	83037881	0.315000	chr1	247530000	247530200	0.340000
chr7	43781289	43781489	0.505000	chr1	247531000	247531200	0.745000
chr3	38641682	38641882	0.600000	chr1	247532000	247532200	0.605000
chr4	145466348	145466548	0.370000	chr1	247535600	247535800	0.375000
chr15	77196254	77196654	0.370000	chr1	247542800	247543200	0.397500
chr8	66815725	66816125	0.365000	chr12	47545600	47546000	0.415000
chr16	49378732	49378932	0.500000	chr1	247548200	247548400	0.535000
chr6	160790376	160790776	0.465000	chr1	247548800	247549200	0.497500
chr11	86925413	86925613	0.370000	chr1	247574800	247575000	0.420000
chr10	126600738	126600938	0.450000	chr12	47575800	47576000	0.455000
chr5	116986895	116987095	0.330000	chr1	247576600	247576800	0.365000
chr7	45563764	45563964	0.480000	chr12	47603000	47603200	0.500000
chr16	15173455	15173655	0.440000	chr12	47608800	47609000	0.450000
chr12	7107776	7107976	0.390000	chr12	47615800	47616000	0.445000
chr10	129202125	129202525	0.397500	chr1	24762400	24762800	0.445000
chr13	71025623	71025823	0.520000	chr12	4763600	4763800	0.645000
chr1	241504447	241504647	0.515000	chr12	47637200	47637400	0.550000
chrY	8662238	8662438	0.550000	chr1	247639400	247639600	0.755000
chr12	96619186	96619386	0.355000	chr1	24764600	24764800	0.375000
chr3	15549386	15549786	0.407500	chr1	247646200	247646600	0.410000
chr2	111352575	111352775	0.380000	chr1	247647000	247647200	0.420000
chr6	41948894	41949094	0.455000	chr12	47651800	47652000	0.490000
chr9	95607283	95607483	0.505000	chr12	47652600	47652800	0.540000
chr11	16621189	16621589	0.335000	chr1	24765400	24765800	0.372500
chr4	111974248	111974448	0.355000	chr1	247656600	247656800	0.375000
chr4	81162366	81162566	0.445000	chr1	247681400	247681600	0.470000
chr7	48957725	48957925	0.350000	chr12	47686800	47687000	0.340000
chr5	64187418	64187618	0.320000	chr12	47698200	47698400	0.390000
chr1	188783923	188784323	0.282500	chr1	24770200	24770600	0.342500
chr1	47463611	47464211	0.505000	chr12	47705600	47706200	0.701667
chr2	212176013	212176213	0.370000	chr12	47706800	47707000	0.435000
chr2	129132292	129132492	0.390000	chr12	47708000	47708200	0.400000
chr15	68053349	68053549	0.380000	chr12	47709800	47710000	0.405000
chr10	112311577	112311777	0.430000	chr12	47710400	47710600	0.480000
chr6	150732733	150733533	0.421250	chr12	47714800	47715600	0.468750
chr2	194328427	194328627	0.545000	chr12	47717600	47717800	0.575000
chr18	44855904	44856304	0.440000	chr12	47721600	47722000	0.465000
chr3	143313266	143313666	0.447500	chr12	47730200	47730600	0.495000
chr7	112957118	112957318	0.455000	chr12	47732600	47732800	0.540000
chr6	1063882	1064082	0.400000	chr12	47736800	47737000	0.685000
chr21	17217727	17217927	0.345000	chr12	47739400	47739600	0.505000
chr12	116904796	116904996	0.475000	chr12	47740000	47740200	0.630000
chr19	16430359	16430559	0.580000	chr12	47740600	47740800	0.675000
chr16	67306743	67306943	0.420000	chr12	47741400	47741600	0.610000
chr3	176964422	176964622	0.475000	chr12	47742400	47742600	0.575000
chr15	60512262	60512462	0.475000	chr12	47744000	47744200	0.615000
chrX	42703625	42703825	0.470000	chr12	47747200	47747400	0.475000
chr1	198823125	198823525	0.382500	chr12	47750400	47750800	0.555000
chr17	39824899	39825099	0.545000	chr12	47754800	47755000	0.595000
chr5	97790329	97790529	0.340000	chr12	47755600	47755800	0.460000
chr6	158610376	158610776	0.515000	chr12	47759000	47759400	0.695000
chr2	908000	908200	0.455000	chr12	47763000	47763200	0.515000
chrX	52611816	52612216	0.505000	chr12	47767000	47767400	0.555000
chr5	111306533	111306733	0.410000	chr12	47768400	47768600	0.495000
chr21	24462536	24462736	0.440000	chr12	47769200	47769400	0.490000
chr6	132506959	132507159	0.375000	chr12	47770200	47770400	0.405000
chr18	52340058	52340658	0.563333	chr12	47773200	47773800	0.766667
chr19	37116832	37117032	0.590000	chr12	47775200	47775400	0.610000
chr12	40116323	40116523	0.515000	chr12	47776600	47776800	0.570000
chr16	68495483	68496683	0.457500	chr12	47777400	47778600	0.548333
chr1	117209188	117209388	0.515000	chr12	47779400	47779600	0.525000
chr14	23219236	23220236	0.435000	chr12	47781800	47782800	0.573000
chr10	122592773	122593173	0.537500	chr12	47783200	47783600	0.607500
chr2	202717089	202717289	0.470000	chr12	47784200	47784400	0.625000
chr17	47447931	47448131	0.535000	chr12	47785800	47786000	0.565000
chr2	238860273	238860473	0.510000	chr12	47786800	47787000	0.560000
chr7	136620043	136620243	0.425000	chr12	47797600	47797800	0.610000
chr7	75109292	75109492	0.560000	chr12	47801600	47801800	0.590000
chr17	67666484	67666884	0.517500	chr12	47802400	47802800	0.600000
chr3	81781525	81781725	0.445000	chr12	47803200	47803400	0.580000
chr1	168250321	168250521	0.465000	chr12	47807400	47807600	0.510000
chr10	72054517	72055917	0.492143	chr12	47808000	47809400	0.577857
chr14	47030341	47030541	0.465000	chr12	47810600	47810800	0.500000
chr11	36091198	36091798	0.420000	chr12	47811200	47811800	0.445000
chr7	110080104	110080304	0.400000	chr12	47813000	47813200	0.670000
chr15	27848657	27849457	0.518750	chr12	47814000	47814800	0.590000
chrX	16079512	16080112	0.385000	chr12	47817200	47817800	0.581667
chr16	10780862	10781862	0.479000	chr12	47818400	47819400	0.646000
chr6	70441329	70441929	0.451667	chr12	47820000	47820600	0.661667
chrX	17856981	17857181	0.495000	chr12	47824200	47824400	0.520000
chr10	1795997	1796397	0.525000	chr12	47826400	47826800	0.557500
chr4	15201724	15202124	0.452500	chr12	47829000	47829400	0.577500
chr7	127100846	127102846	0.450500	chr12	47833200	47835200	0.556000
chr2	67418931	67419131	0.450000	chr1	247833800	247834000	0.505000
chr2	38409906	38410106	0.455000	chr12	47835600	47835800	0.575000
chr14	23562891	23563091	0.475000	chr12	47837800	47838000	0.500000
chr20	42201759	42202159	0.490000	chr12	47838600	47839000	0.532500
chr10	17167271	17167471	0.300000	chr1	247840800	247841000	0.370000
chr17	50988523	50988723	0.535000	chr12	47844600	47844800	0.660000
chr17	43190306	43190506	0.425000	chr1	247845600	247845800	0.470000
chr1	19459466	19459666	0.520000	chr12	47850800	47851000	0.545000
chr9	38433612	38434012	0.442500	chr1	247852800	247853200	0.450000
chr17	29835679	29835879	0.415000	chr1	247855200	247855400	0.505000
chr7	50389605	50389805	0.470000	chr1	247856400	247856600	0.480000
chr1	17891154	17892154	0.533000	chr1	247857200	247858200	0.680000
chr1	120085692	120085892	0.370000	chr1	247859200	247859400	0.415000
chr3	21361805	21362205	0.362500	chr1	24786200	24786600	0.332500
chr3	16568501	16568701	0.500000	chr12	47867800	47868000	0.505000
chr3	112190971	112191171	0.285000	chr12	47868600	47868800	0.425000
chr2	145477148	145477748	0.476667	chr12	47870200	47870800	0.541667
chr5	85841636	85842036	0.390000	chr1	247870400	247870800	0.532500
chr22	13031940	13032140	0.355000	chr12	47871800	47872000	0.420000
chr22	20849517	20849717	0.485000	chr12	47881800	47882000	0.525000
chr17	63956315	63957115	0.488750	chr12	47882800	47883600	0.600000
chrX	108024967	108025567	0.301667	chr1	247885200	247885800	0.366667
chr11	90268233	90268433	0.365000	chr12	47889000	47889200	0.375000
chr8	18921363	18921763	0.440000	chr12	47900400	47900800	0.520000
chr7	132728580	132728980	0.472500	chr12	47901200	47901600	0.550000
chr17	24699054	24699254	0.420000	chr12	47904000	47904200	0.615000
chr9	135473322	135474322	0.481000	chr12	47904600	47905600	0.626000
chr15	88736871	88737471	0.450000	chr1	247905200	247905800	0.543333
chr12	34616126	34616326	0.355000	chr1	247906800	247907000	0.390000
chr2	75118275	75118475	0.300000	chr1	247915000	247915200	0.485000
chr3	133712389	133712789	0.482500	chr12	47935200	47935600	0.547500
chr15	88300129	88300729	0.536667	chr1	247937000	247937600	0.670000
chr2	191373024	191373224	0.475000	chr12	47939200	47939400	0.545000
chr8	52573676	52573876	0.700000	chr12	47942400	47942600	0.720000
chrX	37842275	37842475	0.315000	chr12	47943800	47944000	0.640000
chr5	96742786	96742986	0.375000	chr12	4794600	4794800	0.445000
chr5	170552683	170552883	0.595000	chr12	47946800	47947000	0.625000
chr4	54296454	54296654	0.460000	chr12	47949000	47949200	0.565000
chr6	168478063	168478263	0.500000	chr12	47949600	47949800	0.610000
chr21	42819398	42819598	0.415000	chr1	247963000	247963200	0.430000
chr22	37218602	37218802	0.530000	chr12	47963400	47963600	0.705000
chr16	16206187	16206587	0.535000	chr12	47981400	47981800	0.620000
chrX	73218515	73218715	0.475000	chr12	47990400	47990600	0.520000
chr8	78801583	78801783	0.375000	chr1	247993000	247993200	0.370000
chr9	76441282	76441682	0.425000	chr12	47995000	47995400	0.507500
chrY	51293818	51294218	0.000000	chr1	247998800	247999200	0.362500
chr2	111845799	111845999	0.530000	chr12	48001600	48001800	0.670000
chr1	155489958	155490158	0.525000	chr12	48004200	48004400	0.720000
chr1	202428708	202428908	0.410000	chr1	24801200	24801400	0.440000
chr10	66947039	66947239	0.425000	chr12	48038200	48038400	0.460000
chr1	183680600	183680800	0.370000	chr1	248054800	248055000	0.370000
chr11	15635499	15635699	0.415000	chr1	24805600	24805800	0.440000
chr14	92579556	92579756	0.405000	chr12	48067400	48067600	0.440000
chr2	160345954	160346154	0.400000	chr12	4808000	4808200	0.410000
chr3	153207854	153208054	0.425000	chr12	48104600	48104800	0.485000
chr20	35293280	35294480	0.540833	chr12	48105200	48106400	0.579167
chr7	50484744	50484944	0.415000	chr12	48110800	48111000	0.485000
chr16	7417486	7417886	0.447500	chr12	48118400	48118800	0.465000
chr14	39236632	39237232	0.408333	chr12	48119200	48119800	0.571667
chr5	134736508	134736708	0.430000	chr12	48122600	48122800	0.485000
chrY	19952201	19952801	0.390000	chr12	48145800	48146400	0.411667
chr9	132650794	132650994	0.385000	chr12	48152200	48152400	0.420000
chr18	47149341	47150141	0.508750	chr12	48157000	48157800	0.607500
chr3	27594198	27594398	0.400000	chr12	48161000	48161200	0.460000
chr2	23164829	23165029	0.395000	chr12	48165200	48165400	0.400000
chr1	28936283	28936483	0.350000	chr12	48176000	48176200	0.425000
chr7	25354644	25355444	0.475000	chr12	48183000	48183800	0.625000
chr1	40964912	40965112	0.505000	chr12	48186400	48186600	0.515000
chr2	174442240	174442440	0.420000	chr12	48189600	48189800	0.460000
chr15	2685658	2685858	0.000000	chr12	48197600	48197800	0.390000
chrX	22305553	22305753	0.395000	chr12	4819800	4820000	0.440000
chr1	1544030	1544230	0.595000	chr12	48198200	48198400	0.640000
chr14	16839666	16839866	0.410000	chr12	48200000	48200200	0.425000
chr6	37280830	37281030	0.425000	chr1	2482000	2482200	0.600000
chr4	66960466	66960866	0.387500	chr12	48212600	48213000	0.562500
chr5	90461448	90461848	0.370000	chr12	48216800	48217200	0.410000
chr1	189196736	189196936	0.320000	chr1	24823000	24823200	0.325000
chr15	81947804	81948004	0.440000	chr1	248243200	248243400	0.445000
chr3	20314424	20314624	0.380000	chr12	4825600	4825800	0.365000
chr16	88297885	88298485	0.586667	chr1	2482800	2483400	0.646667
chr8	83819849	83820449	0.318333	chr12	48286400	48287000	0.431667
chr3	32215898	32216098	0.325000	chr1	248288400	248288600	0.360000
chr9	4116526	4116926	0.347500	chr12	4829400	4829800	0.412500
chr13	18192259	18192459	0.505000	chr12	48296600	48296800	0.555000
chr9	13831653	13831853	0.330000	chr1	24830800	24831000	0.335000
chrX	47393477	47393677	0.470000	chr12	48311400	48311600	0.485000
chr1	39812354	39812554	0.445000	chr1	24832400	24832600	0.500000
chr4	126502384	126502584	0.400000	chr12	48331800	48332000	0.485000
chr2	7762911	7763111	0.435000	chr12	48335000	48335200	0.490000
chr7	26215659	26215859	0.425000	chr12	48341000	48341200	0.455000
chr2	155640582	155640782	0.330000	chr12	48346200	48346400	0.415000
chr9	57081847	57082047	0.000000	chr1	24835000	24835200	0.350000
chr14	72968856	72969856	0.482000	chr12	48350400	48351400	0.687000
chr22	20755676	20755876	0.445000	chr12	48352400	48352600	0.520000
chr19	53444487	53444687	0.530000	chr1	248357200	248357400	0.560000
chr5	95394713	95394913	0.465000	chr1	248372400	248372600	0.470000
chr11	89941855	89942055	0.355000	chr1	248404200	248404400	0.420000
chr7	41539300	41540100	0.437500	chr1	248408200	248409000	0.497500
chr2	32894368	32894568	0.435000	chr12	48410000	48410200	0.545000
chr11	86743413	86743613	0.505000	chr1	248428200	248428400	0.510000
chr6	140140686	140140886	0.475000	chr12	48442600	48442800	0.505000
chr5	35043032	35043232	0.345000	chr1	248448600	248448800	0.415000
chr3	119090222	119090422	0.315000	chr1	248475000	248475200	0.375000
chr11	45518675	45519275	0.525000	chr1	24848200	24848800	0.728333
chr12	40187573	40187973	0.372500	chr1	248482200	248482600	0.430000
chr8	44061392	44061592	0.415000	chr1	24849800	24850000	0.555000
chr11	34225054	34225254	0.465000	chr12	48499800	48500000	0.485000
chr11	9332673	9332873	0.420000	chr12	48520000	48520200	0.455000
chr8	15230280	15230480	0.345000	chr12	48540200	48540400	0.430000
chr10	105429522	105429722	0.405000	chr12	48542400	48542600	0.450000
chr9	89829876	89830076	0.465000	chr12	48552200	48552400	0.490000
chr17	17727614	17727814	0.530000	chr12	48553800	48554000	0.615000
chr9	103060576	103060776	0.490000	chr12	4855600	4855800	0.550000
chr12	51543559	51543759	0.360000	chr1	248565600	248565800	0.435000
chr12	85041546	85041746	0.325000	chr1	248569200	248569400	0.340000
chr1	33545850	33546050	0.505000	chr1	24857200	24857400	0.535000
chr18	41585949	41586149	0.370000	chr1	248576400	248576600	0.370000
chrY	6418797	6418997	0.460000	chr1	24857800	24858000	0.500000
chr11	86575049	86575249	0.410000	chr12	4857800	4858000	0.500000
chr20	21610314	21610514	0.505000	chr12	48615800	48616000	0.550000
chr7	19034217	19034417	0.425000	chr12	48618600	48618800	0.490000
chr12	61795313	61795513	0.395000	chr1	248619000	248619200	0.415000
chr8	116148405	116148605	0.465000	chr1	24862200	24862400	0.580000
chr4	103252661	103252861	0.385000	chr1	248622600	248622800	0.390000
chr9	80169825	80170025	0.350000	chr1	248631800	248632000	0.465000
chr3	44494886	44495086	0.480000	chr1	248643400	248643600	0.425000
chr8	130561591	130561791	0.425000	chr1	248663600	248663800	0.505000
chr5	37920970	37921170	0.305000	chr12	48677800	48678000	0.345000
chr10	65023089	65023289	0.445000	chr12	48680800	48681000	0.525000
chr20	64314674	64315474	0.406250	chr12	48681800	48682600	0.615000
chr16	59019558	59019758	0.360000	chr12	48686800	48687000	0.410000
chr11	9184347	9184547	0.330000	chr1	248687000	248687200	0.425000
chr18	1114743	1115143	0.310000	chr12	48687600	48688000	0.340000
chr2	221371311	221371511	0.540000	chr1	248691600	248691800	0.680000
chrY	29085467	29085667	0.000000	chr12	48693600	48693800	0.440000
chr19	37685651	37685851	0.425000	chr1	248694000	248694200	0.490000
chr6	18122774	18122974	0.505000	chr1	248696400	248696600	0.510000
chr10	68732158	68732358	0.270000	chr1	248710600	248710800	0.345000
chr8	55539960	55540360	0.360000	chr12	48712400	48712800	0.445000
chr3	33442492	33442892	0.472500	chr12	48716600	48717000	0.555000
chr1	227189061	227189261	0.375000	chr12	48717400	48717600	0.405000
chr2	28566258	28566458	0.400000	chr12	48725200	48725400	0.440000
chr7	143345297	143345497	0.545000	chr1	24872600	24872800	0.550000
chr22	47947509	47947909	0.410000	chr1	248731000	248731400	0.465000
chr18	74392611	74393011	0.407500	chr12	48739600	48740000	0.445000
chr2	167004698	167004898	0.380000	chr1	248751200	248751400	0.495000
chr3	139923045	139923245	0.455000	chr1	248752200	248752400	0.555000
chr6	24363073	24363273	0.430000	chr12	48753600	48753800	0.460000
chr12	56416844	56417044	0.535000	chr1	248758400	248758600	0.590000
chr20	20155021	20155221	0.375000	chr12	48759600	48759800	0.460000
chr12	129785064	129785264	0.545000	chr12	48766000	48766200	0.550000
chr3	16996739	16996939	0.270000	chr1	248779600	248779800	0.440000
chr2	168264213	168264413	0.455000	chr12	48780000	48780200	0.580000
chr12	90600004	90600404	0.425000	chr12	487800	488200	0.442500
chr21	40473037	40473237	0.445000	chr1	248786200	248786400	0.485000
chrY	17843911	17844111	0.385000	chr1	248792400	248792600	0.455000
chr16	2656036	2656236	0.440000	chr12	48796000	48796200	0.505000
chr11	102008431	102008831	0.297500	chr1	248798800	248799200	0.325000
chr4	140569251	140569651	0.480000	chr1	248805000	248805400	0.500000
chr9	100990587	100990787	0.450000	chr1	248806000	248806200	0.475000
chrX	40218147	40218547	0.447500	chr1	248807200	248807600	0.540000
chr9	10974675	10974875	0.530000	chr1	248812200	248812400	0.685000
chr1	107855829	107856029	0.490000	chr12	48814800	48815000	0.745000
chr4	1611696	1612096	0.542500	chr12	48815400	48815800	0.675000
chr17	31885493	31885893	0.452500	chr1	248817000	248817400	0.487500
chr7	134955392	134955992	0.410000	chr12	48818400	48819000	0.740000
chr13	44319772	44320172	0.410000	chr1	248822400	248822800	0.465000
chr7	131733676	131733876	0.540000	chr12	48824200	48824400	0.630000
chr6	10517474	10517874	0.552500	chr1	248825800	248826200	0.560000
chr17	73574669	73574869	0.460000	chr1	248826600	248826800	0.535000
chr1	107981426	107981626	0.320000	chr1	248827600	248827800	0.465000
chr9	138037151	138037351	0.510000	chr12	48828400	48828600	0.610000
chr6	112872589	112872789	0.385000	chr1	248829000	248829200	0.410000
chr10	39579848	39580248	0.387500	chr1	248830600	248831000	0.442500
chrY	12324695	12325095	0.462500	chr1	248834400	248834800	0.477500
chr6	130937694	130937894	0.430000	chr1	248835200	248835400	0.450000
chr6	20203938	20205138	0.480000	chr1	248838000	248839200	0.684167
chr3	147176303	147176703	0.440000	chr1	248840600	248841000	0.457500
chr2	131315136	131315336	0.485000	chr1	248841800	248842000	0.520000
chr12	131000562	131000762	0.505000	chr12	48843000	48843200	0.510000
chr19	44120742	44120942	0.450000	chr1	248843800	248844000	0.470000
chr20	13246493	13246693	0.435000	chr1	248849200	248849400	0.605000
chr7	109238161	109238361	0.490000	chr1	248849800	248850000	0.510000
chr19	18132125	18133125	0.517000	chr1	248850800	248851800	0.542000
chr1	93747654	93747854	0.435000	chr12	48851000	48851200	0.450000
chr6	136068170	136068970	0.466250	chr12	48852000	48852800	0.557500
chr18	50343437	50343637	0.405000	chr12	48853400	48853600	0.415000
chr1	99122445	99122645	0.390000	chr1	248853800	248854000	0.555000
chr2	79269629	79269829	0.425000	chr1	248856800	248857000	0.430000
chr2	39007885	39008885	0.469000	chr1	248857400	248858400	0.631000
chr16	69320631	69321031	0.582500	chr1	248858800	248859200	0.710000
chr1	223677795	223677995	0.485000	chr1	248859600	248859800	0.525000
chr16	89294718	89294918	0.650000	chr1	248863200	248863400	0.655000
chr3	121831530	121831730	0.465000	chr12	48864600	48864800	0.490000
chr17	42808675	42808875	0.530000	chr12	48865800	48866000	0.585000
chr6	8295903	8296103	0.410000	chr1	248868200	248868400	0.445000
chr10	33026166	33026766	0.425000	chr1	248871800	248872400	0.445000
chr8	67938945	67940745	0.425556	chr1	248872800	248874600	0.516667
chrX	124638285	124638885	0.405000	chr1	248882200	248882800	0.421667
chr1	173321072	173321272	0.395000	chr1	248885000	248885200	0.425000
chr22	40093187	40093387	0.345000	chr1	248886600	248886800	0.500000
chr6	90234155	90234355	0.450000	chr12	48887200	48887400	0.485000
chr2	74207956	74208356	0.425000	chr1	248889400	248889800	0.427500
chr10	15559692	15560292	0.458333	chr1	248890800	248891400	0.473333
chr3	20404556	20404756	0.450000	chr12	48890800	48891000	0.715000
chr4	179378959	179379159	0.425000	chr12	48904000	48904200	0.550000
chr18	56146430	56146630	0.395000	chr1	248905400	248905600	0.400000
chr12	63348519	63349319	0.463750	chr1	248906000	248906800	0.706250
chr1	33652141	33652341	0.530000	chr1	248907400	248907600	0.535000
chr8	47677773	47677973	0.405000	chr1	248911200	248911400	0.495000
chr2	220215592	220215992	0.472500	chr1	248914000	248914400	0.502500
chrX	54375875	54376075	0.450000	chr12	48915200	48915400	0.485000
chr3	144208485	144208685	0.450000	chr12	48918000	48918200	0.505000
chr1	66642008	66642208	0.485000	chr12	48924600	48924800	0.605000
chr11	111120647	111121247	0.456667	chr1	248924800	248925400	0.475000
chr6	33755420	33755620	0.515000	chr12	48925600	48925800	0.525000
chr2	73751820	73752020	0.455000	chr1	248927000	248927200	0.460000
chr2	221160984	221161584	0.411667	chr12	48934000	48934600	0.495000
chr15	50851043	50851243	0.490000	chr12	48936400	48936600	0.505000
chr14	70578791	70578991	0.430000	chr12	48938800	48939000	0.590000
chr5	43284886	43285086	0.395000	chr12	48940400	48940600	0.535000
chr15	67358871	67359071	0.420000	chr12	48955000	48955200	0.370000
chr1	72371182	72371782	0.515000	chr12	48956400	48957000	0.571667
chr2	9513374	9513574	0.485000	chr12	48957400	48957600	0.705000
chr6	162579311	162579511	0.425000	chr12	48966600	48966800	0.440000
chr7	60992836	60993036	0.660000	chr12	48970000	48970200	0.740000
chr5	180611705	180611905	0.575000	chr12	48971600	48971800	0.710000
chr6	64284495	64284895	0.542500	chr12	48972600	48973000	0.615000
chr11	9179454	9179654	0.480000	chr12	48973600	48973800	0.690000
chr3	55929048	55929248	0.520000	chr12	48974200	48974400	0.575000
chr12	19979723	19979923	0.450000	chr12	48976600	48976800	0.520000
chr11	117708615	117708815	0.485000	chr12	48977400	48977600	0.510000
chr17	81228712	81228912	0.585000	chr12	48978000	48978200	0.730000
chr4	2912961	2913561	0.503333	chr12	48979600	48980200	0.623333
chr9	36935876	36936876	0.546000	chr12	48980600	48981600	0.662000
chr15	28015006	28015206	0.595000	chr1	24898200	24898400	0.620000
chr7	85568361	85568561	0.385000	chr12	48985800	48986000	0.580000
chr5	116481635	116481835	0.515000	chr12	48988200	48988400	0.585000
chr2	118633190	118633390	0.535000	chr12	48995600	48995800	0.570000
chr17	80670503	80671503	0.511000	chr12	48996400	48997400	0.610000
chr3	49386981	49388981	0.459000	chr12	48998000	49000000	0.661000
chr12	20708347	20708547	0.400000	chr12	49004800	49005000	0.480000
chr2	88287985	88288185	0.365000	chr12	49014600	49014800	0.455000
chr20	23779915	23780115	0.320000	chr12	49015200	49015400	0.335000
chr4	36186571	36186771	0.510000	chr12	49018000	49018200	0.555000
chr9	19997464	19997864	0.435000	chr12	49018600	49019000	0.657500
chr8	123681259	123682059	0.445000	chr12	49019600	49020400	0.535000
chr18	53726443	53726643	0.435000	chr12	49031800	49032000	0.690000
chr14	95503014	95503414	0.460000	chr12	49043800	49044200	0.582500
chrX	131202301	131202501	0.410000	chr12	49056000	49056200	0.535000
chr22	22235922	22236922	0.446000	chr12	49056600	49057600	0.485000
chr18	51244396	51245396	0.446000	chr12	49058000	49059000	0.529000
chr16	58018462	58019062	0.566667	chr12	49059800	49060400	0.745000
chr14	62119595	62119795	0.375000	chr12	49060800	49061000	0.690000
chr12	50532555	50532755	0.465000	chr12	49064000	49064200	0.495000
chr19	32860275	32860675	0.467500	chr12	49069800	49070200	0.655000
chr2	46540802	46541402	0.495000	chr12	49088200	49088800	0.566667
chrX	19926818	19927018	0.515000	chr12	49089800	49090000	0.670000
chr3	40852841	40853041	0.445000	chr12	49090400	49090600	0.570000
chr12	53262639	53263239	0.468333	chr12	49091200	49091800	0.591667
chr16	10313995	10314395	0.437500	chr12	49092200	49092600	0.597500
chr16	52142973	52143173	0.385000	chr12	49093000	49093200	0.480000
chr1	17953811	17954011	0.555000	chr12	49093800	49094000	0.650000
chr19	40847982	40848182	0.560000	chr12	49094600	49094800	0.665000
chr14	44610233	44610433	0.530000	chr1	24909600	24909800	0.590000
chr11	22451928	22452328	0.437500	chr12	49098000	49098400	0.560000
chr20	42231614	42231814	0.425000	chr12	49109000	49109200	0.535000
chr1	103538018	103538418	0.425000	chr12	49110600	49111000	0.620000
chr1	160180111	160180311	0.450000	chr1	24911200	24911400	0.520000
chr20	43375579	43375979	0.315000	chr12	49120000	49120400	0.420000
chr16	28547703	28547903	0.480000	chr12	49121200	49121400	0.490000
chr9	87313546	87313946	0.492500	chr12	49126400	49126800	0.522500
chr7	100434148	100434348	0.485000	chr12	49127200	49127400	0.495000
chr13	20434699	20434899	0.460000	chr12	49129600	49129800	0.495000
chr4	41237337	41237537	0.435000	chr1	24913000	24913200	0.535000
chr17	41237973	41238173	0.585000	chr12	49130200	49130400	0.640000
chrX	10082796	10082996	0.535000	chr12	49130800	49131000	0.670000
chr7	149923933	149924133	0.410000	chr12	49131400	49131600	0.830000
chr11	94540452	94540652	0.425000	chr12	49132200	49132400	0.435000
chr6	76706446	76706646	0.405000	chr12	49133200	49133400	0.470000
chr8	31247387	31247787	0.422500	chr12	49138600	49139000	0.435000
chr7	117733846	117734046	0.450000	chr1	24914200	24914400	0.675000
chrX	89146907	89147107	0.360000	chr1	24915400	24915600	0.455000
chr5	100556497	100556697	0.380000	chr12	49160600	49160800	0.420000
chr3	170271188	170271388	0.360000	chr12	49161600	49161800	0.380000
chr9	13433013	13433413	0.402500	chr12	49187200	49187600	0.427500
chr21	45148277	45149677	0.530000	chr12	49188000	49189400	0.575714
chr15	92383714	92383914	0.415000	chr12	4919000	4919200	0.445000
chr6	40323027	40323427	0.417500	chr12	49195800	49196200	0.470000
chr12	42045887	42046287	0.385000	chr12	49201200	49201600	0.367500
chr15	73438511	73438711	0.440000	chr12	49202000	49202200	0.455000
chr6	156594990	156595190	0.350000	chr12	49222600	49222800	0.405000
chr12	28559333	28559533	0.405000	chr1	24922400	24922600	0.420000
chr20	10515244	10515444	0.460000	chr12	49225800	49226000	0.470000
chr9	81021857	81022257	0.372500	chr12	49230800	49231200	0.380000
chr2	111244582	111244782	0.340000	chr12	49232000	49232200	0.530000
chr4	181865007	181865207	0.365000	chr12	49233200	49233400	0.470000
chr18	16525983	16526183	0.385000	chr12	49233800	49234000	0.580000
chr1	213983598	213983798	0.485000	chr12	49234400	49234600	0.620000
chr22	49921201	49921401	0.495000	chr12	49235200	49235400	0.505000
chr18	3623046	3623246	0.515000	chr1	24923600	24923800	0.615000
chr18	5924267	5924667	0.370000	chr12	49236400	49236800	0.382500
chr5	140533079	140533279	0.450000	chr12	49246200	49246400	0.485000
chr3	129796769	129797369	0.433333	chr1	24925200	24925800	0.521667
chr2	93490096	93490296	0.375000	chr12	49256400	49256600	0.410000
chr22	41206033	41206233	0.520000	chr12	49264400	49264600	0.770000
chrY	23134019	23134819	0.437500	chr12	49265000	49265800	0.621250
chr8	143100145	143101345	0.460833	chr12	49266600	49267800	0.485833
chr12	94716598	94716798	0.430000	chr1	24926800	24927000	0.610000
chr10	11152973	11153173	0.400000	chr12	49268800	49269000	0.405000
chr8	106115817	106116617	0.405000	chr12	49272800	49273600	0.497500
chr5	173526389	173526989	0.378333	chr12	49274000	49274600	0.463333
chr15	65636899	65637499	0.421667	chr1	24927600	24928200	0.513333
chr10	31615808	31616008	0.450000	chr12	49279800	49280000	0.460000
chr17	45604156	45605556	0.437143	chr12	49282800	49284200	0.550000
chr12	62078716	62078916	0.435000	chr12	49288400	49288600	0.455000
chr5	99709585	99710185	0.395000	chr1	24929200	24929800	0.711667
chr7	104841226	104841426	0.480000	chr12	49296600	49296800	0.690000
chr10	75885705	75886105	0.395000	chr12	49297400	49297800	0.655000
chr3	188514640	188514840	0.500000	chr12	49298200	49298400	0.590000
chr1	41014633	41014833	0.470000	chr12	49301800	49302000	0.485000
chr19	19248083	19248283	0.525000	chr1	24930200	24930400	0.785000
chr2	179014238	179014438	0.345000	chr12	49306200	49306400	0.350000
chr8	17971966	17972166	0.435000	chr12	49309400	49309600	0.510000
chr10	55209375	55209575	0.410000	chr12	49322000	49322200	0.460000
chr5	154816466	154816866	0.462500	chr12	49323000	49323400	0.617500
chr1	248739397	248739597	0.540000	chr1	24932400	24932600	0.725000
chr4	19034811	19035211	0.467500	chr12	49331600	49332000	0.567500
chr8	86028516	86029516	0.348000	chr12	49337200	49338200	0.557000
chr8	101322336	101322536	0.490000	chr12	49339600	49339800	0.585000
chr3	11631020	11631620	0.408333	chr12	49342200	49342800	0.675000
chr6	162327445	162328045	0.436667	chr12	49345200	49345800	0.705000
chrX	23575829	23576029	0.400000	chr12	49346800	49347000	0.635000
chr3	67781440	67781840	0.535000	chr12	49347600	49348000	0.657500
chr6	85707564	85707764	0.450000	chr12	49358800	49359000	0.465000
chr3	18784645	18785445	0.396250	chr12	49365000	49365800	0.403750
chr6	49854352	49854952	0.446667	chr12	49366800	49367400	0.721667
chr2	88664782	88664982	0.425000	chr12	49369800	49370000	0.435000
chr19	27108899	27109099	0.410000	chr12	49389200	49389400	0.625000
chr3	61132674	61132874	0.395000	chr12	49400400	49400600	0.460000
chr10	67987638	67987838	0.330000	chr12	49404200	49404400	0.440000
chr3	132493510	132493910	0.315000	chr12	49421400	49421800	0.322500
chr13	1416405	1416805	0.000000	chr12	49422200	49422600	0.357500
chrX	97773192	97773792	0.370000	chr12	49429000	49429600	0.398333
chr3	121860197	121860397	0.405000	chr12	49435800	49436000	0.470000
chr1	212369073	212369273	0.255000	chr12	49514200	49514400	0.345000
chr14	77700252	77700452	0.330000	chr1	24952400	24952600	0.440000
chr14	69255116	69255316	0.435000	chr12	49525000	49525200	0.455000
chr1	167983854	167984054	0.405000	chr12	49529600	49529800	0.375000
chr9	94639485	94640085	0.653333	chr12	49537800	49538400	0.676667
chr12	42593914	42594314	0.427500	chr12	49538800	49539200	0.767500
chr18	12215969	12216169	0.420000	chr12	49540800	49541000	0.605000
chr6	149760433	149760833	0.510000	chr12	49549000	49549400	0.710000
chr16	47839980	47840180	0.505000	chr1	24955200	24955400	0.510000
chrX	12660659	12660859	0.415000	chr12	49553600	49553800	0.470000
chr2	108981212	108981412	0.640000	chr12	49558000	49558200	0.675000
chr4	185527853	185528053	0.520000	chr12	49558600	49558800	0.590000
chr12	31833799	31834199	0.495000	chr12	49564000	49564400	0.540000
chr4	184836824	184837024	0.565000	chr12	49568000	49568200	0.595000
chr1	98210905	98211105	0.370000	chr12	49569000	49569200	0.375000
chr6	122839666	122840066	0.445000	chr1	24957000	24957400	0.500000
chr11	75474048	75474248	0.490000	chr12	49577800	49578000	0.535000
chr19	39074401	39074601	0.435000	chr12	49580600	49580800	0.570000
chr10	12126939	12127539	0.466667	chr12	49588600	49589200	0.520000
chr12	69682526	69682926	0.455000	chr12	49609800	49610200	0.462500
chrX	9902450	9903650	0.452500	chr12	49622400	49623600	0.608333
chr16	68837282	68837482	0.500000	chr1	24963600	24963800	0.615000
chr3	122910141	122910341	0.530000	chr12	49637000	49637200	0.540000
chr2	145906540	145906740	0.485000	chr12	49644600	49644800	0.500000
chr4	170042492	170042692	0.490000	chr12	49645200	49645400	0.550000
chr1	214514191	214514391	0.435000	chr12	49646000	49646200	0.520000
chr2	158698128	158698328	0.470000	chr1	24965200	24965400	0.490000
chr8	129934014	129934214	0.470000	chr12	49657600	49657800	0.500000
chr18	960815	961015	0.335000	chr12	49661200	49661400	0.390000
chr12	43906560	43906760	0.555000	chr12	49663000	49663200	0.595000
chr13	32044521	32044721	0.505000	chr1	24966800	24967000	0.580000
chr16	85260006	85260606	0.528333	chr12	49671000	49671600	0.536667
chr5	147964095	147964495	0.482500	chr12	49672600	49673000	0.522500
chr4	150115643	150116243	0.473333	chr12	49673600	49674200	0.551667
chr14	24586314	24586714	0.385000	chr12	49684000	49684400	0.482500
chr3	52985574	52985774	0.410000	chr12	49688000	49688200	0.505000
chr4	107504002	107504402	0.435000	chr12	49689400	49689800	0.465000
chr18	20791959	20792159	0.355000	chr12	49698600	49698800	0.435000
chr11	65000173	65000373	0.510000	chr12	49699200	49699400	0.525000
chr6	91051720	91051920	0.385000	chr12	49703800	49704000	0.475000
chr1	85357076	85357276	0.440000	chr1	24970400	24970600	0.580000
chrX	48613404	48613604	0.390000	chr12	49705600	49705800	0.595000
chr21	43126465	43127265	0.473750	chr12	49707000	49707800	0.760000
chr18	54831689	54831889	0.480000	chr1	24972400	24972600	0.520000
chr7	21366928	21367128	0.350000	chr12	49730600	49730800	0.455000
chr4	55723049	55723449	0.465000	chr12	49731800	49732200	0.490000
chr19	15703165	15704165	0.505000	chr12	49741200	49742200	0.604000
chr13	44143732	44143932	0.505000	chr12	49743000	49743200	0.535000
chr2	18787618	18787818	0.350000	chr12	49748400	49748600	0.415000
chr11	82623211	82623611	0.362500	chr12	49750400	49750800	0.432500
chr17	69484276	69484476	0.350000	chr12	49754000	49754200	0.410000
chr11	28034571	28034771	0.405000	chr12	49762200	49762400	0.435000
chr3	136029808	136030208	0.470000	chr12	49763000	49763400	0.490000
chr6	134954331	134954531	0.485000	chr12	49764200	49764400	0.515000
chr3	188057707	188057907	0.330000	chr12	49765000	49765200	0.465000
chr4	48702629	48702829	0.455000	chr12	49767400	49767600	0.465000
chr6	115273260	115273460	0.430000	chr12	49776400	49776600	0.515000
chr8	38771772	38771972	0.530000	chr12	49778200	49778400	0.585000
chr18	15870253	15870653	0.410000	chr12	49779600	49780000	0.440000
chrX	35405086	35405286	0.465000	chr12	49784400	49784600	0.470000
chr17	43019343	43019743	0.502500	chr12	49797400	49797800	0.560000
chr4	67429414	67429614	0.440000	chr12	49801400	49801600	0.530000
chr6	167879402	167879602	0.390000	chr12	49821200	49821400	0.575000
chr10	73649592	73650192	0.508333	chr12	49825000	49825600	0.518333
chr19	42768285	42768485	0.505000	chr12	49827800	49828000	0.690000
chr15	39402683	39402883	0.415000	chr12	49828600	49828800	0.640000
chr2	145931559	145931759	0.355000	chr12	49839000	49839200	0.445000
chr10	50680301	50680501	0.540000	chr12	49842000	49842200	0.555000
chr8	83396662	83396862	0.395000	chr12	49843000	49843200	0.685000
chr15	81068244	81068444	0.475000	chr1	24985200	24985400	0.545000
chr12	94518746	94519146	0.417500	chr12	49861600	49862000	0.440000
chr22	50696846	50697046	0.610000	chr12	49867200	49867400	0.625000
chr2	6336587	6336987	0.480000	chr12	49869200	49869600	0.585000
chr11	66956053	66956453	0.510000	chr12	49872600	49873000	0.512500
chrX	56473270	56473470	0.470000	chr1	24988200	24988400	0.510000
chr22	49220430	49220630	0.405000	chr12	49882600	49882800	0.550000
chr3	138902940	138903140	0.470000	chr12	49883200	49883400	0.590000
chr6	158853573	158853973	0.500000	chr12	49892400	49892800	0.525000
chrX	834705	834905	0.560000	chr12	49894400	49894600	0.585000
chr18	25042933	25043333	0.422500	chr12	49899000	49899400	0.507500
chr5	133750811	133751011	0.585000	chr12	49902600	49902800	0.615000
chr1	26824581	26824781	0.415000	chr12	49903800	49904000	0.715000
chr8	53845331	53845531	0.495000	chr12	49910000	49910200	0.565000
chr11	70329463	70329663	0.535000	chr12	49914600	49914800	0.550000
chr6	23178560	23178760	0.425000	chr12	49920400	49920600	0.440000
chr5	21188666	21188866	0.280000	chr12	49931000	49931200	0.365000
chr16	49691191	49691391	0.515000	chr12	49943000	49943200	0.565000
chr5	21099497	21099697	0.500000	chr12	49945600	49945800	0.610000
chr22	16119605	16119805	0.350000	chr12	49949000	49949200	0.410000
chr1	233798557	233798757	0.490000	chr12	49949600	49949800	0.620000
chr1	13033938	13034138	0.575000	chr12	49950600	49950800	0.635000
chr14	57041741	57041941	0.450000	chr12	49951600	49951800	0.600000
chr10	14737973	14738173	0.470000	chr12	49954400	49954600	0.510000
chr5	153615459	153615659	0.475000	chr12	49956400	49956600	0.560000
chr8	122369528	122369728	0.470000	chr12	49960000	49960200	0.530000
chr4	8222460	8222660	0.530000	chr12	49967000	49967200	0.665000
chr8	124214475	124214675	0.485000	chr12	49967600	49967800	0.655000
chrX	107249346	107249546	0.605000	chr12	49974200	49974400	0.635000
chr5	124705092	124705292	0.445000	chr1	24997600	24997800	0.605000
chr11	130429263	130429663	0.520000	chr12	49980800	49981200	0.545000
chr5	147135353	147135553	0.365000	chr12	49982600	49982800	0.415000
chr18	64255058	64255458	0.445000	chr12	49984000	49984400	0.507500
chr12	43607383	43607783	0.350000	chr12	49987600	49988000	0.427500
chr6	117230786	117230986	0.545000	chr1	24998800	24999000	0.555000
chr1	133720846	133721046	0.000000	chr12	49990400	49990600	0.340000
chr14	82899453	82899653	0.305000	chr12	50017200	50017400	0.430000
chrX	155929720	155929920	0.470000	chr12	50017800	50018000	0.480000
chr9	64055863	64056063	0.390000	chr12	50019200	50019400	0.440000
chrX	27601579	27602379	0.471250	chr12	50025000	50025800	0.583750
chr17	48838947	48839347	0.500000	chr12	5003000	5003400	0.527500
chr1	9712676	9712876	0.440000	chr12	50033400	50033600	0.500000
chr10	73934693	73935093	0.437500	chr12	50039200	50039600	0.557500
chr15	64972500	64972700	0.470000	chr1	2500400	2500600	0.640000
chr11	45891697	45892497	0.486250	chr12	50041600	50042400	0.521250
chr1	236853194	236853394	0.335000	chr12	50048000	50048200	0.425000
chr17	81006658	81006858	0.445000	chr12	50050800	50051000	0.650000
chr16	15056659	15056859	0.475000	chr12	50053600	50053800	0.510000
chr10	93533821	93534221	0.490000	chr12	50056000	50056400	0.547500
chr10	119504984	119505184	0.535000	chr12	50057600	50057800	0.800000
chr16	69300122	69300322	0.475000	chr12	50060000	50060200	0.555000
chr4	185985654	185985854	0.445000	chr12	50063200	50063400	0.650000
chr1	248802382	248802582	0.495000	chr12	50066600	50066800	0.515000
chr4	137550228	137550428	0.500000	chr1	25006800	25007000	0.555000
chr14	45419625	45419825	0.470000	chr12	50070600	50070800	0.580000
chr17	63463894	63464094	0.475000	chr12	50072200	50072400	0.615000
chr2	16844713	16844913	0.465000	chr1	25007400	25007600	0.475000
chr9	35787323	35787523	0.515000	chr12	50075200	50075400	0.615000
chr12	68042708	68042908	0.445000	chr12	50085000	50085200	0.630000
chrX	104273477	104273677	0.445000	chr12	50085800	50086000	0.460000
chr21	14796808	14797008	0.445000	chr12	50088600	50088800	0.480000
chr20	57241706	57241906	0.455000	chr1	25010000	25010200	0.500000
chr9	126430235	126430435	0.620000	chr12	50103800	50104000	0.625000
chr13	21998224	21999024	0.501250	chr12	50110400	50111200	0.587500
chr7	30674913	30676313	0.545714	chr12	50111600	50113000	0.591429
chr14	70839819	70840419	0.498333	chr12	50167200	50167800	0.686667
chr9	91975357	91975557	0.345000	chr12	50175600	50175800	0.335000
chr16	14401923	14402123	0.610000	chr12	5018000	5018200	0.650000
chr5	3315276	3315476	0.380000	chr12	50189000	50189200	0.440000
chr14	79103961	79105361	0.367857	chr12	50220400	50221800	0.389286
chr5	112481780	112482380	0.423333	chr12	50222200	50222800	0.480000
chrX	40049896	40050696	0.445000	chr1	25022400	25023200	0.636250
chrX	47779353	47779553	0.395000	chr12	50224400	50224600	0.465000
chr10	126948326	126948526	0.490000	chr12	5022600	5022800	0.560000
chr21	41751433	41751633	0.485000	chr12	50234400	50234600	0.525000
chr7	117146861	117147461	0.376667	chr12	50246800	50247400	0.445000
chr1	244958992	244959192	0.500000	chr12	50247800	50248000	0.510000
chr4	119917402	119917602	0.360000	chr12	50249800	50250000	0.365000
chr18	77042419	77042619	0.355000	chr12	50254000	50254200	0.405000
chr10	73624372	73624572	0.480000	chr12	50254600	50254800	0.490000
chr4	59165541	59165941	0.452500	chr12	50275600	50276000	0.462500
chrY	4453062	4454062	0.473000	chr12	50283600	50284600	0.480000
chr16	54311799	54311999	0.455000	chr1	25030200	25030400	0.465000
chr11	59175486	59175886	0.502500	chr1	25030800	25031200	0.590000
chr17	24073338	24073738	0.410000	chr12	50310000	50310400	0.425000
chr16	27226259	27226459	0.465000	chr1	25032200	25032400	0.485000
chr5	135484929	135485129	0.580000	chr1	25034000	25034200	0.640000
chr2	202472381	202472781	0.477500	chr1	2503400	2503800	0.692500
chr7	121448357	121448557	0.510000	chr12	50351200	50351400	0.615000
chr2	38966099	38966299	0.470000	chr1	25036400	25036600	0.480000
chrX	136659973	136660173	0.485000	chr1	25037200	25037400	0.505000
chr13	91691031	91691231	0.410000	chr1	25037800	25038000	0.620000
chr3	193496133	193496733	0.426667	chr12	50387600	50388200	0.465000
chr17	30540598	30541398	0.472500	chr12	50400600	50401400	0.585000
chr11	78777598	78777798	0.450000	chr12	50419600	50419800	0.480000
chr17	6471202	6471402	0.665000	chr1	2504800	2505000	0.720000
chr11	6769941	6770141	0.405000	chr12	5049200	5049400	0.530000
chr16	23075181	23075581	0.470000	chr12	50504800	50505200	0.695000
chr21	13098682	13098882	0.385000	chr12	50506000	50506200	0.420000
chr12	114145841	114146041	0.435000	chr12	50508000	50508200	0.510000
chr7	18825230	18825430	0.410000	chr12	50508600	50508800	0.415000
chr1	223929462	223929662	0.385000	chr12	50509200	50509400	0.430000
chr3	12720231	12720431	0.370000	chr12	50515000	50515200	0.480000
chrX	147849355	147849555	0.385000	chr12	50515800	50516000	0.405000
chr3	17201026	17201226	0.340000	chr12	50517800	50518000	0.365000
chr10	81566444	81566644	0.295000	chr12	50520400	50520600	0.320000
chr1	63255766	63255966	0.480000	chr12	50531600	50531800	0.500000
chr17	55839928	55840328	0.362500	chr12	50532800	50533200	0.380000
chr11	4274630	4274830	0.345000	chr12	50537600	50537800	0.425000
chr13	53686345	53686545	0.400000	chr12	50538400	50538600	0.415000
chr14	81724322	81724722	0.345000	chr12	50542400	50542800	0.375000
chr4	67222514	67222914	0.362500	chr12	50545800	50546200	0.410000
chr2	241623234	241623434	0.425000	chr12	50550600	50550800	0.460000
chr10	10235033	10235433	0.370000	chr12	50555600	50556000	0.435000
chrX	5353175	5353975	0.402500	chr12	50562600	50563400	0.415000
chr15	16192418	16192618	0.000000	chr12	50570000	50570200	0.355000
chr11	100274487	100274887	0.365000	chr12	50572200	50572600	0.367500
chr21	11506949	11507149	0.410000	chr12	50590000	50590200	0.430000
chrX	132999185	132999385	0.400000	chr12	50597600	50597800	0.445000
chr8	105513398	105513598	0.380000	chr12	50599400	50599600	0.505000
chrX	115858595	115858795	0.650000	chr1	2506000	2506200	0.665000
chr13	69219771	69219971	0.290000	chr12	50613600	50613800	0.480000
chr4	177907462	177907862	0.370000	chr12	50626000	50626400	0.402500
chr4	96757779	96757979	0.340000	chr12	50638000	50638200	0.325000
chr10	8874068	8874268	0.430000	chr12	50640600	50640800	0.385000
chr18	21213646	21213846	0.500000	chr12	50641600	50641800	0.535000
chr12	5420800	5421200	0.375000	chr12	50644400	50644800	0.385000
chr5	128548319	128548519	0.350000	chr1	25064600	25064800	0.450000
chr8	31313662	31313862	0.540000	chr1	25066000	25066200	0.715000
chr17	3500020	3500220	0.470000	chr12	50685800	50686000	0.395000
chr1	108583254	108583654	0.367500	chr12	50696000	50696400	0.380000
chr6	106424451	106424651	0.470000	chr1	2507000	2507200	0.660000
chr14	68838965	68839365	0.410000	chr12	50721200	50721600	0.455000
chr2	122427071	122427271	0.440000	chr12	50734800	50735000	0.455000
chr12	109961788	109961988	0.415000	chr12	50746000	50746200	0.445000
chr18	903429	903629	0.410000	chr12	50749400	50749600	0.430000
chr16	22368158	22368558	0.470000	chr12	50756800	50757200	0.497500
chr20	13532331	13532731	0.350000	chr12	50760800	50761200	0.405000
chr14	39848486	39848686	0.445000	chr12	50762200	50762400	0.480000
chr17	43493296	43494896	0.478750	chr12	50763400	50765000	0.655000
chr3	137434414	137434614	0.365000	chr12	50765400	50765600	0.425000
chr4	152402973	152403173	0.435000	chr12	50766200	50766400	0.470000
chr3	75542248	75542448	0.400000	chr12	50768800	50769000	0.425000
chr9	122255986	122256186	0.420000	chr12	50775400	50775600	0.515000
chr10	126560582	126560782	0.540000	chr1	2507800	2508000	0.670000
chr4	39126988	39127188	0.450000	chr12	50786800	50787000	0.500000
chr20	2905677	2905877	0.415000	chr1	25080600	25080800	0.465000
chr4	139717813	139718013	0.445000	chr12	50809200	50809400	0.455000
chr9	21578792	21578992	0.340000	chr12	50825400	50825600	0.330000
chr21	25282664	25283264	0.400000	chr12	50841800	50842400	0.450000
chr5	120291987	120292187	0.310000	chr12	50857400	50857600	0.370000
chr18	51233927	51234127	0.515000	chr12	50901800	50902000	0.565000
chr2	51712357	51712757	0.425000	chr12	50918600	50919000	0.495000
chr13	54516081	54516281	0.345000	chr12	50924600	50924800	0.485000
chr2	229554801	229556601	0.386111	chr12	50925400	50927200	0.401111
chr18	55206323	55206723	0.422500	chr12	50928400	50928800	0.485000
chr20	27711837	27712037	0.420000	chr12	50933800	50934000	0.515000
chr10	101675470	101676070	0.380000	chr12	50934600	50935200	0.371667
chr2	52504081	52504481	0.327500	chr12	50936800	50937200	0.377500
chr1	58105439	58105639	0.440000	chr1	25095800	25096000	0.545000
chr10	42794643	42794843	0.280000	chr12	50987000	50987200	0.420000
chr1	190615629	190616229	0.510000	chr1	25099400	25100000	0.511667
chr21	29465669	29466469	0.438750	chr12	51001800	51002600	0.460000
chr12	68745019	68745219	0.485000	chr12	51009200	51009400	0.500000
chr12	68500016	68500216	0.365000	chr12	51012000	51012200	0.500000
chr18	46851267	46851467	0.350000	chr12	51013000	51013200	0.360000
chr11	129526768	129526968	0.475000	chr1	25101600	25101800	0.545000
chr1	12733108	12733508	0.357500	chr12	51017400	51017800	0.372500
chr2	158276536	158276736	0.370000	chr12	51019600	51019800	0.480000
chr12	69733934	69734534	0.408333	chr12	51020600	51021200	0.428333
chr17	42922452	42922852	0.392500	chr12	51021800	51022200	0.450000
chr21	5997877	5999277	0.432857	chr12	51023800	51025200	0.438571
chr1	75290076	75290876	0.436250	chr12	51025800	51026600	0.703750
chr4	104214986	104215186	0.415000	chr12	51028200	51028400	0.475000
chr1	123294110	123294510	0.407500	chr12	51033000	51033400	0.420000
chr2	65248736	65248936	0.535000	chr1	25104200	25104400	0.540000
chr10	97750218	97751418	0.534167	chr12	51047800	51049000	0.565833
chr5	68103942	68104142	0.425000	chr12	51056400	51056600	0.480000
chrY	25922462	25922662	0.435000	chr12	51070200	51070400	0.475000
chr10	102314654	102314854	0.395000	chr12	51083600	51083800	0.665000
chr22	42547687	42547887	0.400000	chr12	51085800	51086000	0.465000
chr7	153484991	153485991	0.306000	chr1	25109800	25110800	0.422000
chr17	72959403	72959603	0.435000	chr1	25112400	25112600	0.515000
chr18	38136443	38136843	0.417500	chr1	25113000	25113400	0.455000
chr2	176073046	176074446	0.473571	chr12	51172000	51173400	0.567857
chr4	70410025	70410225	0.340000	chr12	51174000	51174200	0.380000
chr1	98204087	98204287	0.445000	chr1	25117600	25117800	0.495000
chr11	30293488	30293688	0.465000	chr12	51184000	51184200	0.525000
chr5	123808542	123808942	0.410000	chr1	25118600	25119000	0.522500
chr17	42247552	42247752	0.465000	chr12	51199400	51199600	0.470000
chr1	238150803	238151003	0.475000	chr1	25120400	25120600	0.530000
chr16	28338550	28338750	0.500000	chr12	51214400	51214600	0.555000
chr8	20286262	20288262	0.479000	chr12	51217200	51219200	0.624500
chr2	129254601	129255201	0.536667	chr12	51238200	51238800	0.561667
chr1	20364755	20364955	0.515000	chr12	51239200	51239400	0.640000
chr7	101274530	101274730	0.455000	chr12	51242200	51242400	0.535000
chr17	45587661	45587861	0.420000	chr12	51243000	51243200	0.480000
chr3	83025754	83025954	0.370000	chr12	51246400	51246600	0.490000
chr2	104319313	104319513	0.380000	chr12	51252600	51252800	0.510000
chr12	5444354	5444554	0.500000	chr12	51262800	51263000	0.555000
chr12	37615156	37615356	0.375000	chr12	51265200	51265400	0.385000
chr13	82104033	82104233	0.420000	chr1	25126600	25126800	0.515000
chr8	101843533	101843733	0.455000	chr12	51269600	51269800	0.640000
chr19	16225417	16225817	0.550000	chr12	51270200	51270600	0.715000
chr2	127286384	127286584	0.470000	chr12	51292000	51292200	0.555000
chr5	329956	330156	0.385000	chr12	51306600	51306800	0.405000
chr19	31528666	31528866	0.470000	chr12	51308400	51308600	0.475000
chr18	62723484	62723684	0.405000	chr1	25131800	25132000	0.540000
chr2	121640036	121640236	0.495000	chr12	51318200	51318400	0.505000
chr6	121781271	121781471	0.365000	chr12	51319000	51319200	0.440000
chr6	133126400	133126600	0.410000	chr12	51321000	51321200	0.470000
chr8	80177107	80177307	0.495000	chr12	51323400	51323600	0.570000
chr1	162694236	162694436	0.490000	chr12	51324000	51324200	0.710000
chr4	165431131	165431331	0.470000	chr12	51325000	51325200	0.480000
chr13	21983970	21984170	0.370000	chr12	51326800	51327000	0.455000
chr21	26540734	26540934	0.325000	chr12	51336000	51336200	0.375000
chr14	85242493	85242693	0.375000	chr12	51341400	51341600	0.455000
chr2	60422317	60422517	0.470000	chr12	51352000	51352200	0.530000
chr17	80541731	80541931	0.530000	chr12	51357400	51357600	0.535000
chr6	66249583	66249983	0.365000	chr12	51361600	51362000	0.512500
chr3	7693453	7693653	0.375000	chr12	51363000	51363200	0.450000
chr4	766373	766773	0.377500	chr12	51368800	51369200	0.567500
chr7	65422970	65423170	0.410000	chr12	51371600	51371800	0.550000
chrX	97808507	97808907	0.442500	chr12	51373200	51373600	0.455000
chr2	127996404	127996604	0.470000	chr12	51378800	51379000	0.560000
chr1	92241611	92241811	0.490000	chr12	51388200	51388400	0.515000
chr20	5289767	5290367	0.468333	chr12	51389400	51390000	0.503333
chr11	62610239	62611039	0.543750	chr12	51390600	51391400	0.580000
chr2	62131806	62132006	0.490000	chr12	51391800	51392000	0.695000
chr18	18426290	18426490	0.405000	chr12	51394200	51394400	0.470000
chr17	82491995	82492595	0.478333	chr12	51395400	51396000	0.508333
chr16	66650450	66651650	0.480833	chr1	25140000	25141200	0.495000
chr8	86005332	86005532	0.455000	chr12	51404000	51404200	0.520000
chr2	158450315	158450515	0.470000	chr12	51406400	51406600	0.485000
chr6	124670855	124671055	0.410000	chr12	51421400	51421600	0.500000
chr15	66307583	66308383	0.481250	chr12	51424600	51425400	0.698750
chr8	21603533	21603733	0.445000	chr12	51437400	51437600	0.490000
chr8	45630239	45630439	0.375000	chr1	25148800	25149000	0.435000
chr6	127352598	127352798	0.320000	chr12	51505000	51505200	0.425000
chr17	28472525	28472925	0.450000	chr12	51522600	51523000	0.495000
chr7	134763772	134764172	0.465000	chr12	51524600	51525000	0.482500
chr6	2683550	2683750	0.540000	chr12	51532000	51532200	0.555000
chr19	52161485	52162085	0.396667	chr12	51590800	51591400	0.823333
chr8	133717873	133718273	0.380000	chr12	51645600	51646000	0.425000
chr8	134586915	134587115	0.455000	chr12	51678200	51678400	0.465000
chr3	111318333	111318533	0.370000	chr12	51704200	51704400	0.390000
chr7	78524128	78524328	0.570000	chr12	51721600	51721800	0.680000
chrX	98432755	98432955	0.430000	chr12	51751800	51752000	0.450000
chr17	6950581	6950781	0.450000	chr12	51814400	51814600	0.765000
chr1	16159110	16160310	0.522500	chr12	51820600	51821800	0.767500
chr3	173704200	173704400	0.355000	chr12	51824000	51824200	0.520000
chr19	39937234	39937634	0.502500	chr12	51828000	51828400	0.540000
chr9	76729319	76729519	0.405000	chr12	51832800	51833000	0.470000
chr4	45761632	45761832	0.450000	chr12	51847000	51847200	0.755000
chrX	17043382	17043582	0.530000	chr12	51848000	51848200	0.685000
chr15	23339455	23339855	0.552500	chr12	51851800	51852200	0.570000
chr6	145026895	145027095	0.390000	chr12	51864200	51864400	0.725000
chr6	147858542	147858742	0.405000	chr12	51870600	51870800	0.445000
chr5	13980493	13980693	0.515000	chr12	51871200	51871400	0.590000
chr1	110280972	110281172	0.535000	chr12	51872000	51872200	0.590000
chr3	59455100	59455300	0.485000	chr12	51875400	51875600	0.500000
chr1	146727058	146727458	0.470000	chr12	51882000	51882400	0.495000
chr2	178184077	178184277	0.505000	chr12	51884800	51885000	0.510000
chr1	216662500	216662700	0.420000	chr12	51886000	51886200	0.485000
chr3	195530483	195530683	0.520000	chr12	51888000	51888200	0.680000
chr4	180215509	180215709	0.570000	chr12	51890000	51890200	0.575000
chr6	82250700	82250900	0.540000	chr12	51895000	51895200	0.585000
chrX	125326066	125326266	0.535000	chr12	51896400	51896600	0.545000
chr17	14144680	14145480	0.423750	chr12	51905600	51906400	0.515000
chr9	89793616	89794016	0.477500	chr12	51909000	51909400	0.510000
chr2	172530152	172530352	0.415000	chr12	51911200	51911400	0.445000
chr13	37832292	37832492	0.510000	chr12	51912200	51912400	0.580000
chr8	133377321	133377521	0.635000	chr12	51913200	51913400	0.665000
chr10	107784472	107784672	0.560000	chr12	51915400	51915600	0.620000
chr3	45259356	45259756	0.497500	chr12	51917800	51918200	0.607500
chr1	17429239	17429639	0.497500	chr12	51922800	51923200	0.535000
chrX	40578174	40578374	0.435000	chr12	51923600	51923800	0.665000
chr18	59471900	59472900	0.450000	chr12	51926000	51927000	0.515000
chr2	87635728	87636128	0.427500	chr12	51951400	51951800	0.787500
chr5	149770027	149770627	0.460000	chr12	51952400	51953000	0.535000
chr3	30958381	30958581	0.420000	chr12	51953400	51953600	0.425000
chr8	71038725	71038925	0.415000	chr12	51954000	51954200	0.475000
chr12	66713347	66713547	0.410000	chr12	51955000	51955200	0.450000
chr2	224193698	224194098	0.407500	chr12	51971000	51971400	0.457500
chr9	43169395	43169595	0.355000	chr12	51971800	51972000	0.360000
chr4	45170944	45171544	0.416667	chr12	51972400	51973000	0.446667
chr3	146306124	146306324	0.505000	chr12	51974800	51975000	0.530000
chr4	74686503	74687103	0.435000	chr12	51976600	51977200	0.453333
chr1	22681189	22681389	0.490000	chr12	51980400	51980600	0.515000
chr6	3694848	3695448	0.425000	chr1	25198400	25199000	0.483333
chr8	74792717	74792917	0.470000	chr12	51990200	51990400	0.475000
chr14	86540797	86540997	0.470000	chr12	51993200	51993400	0.490000
chrX	145925818	145926018	0.505000	chr12	52005800	52006000	0.590000
chr3	48236201	48236401	0.495000	chr12	5200600	5200800	0.595000
chr16	35528668	35528868	0.475000	chr12	52006800	52007000	0.805000
chr9	96478175	96478375	0.560000	chr12	52007600	52007800	0.710000
chr2	65693482	65693682	0.505000	chr12	52010400	52010600	0.610000
chr2	64938988	64939188	0.575000	chr12	52020800	52021000	0.590000
chr21	42251410	42252410	0.536000	chr12	52023000	52024000	0.718000
chr12	72164873	72165073	0.460000	chr12	52024800	52025000	0.530000
chr22	49037807	49038607	0.522500	chr12	52025400	52026200	0.568750
chr4	15933831	15934031	0.495000	chr12	52029800	52030000	0.620000
chr11	134983569	134983769	0.590000	chr12	52033000	52033200	0.700000
chr2	142541386	142541586	0.420000	chr12	52036400	52036600	0.480000
chr20	34229418	34229618	0.800000	chr12	52037000	52037200	0.805000
chr10	37804805	37805005	0.245000	chr12	52038600	52038800	0.440000
chr7	47884021	47884421	0.542500	chr12	52041600	52042000	0.630000
chrX	76143326	76143526	0.445000	chr12	52046000	52046200	0.610000
chr14	20247631	20247831	0.310000	chr1	25205000	25205200	0.365000
chrX	74386191	74387191	0.420000	chr12	52050400	52051400	0.661000
chr3	160503671	160503871	0.390000	chr12	52052000	52052200	0.545000
chr17	6445973	6446173	0.460000	chr12	52052600	52052800	0.545000
chr20	48157331	48157531	0.435000	chr12	52059800	52060000	0.440000
chr1	57578291	57578491	0.475000	chr12	52062600	52062800	0.610000
chr9	36760401	36760601	0.485000	chr12	52063600	52063800	0.535000
chr15	98548022	98548222	0.565000	chr12	52064200	52064400	0.660000
chr20	4015730	4015930	0.570000	chr12	52069600	52069800	0.595000
chr2	29819416	29819616	0.465000	chr12	52070200	52070400	0.600000
chr1	45683349	45683749	0.512500	chr12	52074000	52074400	0.572500
chr16	13711885	13712285	0.495000	chr12	52081400	52081800	0.620000
chr18	23234112	23234512	0.507500	chr12	52083400	52083800	0.520000
chr10	40672578	40672778	0.375000	chr12	52108200	52108400	0.420000
chr5	134779522	134779722	0.490000	chr12	52116600	52116800	0.535000
chr6	87540144	87540344	0.480000	chr12	52118600	52118800	0.495000
chr9	67706544	67706944	0.507500	chr12	52120000	52120400	0.625000
chr4	81325007	81325207	0.500000	chr12	52126200	52126400	0.585000
chr10	77094766	77095166	0.465000	chr12	52127000	52127400	0.510000
chr12	51893580	51893780	0.425000	chr12	52132800	52133000	0.470000
chr10	34687362	34687562	0.415000	chr12	52139600	52139800	0.545000
chr15	74766109	74766309	0.530000	chr12	52141400	52141600	0.555000
chr16	4143510	4143710	0.505000	chr12	52143600	52143800	0.670000
chr8	10690685	10691085	0.622500	chr12	52147400	52147800	0.632500
chr13	32796915	32797715	0.513750	chr12	52148400	52149200	0.632500
chr1	99425912	99426112	0.425000	chr12	52151200	52151400	0.555000
chr2	23310630	23310830	0.505000	chr12	52152200	52152400	0.765000
chr18	78195405	78195805	0.440000	chr12	52155400	52155800	0.565000
chr5	22180528	22180728	0.540000	chr12	52156800	52157000	0.605000
chr17	32860027	32860227	0.520000	chr12	52164000	52164200	0.625000
chr18	35761263	35761463	0.430000	chr12	52165600	52165800	0.595000
chr2	105323389	105323789	0.462500	chr12	52172000	52172400	0.590000
chr7	4240051	4240251	0.420000	chr12	52176400	52176600	0.460000
chr8	64920107	64920307	0.570000	chr12	52179200	52179400	0.640000
chr17	40105573	40106173	0.498333	chr12	52186200	52186800	0.545000
chr11	90404974	90405174	0.430000	chr12	52192200	52192400	0.595000
chr3	169473375	169473575	0.455000	chr12	52194200	52194400	0.540000
chr19	6378623	6378823	0.550000	chr12	52198000	52198200	0.595000
chr21	13805193	13805393	0.460000	chr12	52198600	52198800	0.595000
chr16	81514160	81514360	0.580000	chr12	52200400	52200600	0.605000
chr17	63737153	63737353	0.425000	chr12	5220200	5220400	0.480000
chr7	57894748	57894948	0.365000	chr12	52203200	52203400	0.560000
chrX	17086309	17086509	0.395000	chr12	5221000	5221200	0.505000
chr5	102450717	102450917	0.550000	chr12	52213600	52213800	0.620000
chr7	67402292	67402492	0.520000	chr12	52214600	52214800	0.635000
chr2	102367076	102367476	0.417500	chr12	52216200	52216600	0.492500
chrX	55890012	55890212	0.425000	chr12	5221800	5222000	0.460000
chr4	22504516	22504716	0.485000	chr12	52222200	52222400	0.585000
chr3	117455500	117455700	0.470000	chr12	52237600	52237800	0.545000
chr1	28893935	28894135	0.460000	chr12	52244200	52244400	0.595000
chr2	161978174	161978374	0.515000	chr12	52257200	52257400	0.560000
chr1	184616187	184616387	0.440000	chr12	52259800	52260000	0.455000
chr6	28625940	28626140	0.420000	chr12	52260400	52260600	0.490000
chr1	201768742	201768942	0.325000	chr12	52271200	52271400	0.400000
chr4	172633852	172634052	0.420000	chr12	52279000	52279200	0.700000
chr8	133696350	133696550	0.465000	chr12	52280400	52280600	0.470000
chr1	177141645	177141845	0.410000	chr12	52287000	52287200	0.625000
chr11	72588278	72588478	0.485000	chr12	52288200	52288400	0.615000
chr9	98214113	98214313	0.510000	chr12	52290600	52290800	0.580000
chr15	41767092	41767292	0.500000	chr12	52295800	52296000	0.510000
chr5	66791040	66791240	0.555000	chr12	52302600	52302800	0.570000
chr6	108660886	108661086	0.490000	chr12	52305000	52305200	0.640000
chr16	30845788	30845988	0.550000	chr12	52306200	52306400	0.580000
chr5	77310546	77310746	0.555000	chr12	52308600	52308800	0.730000
chrX	115320930	115321130	0.390000	chr12	52315800	52316000	0.570000
chrX	120143893	120144493	0.513333	chr1	25232000	25232600	0.625000
chrX	107818934	107819134	0.500000	chr1	2523200	2523400	0.650000
chr10	42674821	42675021	0.450000	chr12	52327600	52327800	0.530000
chr7	46750096	46750296	0.450000	chr1	25233200	25233400	0.535000
chr20	24822830	24823030	0.485000	chr12	52335800	52336000	0.615000
chr9	112604292	112604492	0.440000	chr12	52351800	52352000	0.525000
chr4	13887524	13887724	0.390000	chr12	52358600	52358800	0.500000
chrX	10115461	10115661	0.410000	chr12	52362200	52362400	0.620000
chr1	99151806	99152606	0.356250	chr1	25237200	25238000	0.398750
chr2	75743621	75743821	0.370000	chr12	52372600	52372800	0.500000
chr17	44348894	44349094	0.595000	chr12	52380400	52380600	0.630000
chr12	122486465	122487065	0.506667	chr1	25239600	25240200	0.610000
chr10	50189	50389	0.405000	chr1	2524000	2524200	0.550000
chr10	13343153	13343353	0.375000	chr1	25240800	25241000	0.425000
chr10	74113884	74114084	0.480000	chr12	52410400	52410600	0.500000
chr16	80335029	80335229	0.455000	chr1	25242800	25243000	0.550000
chr10	132097777	132097977	0.465000	chr12	5244600	5244800	0.495000
chr16	25220955	25222755	0.518889	chr1	25246000	25247800	0.587778
chr2	169509685	169509885	0.485000	chr12	52495600	52495800	0.545000
chr6	87327631	87327831	0.455000	chr12	52507200	52507400	0.480000
chr5	165775233	165775433	0.460000	chr12	52526600	52526800	0.535000
chr2	160769064	160769264	0.405000	chr12	52531800	52532000	0.490000
chr8	118896015	118896215	0.400000	chr12	52555600	52555800	0.415000
chr2	221931817	221932017	0.410000	chr12	52559400	52559600	0.415000
chr19	38280525	38280925	0.497500	chr12	52566800	52567200	0.590000
chr2	182049128	182049328	0.530000	chr12	52583000	52583200	0.620000
chr1	23399976	23400376	0.470000	chr12	52586000	52586400	0.535000
chr13	19643791	19643991	0.450000	chr12	52589200	52589400	0.555000
chr3	193946663	193946863	0.415000	chr1	25259800	25260000	0.465000
chr18	42196329	42196529	0.420000	chr12	52603400	52603600	0.510000
chrX	30815441	30815641	0.540000	chr12	52605000	52605200	0.550000
chr5	58330059	58330259	0.460000	chr12	52610400	52610600	0.510000
chr4	150269609	150269809	0.415000	chr12	52614400	52614600	0.520000
chr3	122009959	122010159	0.480000	chr12	52615200	52615400	0.505000
chr8	5856600	5857200	0.475000	chr1	2526200	2526800	0.723333
chr18	49937301	49937501	0.470000	chr12	526200	526400	0.485000
chr17	58109132	58109332	0.500000	chr12	52633400	52633600	0.535000
chr18	26328944	26329344	0.472500	chr12	52634400	52634800	0.535000
chr2	227715835	227716035	0.435000	chr12	52636400	52636600	0.460000
chr11	3168584	3168784	0.490000	chr12	52645400	52645600	0.505000
chr5	65417182	65417382	0.405000	chr12	52646000	52646200	0.510000
chr14	16605775	16606175	0.382500	chr1	25265200	25265600	0.447500
chr18	11834967	11835167	0.335000	chr12	52661000	52661200	0.345000
chr16	55342328	55343128	0.448750	chr12	52662400	52663200	0.492500
chr20	4519154	4520554	0.456429	chr1	25266600	25268000	0.602857
chr14	68319529	68319729	0.435000	chr12	52681600	52681800	0.495000
chr4	2096736	2096936	0.470000	chr12	52687600	52687800	0.555000
chr9	38648250	38648450	0.535000	chr12	52691200	52691400	0.735000
chr20	2815938	2816138	0.555000	chr12	52692400	52692600	0.665000
chrY	9729881	9730081	0.410000	chr12	52704000	52704200	0.430000
chr13	28332154	28332354	0.450000	chr12	52708200	52708400	0.455000
chrX	111718520	111718720	0.380000	chr1	25271800	25272000	0.435000
chr2	240134911	240135111	0.560000	chr1	25272400	25272600	0.625000
chr6	48116858	48117258	0.422500	chr1	25273600	25274000	0.432500
chr6	82800139	82800339	0.415000	chr1	2527400	2527600	0.620000
chr2	69319484	69319684	0.345000	chr12	52740600	52740800	0.395000
chr8	16267931	16268331	0.460000	chr12	52741400	52741800	0.475000
chr3	52172899	52173099	0.450000	chr1	25278400	25278600	0.460000
chr2	209864203	209864403	0.550000	chr12	52790200	52790400	0.680000
chrX	49108830	49109630	0.457500	chr1	25279200	25280000	0.502500
chr1	193754470	193754670	0.395000	chr12	52794400	52794600	0.460000
chr17	39849386	39849786	0.482500	chr12	52797200	52797600	0.510000
chr17	22504727	22505127	0.442500	chr12	52798000	52798400	0.467500
chr6	33884697	33885097	0.527500	chr12	52836000	52836400	0.610000
chr2	131668852	131669252	0.442500	chr1	25284000	25284400	0.487500
chr11	79730265	79730465	0.450000	chr1	2528400	2528600	0.665000
chr22	18980501	18980701	0.555000	chr1	25285200	25285400	0.565000
chr7	63892615	63892815	0.525000	chr12	52865400	52865600	0.590000
chr12	130730338	130730738	0.420000	chr12	52867600	52868000	0.587500
chr12	118847364	118847564	0.545000	chr12	52870600	52870800	0.655000
chr7	131306419	131306619	0.440000	chr12	52871400	52871600	0.545000
chr13	80186714	80187114	0.457500	chr1	25287200	25287600	0.582500
chr9	68321440	68322240	0.501250	chr12	52873800	52874600	0.666250
chr10	98145445	98145845	0.425000	chr12	52876400	52876800	0.630000
chrX	56963199	56963399	0.485000	chr12	52877400	52877600	0.515000
chr2	64332458	64332658	0.485000	chr12	52878000	52878200	0.580000
chr7	39811498	39812098	0.506667	chr12	52879600	52880200	0.623333
chr1	39111737	39112137	0.410000	chr12	52884800	52885200	0.497500
chr17	79043521	79044121	0.550000	chr12	52895800	52896400	0.583333
chr9	129025673	129026473	0.548750	chr1	2529000	2529800	0.700000
chr17	14561663	14561863	0.530000	chr1	25290200	25290400	0.545000
chr10	36950125	36950525	0.475000	chr12	52903400	52903800	0.667500
chr9	32374517	32374917	0.425000	chr12	52905000	52905400	0.615000
chr7	76551209	76552609	0.442143	chr12	52907000	52908400	0.558571
chr19	5388954	5389954	0.468000	chr12	52925200	52926200	0.549000
chr16	71259637	71261037	0.448571	chr12	52946000	52947400	0.512857
chr2	18844097	18844497	0.467500	chr12	52948800	52949200	0.690000
chr7	73820367	73820567	0.505000	chr12	52949800	52950000	0.555000
chr19	8865434	8865634	0.495000	chr12	52952200	52952400	0.605000
chr10	31296685	31296885	0.340000	chr1	25297200	25297400	0.425000
chr10	45034508	45034708	0.450000	chr12	52981000	52981200	0.455000
chr17	11841160	11841360	0.390000	chr12	52984200	52984400	0.545000
chr7	128810952	128811152	0.480000	chr12	52993200	52993400	0.495000
chrX	119672278	119672478	0.505000	chr12	53005400	53005600	0.600000
chr11	119576055	119577255	0.455000	chr12	53006000	53007200	0.610000
chrX	26622080	26622280	0.420000	chr12	53007800	53008000	0.430000
chr4	118704560	118704760	0.495000	chr1	2530200	2530400	0.800000
chr4	179031132	179031332	0.390000	chr1	25302400	25302600	0.525000
chr1	237619742	237619942	0.395000	chr12	53038800	53039000	0.410000
chr3	181777220	181777620	0.432500	chr12	53042600	53043000	0.490000
chr10	34161764	34161964	0.470000	chr12	53044000	53044200	0.520000
chr1	16764619	16765619	0.471000	chr12	53046800	53047800	0.757000
chr11	44864800	44865000	0.565000	chr12	53048200	53048400	0.605000
chr3	11217426	11217626	0.500000	chr12	53049000	53049200	0.605000
chr1	25654319	25654519	0.530000	chr12	53050000	53050200	0.705000
chr4	164908111	164908511	0.507500	chr12	53051200	53051600	0.562500
chr13	111045064	111045264	0.605000	chr12	53052600	53052800	0.640000
chr14	93621659	93621859	0.435000	chr12	53053600	53053800	0.595000
chr19	5031442	5031642	0.670000	chr12	53054400	53054600	0.695000
chr16	60221590	60221990	0.545000	chr12	53061600	53062000	0.610000
chr2	2905571	2905771	0.450000	chr12	53066000	53066200	0.625000
chr3	52295707	52296107	0.515000	chr12	53072200	53072600	0.580000
chr7	71436160	71436360	0.485000	chr12	53073000	53073200	0.490000
chr13	106757593	106758793	0.511667	chr12	53078800	53080000	0.636667
chr10	75386340	75386940	0.468333	chr1	2530800	2531400	0.638333
chr1	98057875	98058275	0.325000	chr1	25309000	25309400	0.420000
chr14	92289462	92289862	0.447500	chr12	53093800	53094200	0.480000
chr10	87459250	87460450	0.415000	chr12	53097600	53098800	0.632500
chr4	186707691	186708091	0.437500	chr12	53099400	53099800	0.455000
chr7	29868464	29869064	0.383333	chr12	53102600	53103200	0.465000
chr3	127646757	127646957	0.540000	chr12	53104000	53104200	0.545000
chr21	16527294	16527494	0.540000	chr12	53115600	53115800	0.690000
chr9	69957943	69958143	0.480000	chr12	53122400	53122600	0.490000
chr3	114803244	114803444	0.375000	chr12	53129400	53129600	0.440000
chr11	121079540	121079940	0.412500	chr1	25313000	25313400	0.440000
chr6	18698738	18698938	0.385000	chr12	53134400	53134600	0.415000
chr20	1877358	1877758	0.602500	chr12	53158400	53158800	0.615000
chr5	102569457	102569657	0.480000	chr12	53159400	53159600	0.555000
chrY	9496196	9496396	0.620000	chr12	53160000	53160200	0.625000
chr8	6981465	6981865	0.495000	chr12	53171600	53172000	0.580000
chr1	111684942	111685142	0.355000	chr12	53175000	53175200	0.500000
chr3	41459165	41460365	0.435833	chr12	53180000	53181200	0.680000
chr8	9390843	9391043	0.430000	chr12	53183000	53183200	0.460000
chr13	47335492	47335692	0.385000	chr12	5319000	5319200	0.485000
chr10	25884974	25885174	0.545000	chr12	53190200	53190400	0.635000
chr9	76447498	76447898	0.422500	chr12	53196400	53196800	0.567500
chr14	99623606	99623806	0.570000	chr12	53197800	53198000	0.730000
chr16	67876519	67876919	0.547500	chr12	53198600	53199000	0.567500
chr20	45300145	45300545	0.415000	chr12	53201000	53201400	0.450000
chr10	104147606	104147806	0.420000	chr1	25320400	25320600	0.455000
chr18	14096144	14096344	0.480000	chr12	53205800	53206000	0.615000
chr7	50822204	50822604	0.355000	chr12	53207200	53207600	0.482500
chr22	13672041	13672241	0.380000	chr12	53208400	53208600	0.430000
chr20	62296380	62296580	0.475000	chr12	53209000	53209200	0.535000
chr1	27202912	27203112	0.555000	chr12	53211800	53212000	0.585000
chr7	67673691	67673891	0.475000	chr12	53213400	53213600	0.650000
chr11	14404590	14404790	0.525000	chr12	53217400	53217600	0.605000
chr17	57107431	57107631	0.480000	chr12	53218000	53218200	0.560000
chr17	66940442	66941042	0.501667	chr12	53219400	53220000	0.576667
chr6	109873373	109873573	0.525000	chr12	53220400	53220600	0.535000
chr2	117773237	117773437	0.410000	chr12	53221000	53221200	0.760000
chr20	37994648	37994848	0.555000	chr12	53221600	53221800	0.785000
chr1	7002158	7002358	0.500000	chr1	25322200	25322400	0.505000
chr16	70055417	70055617	0.510000	chr12	53223400	53223600	0.725000
chr7	2600929	2601129	0.595000	chr12	53224600	53224800	0.630000
chr18	62591734	62591934	0.540000	chr12	53225800	53226000	0.560000
chr1	123740458	123740658	0.405000	chr1	25323000	25323200	0.525000
chr7	73850350	73850550	0.525000	chr12	53230800	53231000	0.545000
chr20	38426274	38427074	0.531250	chr12	53232400	53233200	0.605000
chr7	72667585	72667785	0.530000	chr12	53233800	53234000	0.635000
chr5	281862	282062	0.500000	chr12	53234400	53234600	0.655000
chr10	68412645	68413045	0.470000	chr12	53236400	53236800	0.570000
chr21	37901052	37901252	0.305000	chr12	53244400	53244600	0.465000
chr11	45681302	45681902	0.540000	chr12	53251600	53252200	0.650000
chr20	2994375	2994575	0.455000	chr12	53255200	53255400	0.550000
chr2	219619317	219619717	0.447500	chr12	53256000	53256400	0.450000
chr1	219354880	219355080	0.270000	chr12	53267400	53267600	0.410000
chr9	135595761	135596761	0.429000	chr12	53268000	53269000	0.579000
chr3	167276030	167276430	0.435000	chr1	25327800	25328200	0.467500
chr11	112030177	112030377	0.500000	chr12	53287800	53288000	0.510000
chr6	24863189	24863389	0.475000	chr12	53295400	53295600	0.600000
chr14	31956369	31956569	0.390000	chr12	53298200	53298400	0.425000
chr1	91669811	91670411	0.551667	chr12	53299200	53299800	0.565000
chr4	140970254	140970454	0.330000	chr1	25330000	25330200	0.460000
chr5	83652344	83652544	0.345000	chr1	25330800	25331000	0.435000
chrY	25122958	25123358	0.465000	chr12	53309800	53310200	0.480000
chrX	125946364	125946564	0.345000	chr12	53314000	53314200	0.435000
chr3	44453593	44454193	0.461667	chr12	53321200	53321800	0.625000
chr21	22650546	22651746	0.414167	chr12	53324200	53325400	0.616667
chr2	10898456	10898656	0.405000	chr12	53325800	53326000	0.705000
chr5	125936944	125937544	0.401667	chr12	53327600	53328200	0.533333
chr16	10030326	10030726	0.455000	chr12	53336200	53336600	0.590000
chr7	131684375	131684575	0.430000	chr12	53339000	53339200	0.685000
chr10	78664068	78664668	0.438333	chr12	53344800	53345400	0.695000
chr17	2663532	2663732	0.385000	chr12	53348800	53349000	0.410000
chr8	63510775	63510975	0.490000	chr12	53352800	53353000	0.495000
chr2	109520483	109520683	0.470000	chr12	53355200	53355400	0.480000
chr4	135114747	135114947	0.385000	chr1	25335600	25335800	0.450000
chr3	26735209	26735409	0.400000	chr12	53365400	53365600	0.470000
chr19	5305731	5305931	0.480000	chr12	53366000	53366200	0.505000
chr6	6834581	6834781	0.475000	chr12	53366600	53366800	0.490000
chr13	24704537	24704937	0.430000	chr12	53369000	53369400	0.497500
chr5	96277953	96278353	0.427500	chr12	53371200	53371600	0.677500
chr17	1771557	1772757	0.544167	chr1	25337200	25338400	0.616667
chrX	79625245	79625845	0.433333	chr12	53372400	53373000	0.476667
chr1	78254648	78254848	0.345000	chr12	53378800	53379000	0.420000
chr1	107235368	107236768	0.415714	chr12	53379400	53380800	0.640000
chrX	132775541	132775741	0.405000	chr12	53382000	53382200	0.525000
chr10	44921971	44922171	0.460000	chr1	25338800	25339000	0.545000
chr3	65788091	65788291	0.380000	chr12	53401400	53401600	0.360000
chr9	44217513	44217713	0.360000	chr12	53415200	53415400	0.490000
chr3	185756443	185756843	0.432500	chr12	53417400	53417800	0.445000
chr17	73605888	73606088	0.455000	chr12	53421600	53421800	0.460000
chr10	32251101	32252301	0.444167	chr12	53424800	53426000	0.595833
chr11	48662208	48662408	0.385000	chr12	53428400	53428600	0.470000
chr2	233308398	233308598	0.400000	chr12	53438000	53438200	0.495000
chr21	16279844	16280644	0.438750	chr12	53441400	53442200	0.536250
chr16	21426700	21426900	0.380000	chr12	53442600	53442800	0.510000
chrX	132897902	132898102	0.535000	chr12	53451800	53452000	0.595000
chr8	140591686	140592086	0.460000	chr12	53452400	53452800	0.702500
chr2	6557903	6558103	0.420000	chr12	53456200	53456400	0.530000
chr2	55211907	55212107	0.470000	chr12	53477000	53477200	0.490000
chr3	47226902	47227102	0.455000	chr12	53482200	53482400	0.505000
chrX	90972990	90973390	0.477500	chr12	53482800	53483200	0.657500
chr7	149217855	149218055	0.535000	chr12	53483800	53484000	0.540000
chr4	144128012	144128212	0.440000	chr12	5348600	5348800	0.565000
chr12	100430522	100430722	0.705000	chr12	53493000	53493200	0.725000
chr8	133630737	133630937	0.430000	chr12	53494200	53494400	0.520000
chr10	125268576	125268776	0.510000	chr12	53496400	53496600	0.550000
chr13	75455216	75455616	0.392500	chr12	53499400	53499800	0.727500
chr13	39239452	39240652	0.412500	chr12	53500200	53501400	0.593333
chr2	16585592	16585792	0.385000	chr12	53508600	53508800	0.545000
chr12	43914155	43914355	0.460000	chr12	53543600	53543800	0.480000
chr7	14995369	14995569	0.355000	chr12	53545000	53545200	0.445000
chr20	4508636	4508836	0.445000	chr1	25356000	25356200	0.465000
chr12	124322773	124322973	0.490000	chr1	25357400	25357600	0.500000
chr10	10528318	10528918	0.415000	chr12	53575600	53576200	0.445000
chr15	39422007	39422207	0.445000	chr12	53576800	53577000	0.525000
chr8	98392689	98392889	0.470000	chr12	53579600	53579800	0.475000
chr3	35854051	35854251	0.315000	chr12	53618400	53618600	0.305000
chr2	5557854	5558054	0.435000	chr12	53623600	53623800	0.465000
chr6	153516656	153517656	0.372000	chr12	53624600	53625600	0.410000
chr7	156518295	156518895	0.496667	chr12	53626000	53626600	0.626667
chr8	2896975	2897375	0.435000	chr1	25363200	25363600	0.480000
chr4	116928327	116928527	0.405000	chr12	5364400	5364600	0.415000
chr4	14361984	14362184	0.440000	chr12	53675200	53675400	0.485000
chr3	188670435	188671035	0.415000	chr12	53676000	53676600	0.595000
chr6	96861035	96861435	0.457500	chr1	25368200	25368600	0.482500
chr13	62399396	62399596	0.420000	chr12	53686200	53686400	0.465000
chr15	88332418	88333218	0.468750	chr1	25369400	25370200	0.498750
chr18	72142584	72142784	0.445000	chr12	53696400	53696600	0.495000
chr5	15955654	15956054	0.417500	chr12	53701800	53702200	0.530000
chr9	33081274	33081474	0.500000	chr12	53719800	53720000	0.535000
chr11	93128522	93128722	0.390000	chr12	53726400	53726600	0.485000
chr10	5479341	5480141	0.538750	chr12	53727000	53727800	0.568750
chr22	46747330	46747530	0.610000	chr12	53738600	53738800	0.695000
chr10	128569186	128569386	0.545000	chr12	53743600	53743800	0.575000
chr2	240140351	240140751	0.520000	chr12	53746600	53747000	0.547500
chr2	134478433	134478833	0.435000	chr12	53751400	53751800	0.677500
chr2	51056305	51056505	0.405000	chr12	53754200	53754400	0.430000
chr1	221404690	221404890	0.455000	chr12	53757200	53757400	0.600000
chr19	10756351	10756551	0.565000	chr1	2537600	2537800	0.650000
chr20	51092363	51092563	0.485000	chr12	53767800	53768000	0.505000
chrX	117763669	117763869	0.400000	chr1	25379200	25379400	0.460000
chr1	197015787	197015987	0.435000	chr12	53807600	53807800	0.450000
chr6	26802884	26803284	0.437500	chr12	53809000	53809400	0.457500
chr2	112262160	112262760	0.401667	chr1	25383000	25383600	0.426667
chr20	61336188	61336588	0.450000	chr12	538600	539000	0.457500
chr16	26609709	26609909	0.390000	chr1	25389800	25390000	0.510000
chr3	42840054	42840454	0.520000	chr12	53938400	53938800	0.647500
chr16	61990313	61990713	0.442500	chr1	2539400	2539800	0.620000
chr19	26089737	26089937	0.390000	chr12	539400	539600	0.400000
chr3	191851214	191851414	0.495000	chr12	53945000	53945200	0.620000
chr10	36024716	36024916	0.445000	chr12	53949000	53949200	0.570000
chr7	32932402	32932602	0.410000	chr12	53949600	53949800	0.565000
chr10	49029064	49029264	0.425000	chr12	53956600	53956800	0.585000
chr6	67146773	67146973	0.315000	chr1	25396000	25396200	0.405000
chr21	10063486	10063686	0.460000	chr12	53974200	53974400	0.565000
chr17	60626340	60626540	0.495000	chr1	25397600	25397800	0.535000
chr12	46536345	46536545	0.460000	chr12	53985000	53985200	0.590000
chr1	10442825	10443025	0.460000	chr12	53986200	53986400	0.700000
chr9	110336049	110336249	0.465000	chr12	53988000	53988200	0.540000
chr4	92732510	92732710	0.370000	chr12	53989200	53989400	0.440000
chr10	45711137	45711737	0.465000	chr12	53994400	53995000	0.650000
chr11	118988803	118990003	0.502500	chr12	53995400	53996600	0.601667
chr12	109736712	109737312	0.560000	chr12	53997400	53998000	0.626667
chr2	27894220	27894420	0.475000	chr12	53998400	53998600	0.605000
chr1	183359362	183359962	0.466667	chr12	54000000	54000600	0.606667
chr6	124676608	124676808	0.405000	chr12	54004200	54004400	0.605000
chrX	66943093	66943693	0.555000	chr12	54006000	54006600	0.581667
chr2	70264811	70265011	0.490000	chr12	54011600	54011800	0.540000
chr2	23507078	23507278	0.555000	chr12	54013200	54013400	0.560000
chr13	94302482	94303282	0.478750	chr12	54017600	54018400	0.653750
chr14	91281592	91281792	0.590000	chr12	54019200	54019400	0.675000
chr2	213284781	213284981	0.440000	chr12	5402000	5402200	0.465000
chr19	29277223	29277423	0.550000	chr1	25403000	25403200	0.555000
chr11	53642257	53642457	0.440000	chr12	54032600	54032800	0.515000
chr11	60452259	60452459	0.390000	chr12	54040200	54040400	0.525000
chr20	3878576	3878776	0.520000	chr12	54053000	54053200	0.570000
chr8	41709445	41709645	0.400000	chr1	25408200	25408400	0.420000
chr8	79590737	79590937	0.600000	chr12	54082600	54082800	0.680000
chrX	155150369	155150569	0.390000	chr1	2541000	2541200	0.730000
chr1	85105393	85105593	0.335000	chr1	25410200	25410400	0.375000
chr6	56226095	56226295	0.320000	chr12	54120200	54120400	0.460000
chr1	29213602	29213802	0.420000	chr12	54124000	54124200	0.445000
chr7	21235425	21235825	0.385000	chr1	25412400	25412800	0.495000
chr15	29440759	29440959	0.530000	chr12	54127000	54127200	0.605000
chr16	79622298	79622698	0.467500	chr1	25413200	25413600	0.540000
chrY	21598053	21598253	0.500000	chr12	54159200	54159400	0.645000
chr8	120080859	120081259	0.462500	chr1	2541600	2542000	0.570000
chr5	175910861	175911061	0.550000	chr12	54161800	54162000	0.570000
chr13	99124991	99125191	0.355000	chr12	54175600	54175800	0.435000
chr9	76337703	76337903	0.435000	chr12	54184000	54184200	0.525000
chr1	230895733	230895933	0.415000	chr12	54189000	54189200	0.505000
chr11	67297369	67297769	0.535000	chr12	54191600	54192000	0.560000
chr4	126338923	126339123	0.365000	chr1	25419400	25419600	0.480000
chr3	53856590	53856790	0.470000	chr12	54195800	54196000	0.580000
chr6	132549207	132549607	0.417500	chr12	54196400	54196800	0.487500
chr6	156067082	156067482	0.437500	chr12	54201400	54201800	0.585000
chrX	5232958	5233158	0.400000	chr12	54207800	54208000	0.615000
chr2	209294635	209294835	0.475000	chr1	25420800	25421000	0.555000
chr22	19771648	19771848	0.535000	chr12	54214800	54215000	0.670000
chr3	177816753	177816953	0.420000	chr12	54217000	54217200	0.610000
chr7	9976005	9976405	0.352500	chr12	54217800	54218200	0.645000
chr7	16660725	16660925	0.425000	chr12	54220200	54220400	0.565000
chr11	123294131	123294331	0.520000	chr12	54227600	54227800	0.535000
chr14	68874056	68874256	0.390000	chr12	54229600	54229800	0.440000
chr9	114282428	114282628	0.620000	chr1	2542400	2542600	0.655000
chr12	113191124	113191324	0.575000	chr12	542400	542600	0.620000
chr5	149197275	149197475	0.470000	chr12	54251000	54251200	0.495000
chr5	115547606	115547806	0.260000	chr12	54251800	54252000	0.335000
chr18	74439750	74440150	0.440000	chr12	54259400	54259800	0.530000
chr10	33808347	33808547	0.490000	chr12	54260200	54260400	0.555000
chr10	39168168	39168368	0.375000	chr12	54262600	54262800	0.450000
chr5	43814961	43815161	0.435000	chr12	54278000	54278200	0.455000
chr15	33935488	33935688	0.280000	chr12	54279000	54279200	0.330000
chr12	106231827	106233427	0.536250	chr12	54279600	54281200	0.537500
chrX	123410242	123410442	0.470000	chr12	54283200	54283400	0.505000
chrX	11740081	11740281	0.335000	chr12	54285400	54285600	0.350000
chr11	117656789	117656989	0.475000	chr12	54286000	54286200	0.505000
chr1	231113270	231113470	0.315000	chr12	54286800	54287000	0.390000
chr2	19699801	19700401	0.448333	chr12	54287400	54288000	0.458333
chr3	191449220	191449420	0.430000	chr1	25428800	25429000	0.520000
chr14	55744543	55745943	0.493571	chr12	54288400	54289800	0.518571
chr4	1886753	1886953	0.435000	chr12	54291600	54291800	0.500000
chr1	151819509	151819709	0.600000	chr12	54292400	54292600	0.615000
chr8	34990874	34991274	0.452500	chr12	54294200	54294600	0.540000
chr20	41904300	41904900	0.473333	chr12	54295600	54296200	0.496667
chr10	58033109	58033309	0.380000	chr12	54296800	54297000	0.490000
chr13	95508730	95508930	0.465000	chr12	54298000	54298200	0.500000
chr3	152512176	152512376	0.470000	chr12	54299200	54299400	0.505000
chr6	126156630	126156830	0.515000	chr12	54301000	54301200	0.655000
chr5	2716543	2717543	0.462000	chr1	25430200	25431200	0.633000
chr13	29434666	29434866	0.480000	chr12	54302400	54302600	0.505000
chr2	170428904	170429504	0.418333	chr12	54304200	54304800	0.583333
chr3	147865185	147865385	0.435000	chr12	54305600	54305800	0.540000
chr22	30778616	30779216	0.470000	chr12	54307200	54307800	0.513333
chr5	163742071	163742271	0.335000	chr12	54311200	54311400	0.435000
chr2	87706995	87707195	0.525000	chr12	54312400	54312600	0.555000
chr11	12811045	12811245	0.475000	chr12	54315400	54315600	0.480000
chr11	68719922	68720122	0.355000	chr1	25432200	25432400	0.380000
chr1	4343961	4344361	0.502500	chr12	54324800	54325200	0.512500
chr5	37367949	37368149	0.500000	chr12	54325800	54326000	0.505000
chrX	32228117	32228317	0.315000	chr12	54327800	54328000	0.415000
chr10	33836109	33836309	0.355000	chr1	25432800	25433000	0.360000
chr11	7465711	7465911	0.465000	chr12	54328400	54328600	0.520000
chr6	56917614	56917814	0.350000	chr1	25433600	25433800	0.500000
chr3	134499871	134500071	0.505000	chr12	54336600	54336800	0.580000
chr20	38933244	38933644	0.370000	chr12	54337400	54337800	0.445000
chr12	113911010	113911410	0.497500	chr1	2543400	2543800	0.697500
chr11	128997970	128998570	0.371667	chr1	25434800	25435400	0.376667
chr5	79560638	79560838	0.435000	chr12	54351400	54351600	0.535000
chr15	99454089	99454289	0.555000	chr12	54352200	54352400	0.605000
chr12	46869527	46869727	0.440000	chr12	54353000	54353200	0.490000
chr15	59637121	59637321	0.505000	chr12	54353600	54353800	0.535000
chr9	121622350	121622550	0.530000	chr12	54355200	54355400	0.535000
chr6	139287709	139287909	0.360000	chr12	54356400	54356600	0.540000
chr12	9080034	9080234	0.390000	chr12	54357000	54357200	0.520000
chr3	128788175	128788775	0.408333	chr12	54357800	54358400	0.526667
chr5	174875335	174875935	0.505000	chr12	54359200	54359800	0.545000
chr10	7923017	7923217	0.315000	chr1	25436000	25436200	0.330000
chr4	31915208	31915808	0.445000	chr12	54360600	54361200	0.486667
chr5	20021469	20021669	0.460000	chr12	54363800	54364000	0.485000
chr3	160019814	160020214	0.387500	chr12	54364400	54364800	0.462500
chr15	68814680	68814880	0.490000	chr12	54368800	54369000	0.570000
chr11	24444602	24444802	0.555000	chr12	54369400	54369600	0.610000
chr7	75178758	75179158	0.565000	chr12	54370200	54370600	0.697500
chr1	41914037	41915037	0.393000	chr12	54374400	54375400	0.550000
chr1	31361582	31362182	0.471667	chr12	54376600	54377200	0.535000
chr1	17153928	17154128	0.455000	chr12	5437800	5438000	0.530000
chr12	131935555	131936355	0.513750	chr12	54379200	54380000	0.615000
chr21	27436449	27436649	0.425000	chr12	54383200	54383400	0.495000
chr21	16521607	16521807	0.540000	chr12	54384600	54384800	0.590000
chr6	87451989	87452189	0.520000	chr12	54385200	54385400	0.565000
chr12	29856203	29856403	0.500000	chr12	54387400	54387600	0.535000
chr15	82559464	82560064	0.453333	chr12	54388000	54388600	0.508333
chr21	42535698	42535898	0.555000	chr12	54389200	54389400	0.595000
chr5	5562228	5562628	0.482500	chr12	54390200	54390600	0.637500
chr2	2659203	2659603	0.520000	chr12	54391200	54391600	0.707500
chr4	154041087	154041887	0.438750	chr12	54393800	54394600	0.488750
chr17	961966	962166	0.525000	chr12	54399400	54399600	0.595000
chr13	30021298	30021498	0.510000	chr12	54401200	54401400	0.535000
chr6	7821708	7822108	0.437500	chr12	54404400	54404800	0.535000
chr7	100464525	100464725	0.525000	chr12	54407600	54407800	0.535000
chr3	84760143	84760343	0.495000	chr12	54411600	54411800	0.645000
chr14	106443666	106443866	0.480000	chr12	54413400	54413600	0.580000
chr10	49776445	49776645	0.390000	chr12	54415800	54416000	0.485000
chr17	45746494	45746694	0.520000	chr12	54417400	54417600	0.580000
chr1	3948630	3949030	0.542500	chr12	54419000	54419400	0.712500
chr11	108395426	108396426	0.490000	chr1	2544200	2545200	0.652000
chr8	80752713	80753513	0.448750	chr12	54420600	54421400	0.540000
chr2	179324904	179325104	0.420000	chr1	25442200	25442400	0.450000
chr16	2342942	2343342	0.405000	chr12	54423200	54423600	0.502500
chr2	212170547	212170747	0.550000	chr12	54425800	54426000	0.580000
chrX	151269258	151269658	0.427500	chr12	54428000	54428400	0.565000
chr4	23993925	23994325	0.417500	chr12	54432400	54432800	0.532500
chr7	108781427	108781827	0.397500	chr12	54439600	54440000	0.452500
chr6	101151184	101151384	0.380000	chr12	54448400	54448600	0.445000
chr1	118569132	118569532	0.385000	chr12	54463000	54463400	0.395000
chr3	93509942	93511342	0.379286	chr12	54472600	54474000	0.465000
chr7	70336845	70337045	0.360000	chr12	54475600	54475800	0.385000
chrX	59212322	59212522	0.405000	chr12	54487600	54487800	0.505000
chrX	69019564	69020364	0.476250	chr12	54497400	54498200	0.500000
chr13	54140573	54140773	0.455000	chr12	54498600	54498800	0.460000
chr2	30117712	30117912	0.505000	chr12	54527200	54527400	0.510000
chr12	50356351	50357551	0.436667	chr12	54549200	54550400	0.640000
chr22	37275221	37275421	0.550000	chr12	54560400	54560600	0.565000
chr1	191530689	191530889	0.355000	chr1	25456600	25456800	0.400000
chr4	139465683	139465883	0.460000	chr12	54567000	54567200	0.470000
chr10	5551513	5551713	0.585000	chr12	54579800	54580000	0.610000
chr1	60734289	60734489	0.340000	chr1	25458600	25458800	0.375000
chr1	191296532	191296732	0.410000	chr12	54596600	54596800	0.545000
chr10	97883932	97884332	0.535000	chr1	2546000	2546400	0.722500
chr12	77719560	77719960	0.310000	chr12	54603200	54603600	0.412500
chr2	109197758	109197958	0.485000	chr12	54617000	54617200	0.500000
chr11	49433939	49434139	0.405000	chr1	25462000	25462200	0.445000
chr21	14884572	14884772	0.430000	chr1	25462800	25463000	0.445000
chr1	52493088	52493288	0.515000	chr12	54658800	54659000	0.530000
chr1	35077476	35077876	0.470000	chr12	54680400	54680800	0.520000
chr14	67222187	67222387	0.405000	chr1	25468200	25468400	0.495000
chr16	88760002	88760202	0.705000	chr1	2547000	2547200	0.710000
chr13	99928989	99929189	0.555000	chr12	547000	547200	0.700000
chr1	227059004	227059404	0.372500	chr12	54702200	54702600	0.345000
chr1	247826730	247827130	0.447500	chr12	54704200	54704600	0.455000
chr7	32542196	32542396	0.440000	chr12	54709000	54709200	0.455000
chr7	118323794	118323994	0.350000	chr12	54716400	54716600	0.420000
chr3	147033630	147033830	0.420000	chr12	54723800	54724000	0.475000
chr16	68494700	68494900	0.345000	chr12	54741000	54741200	0.365000
chr10	115791872	115792072	0.325000	chr12	54749200	54749400	0.360000
chr4	6867034	6867234	0.365000	chr12	54759800	54760000	0.455000
chr12	96041632	96041832	0.540000	chr1	2547600	2547800	0.625000
chr2	21207516	21207916	0.312500	chr1	25477400	25477800	0.460000
chr7	96347987	96348187	0.435000	chr1	2548200	2548400	0.635000
chr12	95729880	95730080	0.410000	chr1	25482400	25482600	0.450000
chr1	190836298	190836498	0.250000	chr12	54831800	54832000	0.285000
chr1	157664947	157665347	0.400000	chr12	54847000	54847400	0.450000
chr15	51818525	51818725	0.465000	chr12	54854000	54854200	0.485000
chrY	43436676	43436876	0.000000	chr12	54857600	54857800	0.355000
chr15	46865960	46866160	0.340000	chr1	25486000	25486200	0.385000
chr18	19674510	19674710	0.395000	chr1	25486800	25487000	0.435000
chr5	163166622	163166822	0.430000	chr1	2548800	2549000	0.550000
chr7	34629357	34629557	0.345000	chr12	54882200	54882400	0.390000
chr1	169421749	169422149	0.362500	chr12	54932000	54932400	0.462500
chr3	4601222	4601422	0.505000	chr12	54932800	54933000	0.550000
chr2	207169065	207169265	0.375000	chr12	54933400	54933600	0.410000
chr11	101697307	101697507	0.410000	chr12	54935400	54935600	0.415000
chr2	65358010	65358210	0.385000	chr12	54956400	54956600	0.390000
chr2	15306805	15307005	0.390000	chr12	54957400	54957600	0.400000
chr1	136302343	136302743	0.000000	chr12	54958000	54958400	0.372500
chr13	44986304	44986504	0.500000	chr1	2549600	2549800	0.690000
chr6	26354763	26354963	0.425000	chr12	54967600	54967800	0.450000
chrX	8920094	8920294	0.260000	chr12	54968400	54968600	0.380000
chr3	167973602	167973802	0.410000	chr12	54976000	54976200	0.415000
chr6	134390349	134390549	0.360000	chr12	54978000	54978200	0.395000
chr5	74294138	74294338	0.435000	chr1	25497800	25498000	0.490000
chr15	49278895	49279095	0.505000	chr12	54980400	54980600	0.530000
chr9	96159148	96159748	0.435000	chr12	54984600	54985200	0.488333
chr3	102300343	102301143	0.392500	chr12	54988000	54988800	0.397500
chr10	27306154	27306354	0.455000	chr12	54991400	54991600	0.475000
chr22	50658176	50658376	0.425000	chr12	54992000	54992200	0.455000
chr1	199770891	199771291	0.370000	chr12	54993200	54993600	0.427500
chr17	5379780	5379980	0.545000	chr12	54996400	54996600	0.595000
chr7	143942221	143942421	0.360000	chr12	54999200	54999400	0.455000
chr18	63310908	63311108	0.320000	chr1	25501800	25502000	0.560000
chr5	16960865	16961265	0.480000	chr12	55019800	55020200	0.555000
chr11	52529227	52529427	0.390000	chr12	55038000	55038200	0.425000
chrX	41610724	41611124	0.405000	chr1	25503800	25504200	0.500000
chr3	69949170	69949570	0.397500	chr12	55041600	55042000	0.415000
chr3	115459989	115460589	0.355000	chr12	55043400	55044000	0.340000
chr12	31918321	31918521	0.535000	chr12	55060600	55060800	0.540000
chr15	99162617	99162817	0.505000	chr12	55068600	55068800	0.540000
chr18	48451942	48452142	0.575000	chr1	25507000	25507200	0.605000
chr18	6369295	6369495	0.520000	chr12	55072200	55072400	0.550000
chr18	65786187	65786387	0.285000	chr12	55073200	55073400	0.365000
chr18	60058399	60058599	0.365000	chr12	55074800	55075000	0.380000
chrX	719086	719686	0.420000	chr1	25517600	25518200	0.621667
chr4	96845654	96845854	0.370000	chr12	55189000	55189200	0.345000
chr3	55727883	55728083	0.450000	chr1	25520600	25520800	0.465000
chr7	103198266	103198466	0.390000	chr1	25523600	25523800	0.590000
chr5	72657923	72658323	0.500000	chr1	25531200	25531600	0.597500
chr4	1895952	1896152	0.550000	chr12	553600	553800	0.620000
chr19	44018985	44019185	0.470000	chr1	25538400	25538600	0.580000
chr17	11413841	11414041	0.485000	chr12	55412200	55412400	0.510000
chr10	74752500	74752700	0.565000	chr12	55415000	55415200	0.730000
chr2	173715289	173715889	0.418333	chr1	25543400	25544000	0.766667
chr21	44279454	44279854	0.497500	chr1	25544800	25545200	0.592500
chr3	25031178	25031378	0.425000	chr12	55478600	55478800	0.515000
chr17	42785226	42786826	0.533750	chr1	25549200	25550800	0.541875
chrX	11374763	11374963	0.405000	chr12	55500000	55500200	0.450000
chr7	100544425	100544625	0.470000	chr1	2555000	2555200	0.645000
chr11	3013838	3014038	0.490000	chr1	25554200	25554400	0.570000
chr1	40558610	40559610	0.619000	chr1	2555600	2556600	0.645000
chr1	231642773	231642973	0.415000	chr12	5556200	5556400	0.545000
chr1	91299267	91299667	0.405000	chr1	25556800	25557200	0.565000
chr13	112048652	112048852	0.325000	chr12	55619800	55620000	0.370000
chr15	92118696	92118896	0.450000	chr1	25562600	25562800	0.575000
chrX	43307338	43307538	0.365000	chr12	55636200	55636400	0.440000
chr14	67294680	67294880	0.525000	chr12	55637600	55637800	0.575000
chr3	73078044	73078844	0.416250	chr12	55642200	55643000	0.433750
chr19	17289704	17289904	0.600000	chr12	55646200	55646400	0.665000
chr7	18334596	18334996	0.370000	chr12	55647800	55648200	0.465000
chr17	15558311	15558711	0.437500	chr12	55650800	55651200	0.457500
chr5	108547628	108547828	0.485000	chr12	55653200	55653400	0.500000
chr4	62393581	62393781	0.320000	chr1	25565400	25565600	0.470000
chr7	59386048	59386248	0.405000	chr12	55656400	55656600	0.415000
chr6	5252866	5253066	0.430000	chr12	55659800	55660000	0.495000
chr3	180270835	180271035	0.390000	chr12	55673800	55674000	0.450000
chr1	18123404	18123604	0.470000	chr12	55675800	55676000	0.480000
chr2	165536209	165536409	0.330000	chr12	55676800	55677000	0.405000
chr9	104818355	104818955	0.506667	chr12	55681200	55681800	0.576667
chrX	126571808	126572008	0.520000	chr1	25569000	25569200	0.625000
chr6	143534399	143534599	0.485000	chr1	2557000	2557200	0.655000
chr8	130799783	130799983	0.490000	chr12	55706000	55706200	0.520000
chr1	18412209	18412809	0.530000	chr12	55707400	55708000	0.703333
chr1	90683283	90683683	0.400000	chr12	55712600	55713000	0.475000
chr1	68249755	68250355	0.471667	chr12	55716000	55716600	0.641667
chr14	57086990	57087190	0.450000	chr12	55717000	55717200	0.550000
chr11	116103112	116103312	0.505000	chr12	55717600	55717800	0.510000
chr6	38109309	38109709	0.475000	chr12	55721000	55721400	0.587500
chr7	130236708	130236908	0.415000	chr12	55724800	55725000	0.515000
chr2	177107258	177107858	0.426667	chr12	55728000	55728600	0.663333
chr2	115086454	115086654	0.520000	chr1	25572800	25573000	0.580000
chr1	18383680	18384280	0.600000	chr12	55729200	55729800	0.621667
chr19	10966843	10967443	0.481667	chr12	55730200	55730800	0.503333
chr15	46884484	46884684	0.400000	chr12	55734000	55734200	0.430000
chr1	36590202	36592002	0.475556	chr12	55737200	55739000	0.532778
chr13	36381888	36382688	0.393750	chr12	55743000	55743800	0.762500
chr15	17283718	17283918	0.380000	chr12	55746000	55746200	0.585000
chr6	6262051	6262451	0.535000	chr1	25576600	25577000	0.595000
chr6	5977207	5977607	0.502500	chr1	25577400	25577800	0.620000
chr16	79886463	79886663	0.360000	chr12	55780800	55781000	0.395000
chr3	183140489	183140689	0.375000	chr12	55797200	55797400	0.445000
chr10	105075779	105075979	0.445000	chr1	25581000	25581200	0.555000
chr3	185884277	185885877	0.444375	chr12	55816800	55818400	0.519375
chrX	45903216	45903416	0.430000	chr12	55820800	55821000	0.440000
chr19	38305121	38306321	0.597500	chr12	55829000	55830200	0.610833
chr14	95786601	95786801	0.545000	chr12	55830800	55831000	0.625000
chr17	25116653	25116853	0.405000	chr12	55839400	55839600	0.585000
chr14	95809695	95810095	0.465000	chr12	55842800	55843200	0.545000
chr1	118295161	118295361	0.485000	chr12	55847200	55847400	0.520000
chr6	165883756	165883956	0.535000	chr12	55848000	55848200	0.550000
chr10	30112890	30113090	0.445000	chr12	55849000	55849200	0.480000
chr2	54258233	54258633	0.422500	chr12	558600	559000	0.582500
chr3	170650622	170650822	0.560000	chr1	25586200	25586400	0.565000
chr6	7558917	7559117	0.400000	chr12	55899200	55899400	0.430000
chr3	32224242	32224442	0.445000	chr12	55909200	55909400	0.460000
chr16	16798971	16799171	0.460000	chr12	55915000	55915200	0.545000
chr1	191018846	191019046	0.335000	chr12	55915600	55915800	0.350000
chr10	87722973	87723173	0.445000	chr12	5592400	5592600	0.490000
chr3	42911866	42912066	0.390000	chr12	55926000	55926200	0.400000
chr1	113557474	113557674	0.595000	chr12	55927000	55927200	0.660000
chr7	101961679	101961879	0.515000	chr12	55927800	55928000	0.625000
chr22	20980563	20980763	0.555000	chr12	55929400	55929600	0.595000
chrX	134858492	134858692	0.315000	chr12	55930200	55930400	0.355000
chr12	70964439	70964639	0.350000	chr12	55930800	55931000	0.415000
chr7	118620197	118620397	0.480000	chr12	55931400	55931600	0.540000
chr2	88704048	88704248	0.445000	chr12	55932000	55932200	0.730000
chr7	93221368	93221568	0.390000	chr12	5593200	5593400	0.410000
chrY	1886895	1887095	0.500000	chr12	55932600	55932800	0.515000
chr18	78818379	78818579	0.445000	chr12	55933200	55933400	0.510000
chr14	99237798	99237998	0.550000	chr12	55940400	55940600	0.605000
chr16	63298354	63298554	0.430000	chr12	55942800	55943000	0.480000
chr17	79019491	79020491	0.487000	chr12	55955400	55956400	0.540000
chr15	40852133	40852933	0.477500	chr12	55966200	55967000	0.563750
chr1	26733572	26733772	0.420000	chr12	55972200	55972400	0.465000
chr15	65638280	65639880	0.483750	chr12	55973000	55974600	0.570000
chr4	151917216	151917416	0.520000	chr1	2559800	2560000	0.695000
chr20	21922503	21922703	0.415000	chr12	55983600	55983800	0.450000
chr6	136485214	136485414	0.300000	chr12	55996200	55996400	0.395000
chr7	101821360	101821560	0.580000	chr12	55997200	55997400	0.605000
chr7	18435369	18435569	0.335000	chr12	55999800	56000000	0.475000
chrX	114087777	114087977	0.460000	chr12	560000	560200	0.580000
chr2	242085776	242086176	0.527500	chr12	56007200	56007600	0.637500
chrX	80892368	80892568	0.405000	chr12	56010200	56010400	0.435000
chr2	69299755	69299955	0.465000	chr12	56020000	56020200	0.565000
chr12	129725643	129726443	0.470000	chr12	56021000	56021800	0.587500
chr4	165254061	165254261	0.310000	chr12	56029800	56030000	0.470000
chr12	57118243	57118843	0.491667	chr1	2560400	2561000	0.641667
chr5	150479599	150480199	0.495000	chr12	56041600	56042200	0.553333
chr3	102987880	102988080	0.375000	chr12	56042600	56042800	0.475000
chr18	59190443	59190643	0.430000	chr12	56045400	56045600	0.470000
chr8	137519519	137519919	0.475000	chr12	56046400	56046800	0.515000
chr2	57029746	57029946	0.355000	chr12	56047200	56047400	0.475000
chr3	103125687	103126087	0.475000	chr12	56075200	56075600	0.477500
chr8	76083085	76083685	0.481667	chr12	56079000	56079600	0.683333
chr1	245963463	245963663	0.435000	chr12	56080000	56080200	0.690000
chr11	52039767	52039967	0.415000	chr12	560800	561000	0.650000
chrX	41511639	41511839	0.430000	chr12	56081000	56081200	0.500000
chr4	77862948	77863148	0.550000	chr12	56081600	56081800	0.600000
chr6	23010937	23011137	0.410000	chr12	56082400	56082600	0.565000
chr16	51214090	51214290	0.440000	chr12	56083000	56083200	0.605000
chr7	40194185	40194385	0.470000	chr12	56085200	56085400	0.575000
chr1	67760274	67760474	0.410000	chr1	25608600	25608800	0.565000
chr17	25251416	25251616	0.410000	chr12	56088400	56088600	0.535000
chr10	60283270	60283470	0.360000	chr12	56103000	56103200	0.415000
chr16	23705526	23706726	0.538333	chr12	56104200	56105400	0.640000
chr5	9928680	9929080	0.410000	chr12	56107200	56107600	0.465000
chrX	153022632	153022832	0.480000	chr1	25611000	25611200	0.505000
chrX	74803186	74803386	0.470000	chr12	56116400	56116600	0.535000
chr12	129055023	129055423	0.580000	chr12	56118000	56118400	0.642500
chrX	31907365	31907565	0.365000	chr12	56119400	56119600	0.490000
chr10	5339692	5339892	0.420000	chr12	56124200	56124400	0.445000
chr13	28736306	28736706	0.410000	chr12	5612600	5613000	0.520000
chr10	55116682	55116882	0.430000	chr12	56126200	56126400	0.490000
chr6	84160093	84160693	0.333333	chr12	56126800	56127400	0.413333
chr19	7165793	7166993	0.480833	chr12	56127800	56129000	0.614167
chr14	64238406	64238606	0.510000	chr12	56129400	56129600	0.600000
chr12	107575123	107575323	0.440000	chr12	56138800	56139000	0.455000
chr18	39864174	39864374	0.470000	chr12	56142000	56142200	0.515000
chr12	113093717	113093917	0.555000	chr12	56144000	56144200	0.560000
chr7	65313202	65313402	0.420000	chr12	56145000	56145200	0.515000
chr19	19056207	19056407	0.505000	chr1	25614600	25614800	0.510000
chr17	20665226	20666026	0.416250	chr12	56146400	56147200	0.428750
chr3	103212827	103213027	0.355000	chr12	56150600	56150800	0.385000
chr12	112895176	112895576	0.477500	chr12	56151600	56152000	0.522500
chrX	111205110	111205310	0.430000	chr12	56152400	56152600	0.670000
chr17	79405623	79405823	0.495000	chr12	56153000	56153200	0.515000
chr1	66950112	66950312	0.480000	chr12	56153600	56153800	0.535000
chr3	24949735	24949935	0.395000	chr12	56154200	56154400	0.480000
chr10	46550718	46550918	0.560000	chr12	56155000	56155200	0.580000
chrX	20851374	20851574	0.485000	chr12	56155600	56155800	0.565000
chr10	46079204	46080804	0.483750	chr12	56157600	56159200	0.558125
chrY	18563595	18564995	0.425714	chr1	25616000	25617400	0.757143
chr3	65761774	65761974	0.445000	chr12	56160600	56160800	0.555000
chr17	7124966	7127366	0.488750	chr12	56161600	56164000	0.491667
chrX	13603032	13603232	0.475000	chr12	56165400	56165600	0.660000
chr12	104543136	104543736	0.461667	chr12	56167600	56168200	0.513333
chr9	29571414	29572014	0.395000	chr12	56187800	56188400	0.488333
chr15	74149854	74150054	0.545000	chr12	56188800	56189000	0.620000
chr17	52710236	52711236	0.485000	chr12	56189400	56190400	0.668000
chr14	91404140	91404340	0.585000	chr1	25619200	25619400	0.600000
chr3	5828669	5828869	0.285000	chr12	56193000	56193200	0.400000
chr16	77120038	77120238	0.535000	chr1	2562000	2562200	0.660000
chr17	56999875	57000075	0.515000	chr12	562000	562200	0.610000
chr14	64435293	64435493	0.400000	chr12	56204600	56204800	0.505000
chr3	150182462	150182662	0.415000	chr12	56205600	56205800	0.430000
chr11	103729707	103729907	0.475000	chr12	56206600	56206800	0.570000
chr3	32220989	32221389	0.485000	chr12	56208000	56208400	0.517500
chr12	75992353	75992753	0.472500	chr12	56212400	56212800	0.492500
chr20	41925941	41926541	0.425000	chr12	56220800	56221400	0.528333
chr13	72680409	72681209	0.465000	chr12	56221800	56222600	0.591250
chrX	679007	679207	0.510000	chr12	56224200	56224400	0.720000
chr10	13073505	13073705	0.515000	chr12	56225000	56225200	0.560000
chr10	43318102	43318302	0.515000	chr1	25622600	25622800	0.520000
chr2	80543871	80544071	0.450000	chr12	56229200	56229400	0.505000
chr9	10789090	10789290	0.405000	chr12	56230600	56230800	0.605000
chr21	33367936	33368136	0.500000	chr12	56233600	56233800	0.520000
chr16	17413794	17414194	0.517500	chr12	56234800	56235200	0.597500
chr12	64938528	64938928	0.362500	chr12	56242000	56242400	0.492500
chr1	160815613	160815813	0.515000	chr12	56244000	56244200	0.575000
chr1	21542633	21542833	0.530000	chr12	56253200	56253400	0.570000
chrX	155043904	155044104	0.400000	chr12	56256800	56257000	0.500000
chr11	75725827	75726427	0.571667	chr12	56258200	56258800	0.721667
chr2	5205583	5205783	0.465000	chr12	56262000	56262200	0.490000
chr22	35424079	35424279	0.640000	chr12	56266800	56267000	0.650000
chr5	25559358	25559558	0.500000	chr12	56271200	56271400	0.505000
chr3	13258317	13258517	0.445000	chr12	56289000	56289200	0.465000
chr17	37836465	37837065	0.453333	chr12	56291400	56292000	0.480000
chrX	100276185	100276385	0.390000	chr12	56296400	56296600	0.425000
chr1	183177020	183177220	0.425000	chr12	56299400	56299600	0.450000
chr16	16043066	16044466	0.486429	chr12	56300000	56301400	0.578571
chr13	29141530	29141730	0.370000	chr12	56302400	56302600	0.445000
chr1	93884257	93884857	0.506667	chr12	56316000	56316600	0.566667
chr6	123911168	123911568	0.465000	chr12	56321000	56321400	0.487500
chr1	229309619	229310419	0.433750	chr12	56333400	56334200	0.555000
chr9	104973161	104973561	0.422500	chr12	56336600	56337000	0.482500
chr5	123679310	123679510	0.420000	chr12	56337800	56338000	0.535000
chr10	59716256	59716456	0.410000	chr12	56338800	56339000	0.505000
chr3	136244071	136244271	0.530000	chr12	56346800	56347000	0.600000
chr8	38025293	38025693	0.432500	chr12	56358800	56359200	0.462500
chr1	40486224	40486824	0.463333	chr12	56360000	56360600	0.595000
chr15	60041702	60042302	0.383333	chr12	563600	564200	0.475000
chr15	41214503	41214703	0.430000	chr12	56375800	56376000	0.440000
chr3	155949888	155950088	0.450000	chr12	56377400	56377600	0.475000
chr11	131772248	131772448	0.460000	chr12	56401000	56401200	0.510000
chr8	51506296	51506496	0.555000	chr12	56413400	56413600	0.655000
chr11	15184635	15184835	0.415000	chr1	25642800	25643000	0.460000
chr4	138388766	138389166	0.437500	chr12	56437600	56438000	0.445000
chr12	95088204	95088404	0.360000	chr12	56438600	56438800	0.430000
chr10	77840472	77841072	0.525000	chr12	56449000	56449600	0.616667
chr11	73625632	73625832	0.480000	chr12	56460400	56460600	0.500000
chr11	62295663	62295863	0.525000	chr12	56464400	56464600	0.545000
chr8	29369046	29369246	0.525000	chr12	56468400	56468600	0.655000
chrX	140057617	140058217	0.468333	chr12	56469400	56470000	0.513333
chr10	21036399	21036999	0.451667	chr12	56488000	56488600	0.666667
chr1	105078602	105078802	0.320000	chr12	56493400	56493600	0.425000
chr11	38866259	38866459	0.485000	chr12	56496800	56497000	0.605000
chr8	11226316	11226716	0.435000	chr12	56501200	56501600	0.537500
chr2	179927260	179927460	0.380000	chr12	56513800	56514000	0.395000
chr5	20575381	20575581	0.350000	chr12	56521600	56521800	0.380000
chr20	63095365	63095765	0.427500	chr12	56522400	56522800	0.450000
chr5	179459989	179460189	0.540000	chr12	56565800	56566000	0.555000
chr19	51487030	51487230	0.250000	chr12	56570200	56570400	0.480000
chr16	55758019	55758419	0.465000	chr1	25657200	25657600	0.517500
chr1	102367107	102367307	0.425000	chr12	56573400	56573600	0.460000
chr1	188923987	188924187	0.300000	chr12	56574200	56574400	0.315000
chr5	87592554	87592954	0.440000	chr12	56581800	56582200	0.465000
chr1	221824854	221825054	0.495000	chr12	56590400	56590600	0.500000
chr16	22004048	22004448	0.515000	chr12	56594000	56594400	0.530000
chr15	74345086	74345286	0.585000	chr12	56601600	56601800	0.590000
chr4	155870075	155870275	0.415000	chr12	56610600	56610800	0.465000
chr2	37003352	37003552	0.340000	chr12	56617000	56617200	0.465000
chr3	145201981	145202181	0.375000	chr12	56626800	56627000	0.420000
chr3	119816062	119816862	0.497500	chr12	56629000	56629800	0.552500
chr10	1348486	1348686	0.625000	chr12	56630200	56630400	0.760000
chr10	46838299	46838899	0.515000	chr12	56632000	56632600	0.553333
chr10	75284046	75284246	0.495000	chr12	56633000	56633200	0.540000
chr22	32199151	32199351	0.570000	chr12	56634400	56634600	0.590000
chr7	150831325	150831525	0.550000	chr12	56635000	56635200	0.685000
chr17	78261717	78261917	0.530000	chr12	56635600	56635800	0.555000
chr4	95623446	95624446	0.435000	chr12	56636200	56637200	0.551000
chr2	77561317	77561717	0.290000	chr12	56637800	56638200	0.435000
chr13	44266430	44267030	0.498333	chr12	56645800	56646400	0.555000
chrX	81410975	81411175	0.380000	chr12	56659000	56659200	0.390000
chr2	135001435	135001635	0.390000	chr12	56662000	56662200	0.485000
chr1	16448886	16449086	0.520000	chr12	56667800	56668000	0.535000
chr4	5901204	5901404	0.400000	chr12	56674800	56675000	0.485000
chr15	54218656	54218856	0.385000	chr12	56680800	56681000	0.520000
chr6	42997224	42997824	0.488333	chr12	56683000	56683600	0.513333
chr9	86937293	86937893	0.348333	chr12	56684200	56684800	0.355000
chr12	7746444	7747044	0.450000	chr12	56685400	56686000	0.498333
chr6	13852090	13852290	0.485000	chr12	56686600	56686800	0.525000
chr13	38268847	38269047	0.410000	chr12	56687400	56687600	0.650000
chr11	131659843	131660243	0.517500	chr12	56688200	56688600	0.650000
chr12	126260553	126261953	0.458571	chr12	56689000	56690400	0.495714
chr4	142904249	142905049	0.355000	chr12	56695400	56696200	0.413750
chrX	141513572	141513772	0.365000	chr12	56699200	56699400	0.405000
chr8	116943599	116944199	0.376667	chr12	56700600	56701200	0.461667
chr4	169094193	169094393	0.295000	chr12	56706200	56706400	0.275000
chr13	19283637	19283837	0.445000	chr12	56706800	56707000	0.525000
chr3	32119521	32119721	0.320000	chr12	56711400	56711600	0.415000
chr7	99445333	99445933	0.475000	chr12	56721000	56721600	0.531667
chr3	30078400	30078600	0.310000	chr12	56722200	56722400	0.380000
chr4	171325571	171325771	0.430000	chr12	56724000	56724200	0.495000
chr7	21940144	21940744	0.445000	chr12	56725000	56725600	0.608333
chr10	54295503	54295903	0.465000	chr12	56751200	56751600	0.485000
chr3	1341761	1342361	0.385000	chr12	56752000	56752600	0.610000
chr3	138126076	138126476	0.380000	chr12	56753600	56754000	0.420000
chr2	123898067	123898267	0.305000	chr12	56757600	56757800	0.380000
chr5	152319158	152319358	0.455000	chr12	56759000	56759200	0.480000
chr1	53672908	53673308	0.547500	chr1	25676000	25676400	0.565000
chr5	26338234	26338434	0.520000	chr12	56763200	56763400	0.525000
chr4	17671020	17671220	0.415000	chr12	56766600	56766800	0.475000
chr16	60187678	60187878	0.430000	chr12	56771800	56772000	0.460000
chr9	80368672	80369072	0.360000	chr12	56775600	56776000	0.367500
chr2	164391202	164391402	0.460000	chr12	56782800	56783000	0.465000
chr3	103353702	103354102	0.390000	chr12	56785200	56785600	0.497500
chr16	46822690	46822890	0.395000	chr12	56788600	56788800	0.490000
chrX	110521893	110522093	0.485000	chr12	56795200	56795400	0.495000
chr8	65082886	65083086	0.435000	chr12	56811000	56811200	0.540000
chrX	90649818	90650018	0.420000	chr12	56836600	56836800	0.485000
chr18	51031029	51031229	0.425000	chr12	56837200	56837400	0.485000
chr7	135564557	135564757	0.470000	chr12	56840000	56840200	0.510000
chr14	37178700	37178900	0.420000	chr12	56853600	56853800	0.470000
chr13	97613099	97613499	0.392500	chr12	56878000	56878400	0.425000
chr6	14431728	14432128	0.437500	chr12	56879800	56880200	0.465000
chr3	102978522	102978722	0.330000	chr12	56880800	56881000	0.355000
chr6	164784880	164785080	0.345000	chr12	56899000	56899200	0.395000
chr12	116963916	116964116	0.510000	chr12	56900600	56900800	0.600000
chr1	218493749	218493949	0.370000	chr12	56922200	56922400	0.455000
chr10	123953847	123954247	0.472500	chr1	25692600	25693000	0.500000
chr3	188265492	188265692	0.445000	chr12	56928400	56928600	0.500000
chr4	22000243	22000643	0.367500	chr12	56931400	56931800	0.442500
chr8	130207301	130207501	0.360000	chr12	56933000	56933200	0.555000
chr18	7348621	7349221	0.486667	chr12	56941200	56941800	0.518333
chrX	51692134	51692334	0.470000	chr1	25695200	25695400	0.490000
chrY	9381893	9382093	0.520000	chr12	56966400	56966600	0.560000
chr3	170998947	170999147	0.425000	chr1	25697800	25698000	0.490000
chr5	154408336	154408536	0.440000	chr12	569800	570000	0.700000
chr16	1368071	1368271	0.545000	chr12	56987600	56987800	0.575000
chr2	112059982	112060182	0.460000	chr12	56988400	56988600	0.540000
chr7	5372686	5373086	0.517500	chr12	56990800	56991200	0.520000
chrX	24670929	24671129	0.505000	chr12	56991600	56991800	0.520000
chr14	98384847	98385047	0.405000	chr12	57001600	57001800	0.540000
chr10	86958490	86958690	0.675000	chr12	57006600	57006800	0.710000
chr20	43755650	43755850	0.445000	chr1	25700800	25701000	0.645000
chr18	4751717	4752717	0.378000	chr12	57008200	57009200	0.454000
chr1	14671749	14671949	0.405000	chr12	57011600	57011800	0.415000
chr3	37679797	37679997	0.490000	chr12	57016600	57016800	0.575000
chr19	21594373	21595373	0.477000	chr12	57027200	57028200	0.518000
chr12	111012135	111012335	0.480000	chr12	57031200	57031400	0.520000
chr2	117671614	117671814	0.430000	chr12	57039000	57039200	0.530000
chr19	32620511	32620711	0.505000	chr1	2570400	2570600	0.620000
chr9	78303885	78304085	0.395000	chr1	25704400	25704600	0.520000
chr12	13440228	13440428	0.410000	chr12	57046200	57046400	0.445000
chr14	53719839	53720039	0.445000	chr12	57047600	57047800	0.550000
chr8	31610402	31610602	0.400000	chr12	57056000	57056200	0.455000
chr3	109114825	109115025	0.495000	chr12	570600	570800	0.705000
chrY	50922475	50923075	0.000000	chr12	57064000	57064600	0.346667
chrX	20496620	20496820	0.395000	chr12	57069600	57069800	0.480000
chr20	45465904	45466104	0.450000	chr12	57077200	57077400	0.570000
chr20	5501210	5502210	0.500000	chr12	57078200	57079200	0.573000
chr11	25339663	25339863	0.295000	chr1	25708200	25708400	0.430000
chr9	79131868	79132068	0.480000	chr12	57086000	57086200	0.535000
chr16	70718450	70718650	0.500000	chr12	57086600	57086800	0.575000
chr10	87042384	87042584	0.435000	chr12	57087200	57087400	0.725000
chr2	105746880	105747080	0.535000	chr12	57087800	57088000	0.675000
chr4	55077465	55078065	0.550000	chr12	57088600	57089200	0.741667
chr12	108524891	108525491	0.491667	chr12	57089600	57090200	0.623333
chr15	49036187	49036387	0.480000	chr12	57090600	57090800	0.570000
chr1	206536413	206536613	0.560000	chr12	57093400	57093600	0.685000
chr2	39513605	39514005	0.457500	chr12	57094000	57094400	0.627500
chr21	7588533	7588733	0.465000	chr12	57095600	57095800	0.545000
chr3	44989973	44990173	0.510000	chr12	57096400	57096600	0.580000
chr12	4951847	4952047	0.450000	chr12	57097600	57097800	0.490000
chr17	35653589	35653789	0.525000	chr12	57098800	57099000	0.565000
chr1	4315648	4315848	0.465000	chr12	57100400	57100600	0.500000
chr2	111863560	111864360	0.423750	chr12	57102000	57102800	0.568750
chr18	21230888	21231488	0.438333	chr12	57110200	57110800	0.585000
chr4	3265598	3266198	0.493333	chr12	57111400	57112000	0.591667
chr1	211189666	211189866	0.555000	chr12	57112400	57112600	0.620000
chr12	47970970	47971170	0.580000	chr1	25711600	25711800	0.685000
chr10	94607235	94607435	0.345000	chr12	57117000	57117200	0.520000
chr8	13632858	13633258	0.452500	chr12	57118800	57119200	0.507500
chr3	60252139	60252339	0.395000	chr12	57124400	57124600	0.510000
chr9	61900909	61901909	0.533000	chr12	57126800	57127800	0.544000
chr12	130887751	130887951	0.575000	chr12	57128200	57128400	0.695000
chr1	221710319	221710519	0.395000	chr12	57130000	57130200	0.500000
chr5	159387085	159387285	0.540000	chr12	57139000	57139200	0.610000
chr3	142625682	142625882	0.505000	chr12	57147000	57147200	0.535000
chr8	11050972	11051172	0.495000	chr12	57148800	57149000	0.520000
chr2	68831667	68831867	0.435000	chr12	57152800	57153000	0.580000
chr1	176668753	176668953	0.400000	chr12	57154800	57155000	0.480000
chr2	42949173	42949373	0.480000	chr12	57156800	57157000	0.660000
chr7	8654048	8654248	0.325000	chr12	57158000	57158200	0.445000
chr2	220814283	220814483	0.415000	chr12	57162600	57162800	0.490000
chrY	1893262	1893662	0.522500	chr12	57165800	57166200	0.625000
chr17	5201446	5201646	0.510000	chr12	57167200	57167400	0.580000
chr6	147434376	147434576	0.410000	chr12	57168200	57168400	0.560000
chr2	141204660	141204860	0.470000	chr12	57171000	57171200	0.565000
chr9	133648585	133648785	0.590000	chr12	57173000	57173200	0.640000
chr16	86967567	86967767	0.520000	chr12	57174800	57175000	0.580000
chr22	43123533	43123733	0.525000	chr12	57176000	57176200	0.645000
chr6	11979769	11979969	0.435000	chr12	57177000	57177200	0.600000
chr15	41992116	41992316	0.595000	chr12	57178400	57178600	0.610000
chr10	78292775	78293175	0.555000	chr12	57183000	57183400	0.560000
chr3	96941994	96942594	0.573333	chr12	57195600	57196200	0.651667
chr5	121006385	121006585	0.470000	chr12	57211000	57211200	0.585000
chr12	55436716	55436916	0.425000	chr12	57213400	57213600	0.640000
chr13	16378333	16378533	0.410000	chr12	57214400	57214600	0.620000
chr19	39608398	39608598	0.410000	chr12	57215800	57216000	0.570000
chr1	41702049	41702249	0.460000	chr12	57216400	57216600	0.760000
chr2	86634111	86634511	0.495000	chr12	57217000	57217400	0.697500
chr6	139970041	139970241	0.390000	chr12	57217800	57218000	0.590000
chr9	100697387	100697587	0.315000	chr12	5722000	5722200	0.350000
chr20	36342976	36343776	0.547500	chr12	57223000	57223800	0.561250
chrX	1298220	1298820	0.581667	chr12	57225000	57225600	0.680000
chr13	35727773	35727973	0.475000	chr12	57227000	57227200	0.665000
chr19	45241276	45243076	0.511667	chr12	57229200	57231000	0.556667
chrX	53803385	53804785	0.437857	chr12	57234200	57235600	0.585714
chr19	3733155	3733355	0.535000	chr12	57236000	57236200	0.570000
chr22	47587265	47587665	0.525000	chr12	57237000	57237400	0.582500
chr9	7306972	7307172	0.500000	chr12	5723800	5724000	0.560000
chr6	32818309	32818509	0.415000	chr12	57238400	57238600	0.685000
chr17	4952623	4953223	0.571667	chr12	57239200	57239800	0.636667
chr1	116477133	116478133	0.490000	chr12	57240200	57241200	0.633000
chr12	68755540	68755740	0.470000	chr12	57241600	57241800	0.650000
chr5	170378433	170378633	0.515000	chr12	57242800	57243000	0.580000
chr8	28322453	28322653	0.485000	chr12	57243800	57244000	0.560000
chr2	45692245	45692645	0.467500	chr12	57245200	57245600	0.525000
chr11	131988723	131988923	0.385000	chr12	57249000	57249200	0.470000
chr20	43895879	43896079	0.470000	chr12	57259400	57259600	0.495000
chrX	44021523	44021723	0.450000	chr12	572600	572800	0.490000
chr9	25891140	25891340	0.300000	chr12	57263800	57264000	0.380000
chr11	118187260	118187660	0.472500	chr12	57271000	57271400	0.487500
chr3	55264522	55264722	0.450000	chr12	57272800	57273000	0.495000
chr12	121922315	121922515	0.530000	chr1	25727800	25728000	0.545000
chr19	44239260	44239460	0.410000	chr12	57280200	57280400	0.475000
chr19	13533249	13533449	0.395000	chr12	57307800	57308000	0.475000
chr2	29392424	29392624	0.480000	chr1	25730800	25731000	0.550000
chr8	30758133	30758333	0.410000	chr12	57312400	57312600	0.480000
chr1	49406152	49406552	0.280000	chr12	57331000	57331400	0.390000
chr15	95577064	95577264	0.405000	chr12	57340200	57340400	0.455000
chr12	8566508	8566708	0.485000	chr12	57342400	57342600	0.545000
chr15	30379991	30380191	0.385000	chr1	2573600	2573800	0.350000
chr14	71541503	71541703	0.480000	chr12	57370200	57370400	0.520000
chr11	26696513	26696713	0.355000	chr12	57377200	57377400	0.410000
chr6	147723001	147723801	0.458750	chr12	57430400	57431200	0.745000
chr8	6071279	6072079	0.471250	chr12	57434800	57435600	0.573750
chr15	22948445	22948645	0.405000	chr12	57442000	57442200	0.465000
chr20	17010578	17010978	0.410000	chr12	57444800	57445200	0.442500
chr1	245968820	245969020	0.485000	chr12	57452400	57452600	0.575000
chr13	98471347	98471547	0.445000	chr12	57453000	57453200	0.575000
chr14	75161717	75161917	0.435000	chr12	5745400	5745600	0.545000
chr4	119030759	119032559	0.481667	chr12	57454600	57456400	0.588889
chr3	95457989	95458189	0.370000	chr12	57457800	57458000	0.390000
chr5	158623721	158624321	0.421667	chr12	57459200	57459800	0.583333
chr10	26407047	26407247	0.415000	chr12	57460600	57460800	0.620000
chr15	100107801	100108001	0.515000	chr12	57461600	57461800	0.740000
chr20	36077523	36078123	0.478333	chr12	57462400	57463000	0.566667
chr15	87404510	87404710	0.435000	chr12	57469400	57469600	0.595000
chr17	39142028	39142228	0.505000	chr12	57476400	57476600	0.565000
chr18	65698319	65698519	0.485000	chr12	57477200	57477400	0.515000
chr8	68643366	68643566	0.390000	chr12	57478000	57478200	0.535000
chr1	201818517	201818717	0.365000	chr12	57479800	57480000	0.410000
chr9	131595124	131595524	0.520000	chr12	57487800	57488200	0.577500
chr8	44119430	44119630	0.410000	chr12	57488800	57489000	0.445000
chr5	15472862	15473062	0.350000	chr12	57491600	57491800	0.380000
chr20	42969843	42970043	0.390000	chr12	57494600	57494800	0.495000
chr5	36796557	36797757	0.443333	chr12	57497400	57498600	0.506667
chr3	178823322	178823522	0.420000	chr12	57507000	57507200	0.485000
chr11	111856960	111857160	0.505000	chr12	57512800	57513000	0.545000
chr16	65211313	65211513	0.380000	chr12	57513600	57513800	0.400000
chr19	46537637	46539237	0.454375	chr12	57515600	57517200	0.466875
chr15	59901622	59902422	0.360000	chr12	57518000	57518800	0.461250
chr18	3491738	3492138	0.445000	chr12	575200	575600	0.602500
chr8	21532654	21533254	0.475000	chr12	57520400	57521000	0.655000
chr19	45549162	45549362	0.520000	chr12	57521600	57521800	0.540000
chr2	123722971	123723571	0.361667	chr12	57522200	57522800	0.676667
chr2	126693851	126694451	0.513333	chr12	57523200	57523800	0.553333
chr1	46195512	46195712	0.440000	chr12	57524200	57524400	0.570000
chr11	130150640	130150840	0.465000	chr12	57524800	57525000	0.550000
chr4	178711911	178712111	0.445000	chr12	57526600	57526800	0.675000
chr7	5416278	5416478	0.565000	chr12	57527800	57528000	0.610000
chr11	9141647	9141847	0.420000	chr12	57530200	57530400	0.430000
chr7	43958570	43958770	0.510000	chr12	57538200	57538400	0.550000
chr6	119044878	119045078	0.375000	chr12	57539400	57539600	0.515000
chr1	180348214	180348414	0.410000	chr12	57540000	57540200	0.470000
chr2	169009432	169009632	0.470000	chr12	57546600	57546800	0.560000
chr10	26773280	26773480	0.530000	chr12	57547200	57547400	0.580000
chr5	24772170	24772370	0.415000	chr12	57548800	57549000	0.500000
chr2	126774247	126774647	0.492500	chr12	57549800	57550200	0.712500
chr17	72421091	72421291	0.545000	chr1	25755000	25755200	0.655000
chr16	8695688	8696088	0.452500	chr12	57552200	57552600	0.490000
chr5	173017054	173017254	0.420000	chr12	57553000	57553200	0.520000
chr3	74128069	74128269	0.450000	chr12	57553800	57554000	0.500000
chr7	13463444	13463644	0.395000	chr12	57555000	57555200	0.480000
chr14	81431112	81431312	0.435000	chr12	57561200	57561400	0.460000
chr12	115471331	115471531	0.395000	chr12	57563400	57563600	0.425000
chr13	34393046	34393246	0.515000	chr12	57583400	57583600	0.545000
chr10	99195039	99195239	0.325000	chr12	57584800	57585000	0.470000
chr8	36065018	36065618	0.443333	chr12	57591000	57591600	0.696667
chr12	13475509	13475909	0.537500	chr1	2576000	2576400	0.582500
chr4	57053872	57054072	0.455000	chr12	57605600	57605800	0.540000
chr6	53580372	53580972	0.421667	chr1	25760800	25761400	0.446667
chr18	51561010	51561610	0.425000	chr12	57609200	57609800	0.558333
chr9	108401460	108401660	0.460000	chr12	57610600	57610800	0.520000
chr1	22408588	22409188	0.533333	chr12	57611200	57611800	0.736667
chr12	121856219	121856419	0.580000	chr12	57613200	57613400	0.600000
chr10	90659059	90659259	0.425000	chr12	57614800	57615000	0.545000
chr22	30642981	30643181	0.545000	chr12	57619600	57619800	0.690000
chr17	800723	800923	0.580000	chr12	576200	576400	0.710000
chr1	247186333	247186533	0.585000	chr12	57620800	57621000	0.650000
chr14	92255355	92255755	0.477500	chr12	57621800	57622200	0.637500
chr20	63501633	63501833	0.625000	chr12	57627600	57627800	0.700000
chr3	185327951	185328951	0.435000	chr12	57632400	57633400	0.694000
chr1	3191820	3192020	0.545000	chr1	25763600	25763800	0.615000
chr1	204924254	204924854	0.488333	chr1	25765600	25766200	0.508333
chr13	52466210	52466410	0.300000	chr12	57661400	57661600	0.405000
chr6	12512927	12513327	0.405000	chr1	25766600	25767000	0.602500
chr21	38010410	38010810	0.475000	chr12	57693800	57694200	0.512500
chr15	99018401	99018601	0.560000	chr1	25770200	25770400	0.585000
chr17	42942485	42942685	0.525000	chr1	25771400	25771600	0.635000
chrY	18074737	18074937	0.430000	chr12	57726600	57726800	0.765000
chr3	69044911	69045911	0.448000	chr12	57736000	57737000	0.605000
chr13	108219715	108219915	0.440000	chr12	57741200	57741400	0.545000
chr8	28473920	28474120	0.400000	chr12	57742200	57742400	0.565000
chrX	8684885	8685285	0.442500	chr12	57744800	57745200	0.550000
chr5	139982577	139982777	0.500000	chr12	57745600	57745800	0.555000
chr8	126433179	126433379	0.445000	chr12	57746600	57746800	0.465000
chr1	16326446	16326646	0.505000	chr1	25775000	25775200	0.540000
chr12	46775860	46776060	0.355000	chr12	57751600	57751800	0.525000
chr1	3396189	3396789	0.573333	chr12	57752200	57752800	0.663333
chr8	89611117	89611317	0.320000	chr12	57753800	57754000	0.465000
chr2	159019603	159020203	0.416667	chr12	57754400	57755000	0.563333
chr17	30747922	30748322	0.432500	chr12	57755400	57755800	0.787500
chr2	77260632	77260832	0.370000	chr1	25775600	25775800	0.530000
chr6	63899226	63899426	0.415000	chr12	57756200	57756400	0.500000
chr5	97892501	97892901	0.412500	chr12	57756800	57757200	0.597500
chr14	24201781	24201981	0.480000	chr12	57759400	57759600	0.495000
chr1	21301260	21302060	0.533750	chr12	57764800	57765600	0.663750
chr18	75550025	75550225	0.535000	chr12	57766000	57766200	0.715000
chr19	2788722	2788922	0.565000	chr12	57766600	57766800	0.575000
chr17	74355928	74356528	0.568333	chr12	57772000	57772600	0.630000
chr5	34437538	34438138	0.425000	chr12	57775600	57776200	0.470000
chr14	32239317	32239717	0.420000	chr12	57779800	57780200	0.497500
chr3	56260685	56260885	0.495000	chr1	2577800	2578000	0.630000
chr3	170588952	170589152	0.390000	chr12	57781400	57781600	0.460000
chr19	34663759	34664359	0.590000	chr12	57782600	57783200	0.610000
chr6	128076359	128076559	0.405000	chr12	57794000	57794200	0.430000
chr11	97519862	97520062	0.390000	chr12	57798000	57798200	0.415000
chr14	47840586	47840786	0.465000	chr12	57803400	57803600	0.520000
chrX	118556061	118556261	0.530000	chr1	25780600	25780800	0.550000
chr3	32237089	32237289	0.480000	chr12	57810600	57810800	0.510000
chr7	121683156	121683356	0.505000	chr12	57815200	57815400	0.555000
chr10	45914125	45914325	0.430000	chr12	57816800	57817000	0.570000
chr3	125217783	125218383	0.440000	chr1	25782600	25783200	0.565000
chr2	29965472	29965672	0.405000	chr12	57831400	57831600	0.455000
chr1	172662792	172662992	0.510000	chr12	57835600	57835800	0.540000
chr9	7055152	7055552	0.407500	chr12	57836800	57837200	0.525000
chrX	13925616	13926016	0.462500	chr12	57838200	57838600	0.530000
chr4	97204754	97204954	0.455000	chr12	57839000	57839200	0.550000
chr9	34634753	34635153	0.527500	chr1	2578400	2578800	0.610000
chr9	88302032	88302232	0.470000	chr12	57840800	57841000	0.475000
chr11	77275573	77275773	0.520000	chr12	57842600	57842800	0.570000
chr8	133084545	133085145	0.501667	chr12	57844600	57845200	0.601667
chr19	52939050	52940650	0.435000	chr12	57845600	57847200	0.701250
chr8	122832262	122832662	0.515000	chr1	25784600	25785000	0.535000
chr6	31460375	31460575	0.450000	chr12	57851200	57851400	0.535000
chr9	94345737	94345937	0.480000	chr12	57861800	57862000	0.485000
chr11	133941429	133942029	0.518333	chr12	57865000	57865600	0.676667
chr1	213396854	213397054	0.470000	chr12	57874200	57874400	0.495000
chrX	1382349	1382749	0.560000	chr12	57889600	57890000	0.582500
chr13	53285436	53285636	0.465000	chr12	57892400	57892600	0.595000
chr7	54864294	54864494	0.415000	chr12	57894000	57894200	0.465000
chr17	32136626	32136826	0.440000	chr12	57896200	57896400	0.540000
chr11	104238745	104239745	0.418000	chr12	57898600	57899600	0.472000
chrY	1320793	1321193	0.502500	chr12	57905400	57905800	0.507500
chr3	161193940	161194140	0.395000	chr12	57935000	57935200	0.405000
chr1	20324615	20324815	0.505000	chr12	57936000	57936200	0.530000
chr17	49074291	49074491	0.410000	chr12	57936600	57936800	0.425000
chr4	183138597	183138797	0.405000	chr12	57937200	57937400	0.430000
chr18	49316813	49317013	0.390000	chr12	57939400	57939600	0.420000
chr11	94022534	94023534	0.397000	chr12	57940800	57941800	0.609000
chr17	45194951	45195151	0.520000	chr12	57942400	57942600	0.555000
chrX	145214570	145214770	0.450000	chr12	57943800	57944000	0.485000
chr2	35420389	35420989	0.420000	chr12	57944400	57945000	0.458333
chr8	130815498	130816098	0.380000	chr1	25796600	25797200	0.531667
chr3	13631584	13631784	0.550000	chr12	5796600	5796800	0.625000
chr1	226714277	226714677	0.437500	chr1	25798000	25798400	0.590000
chr1	20017178	20017378	0.490000	chr1	25800200	25800400	0.870000
chr13	94243740	94243940	0.420000	chr1	25803000	25803200	0.495000
chr2	106880293	106880493	0.435000	chr12	58046400	58046600	0.445000
chr19	2791875	2792475	0.586667	chr1	25809600	25810200	0.645000
chr8	8015079	8015279	0.625000	chr1	25811000	25811200	0.640000
chr1	84719080	84719280	0.490000	chr1	25814200	25814400	0.620000
chr14	16410813	16411013	0.390000	chr12	58148600	58148800	0.450000
chr3	5485348	5485548	0.425000	chr1	2581800	2582000	0.455000
chr4	28325293	28325493	0.295000	chr1	25818200	25818400	0.445000
chr2	171045209	171045609	0.432500	chr1	25819000	25819400	0.510000
chr6	39064015	39064215	0.490000	chr1	25819800	25820000	0.750000
chr4	52882619	52882819	0.450000	chr12	58203400	58203600	0.465000
chr16	24908034	24908434	0.540000	chr1	25820600	25821000	0.610000
chr15	59348864	59349064	0.485000	chr1	25821400	25821600	0.560000
chr17	5579601	5580201	0.468333	chr1	25823000	25823600	0.548333
chr1	242143441	242143641	0.395000	chr12	5830200	5830400	0.485000
chr7	87446004	87446204	0.395000	chr1	25831800	25832000	0.410000
chr10	75866621	75867221	0.438333	chr1	25832400	25833000	0.483333
chr4	37122676	37122876	0.330000	chr12	58342000	58342200	0.355000
chr6	136251529	136251729	0.415000	chr12	58384400	58384600	0.370000
chr11	56238527	56238727	0.315000	chr12	58385200	58385400	0.300000
chr5	157716642	157717042	0.432500	chr1	2584000	2584400	0.532500
chr20	18644483	18644883	0.412500	chr12	58412400	58412800	0.417500
chr7	29976737	29976937	0.495000	chr12	58419200	58419400	0.550000
chr1	229900190	229900390	0.410000	chr12	58426000	58426200	0.475000
chr15	18876236	18876436	0.390000	chr12	58443600	58443800	0.425000
chr22	11962304	11962504	0.395000	chr12	58451200	58451400	0.435000
chrX	125164133	125164333	0.375000	chr12	58489600	58489800	0.450000
chr10	109332108	109332708	0.465000	chr1	2585400	2586000	0.641667
chr5	143020173	143020373	0.505000	chr12	58540600	58540800	0.540000
chr20	28475625	28476225	0.390000	chr1	25854400	25855000	0.398333
chr2	209166668	209167068	0.397500	chr12	58575200	58575600	0.405000
chr8	144931325	144931525	0.475000	chr1	25858600	25858800	0.480000
chr7	158609642	158610642	0.508000	chr1	25859400	25860400	0.522000
chr3	125869077	125869277	0.470000	chr1	25861400	25861600	0.550000
chr9	60920415	60920615	0.435000	chr1	25862000	25862200	0.460000
chr17	45853652	45854052	0.525000	chr1	2586400	2586800	0.737500
chr16	47252580	47252780	0.450000	chr12	58652000	58652200	0.470000
chr4	125751264	125751464	0.480000	chr1	25870400	25870600	0.550000
chr12	25975158	25975358	0.480000	chr1	25871400	25871600	0.575000
chr12	7765933	7766133	0.440000	chr1	2587200	2587400	0.705000
chr12	95313367	95313967	0.435000	chr1	25872800	25873400	0.466667
chr3	11129834	11130234	0.460000	chr1	25875400	25875800	0.772500
chr12	119124773	119125173	0.462500	chr12	587800	588200	0.502500
chr11	129196604	129196804	0.390000	chr1	25879800	25880000	0.585000
chr18	5240600	5240800	0.415000	chr12	58804800	58805000	0.440000
chr22	46914182	46914382	0.525000	chr12	5883000	5883200	0.570000
chr2	49542680	49543080	0.445000	chr12	58877200	58877600	0.477500
chr3	16518481	16518681	0.505000	chr1	25889600	25889800	0.525000
chr10	102446202	102446402	0.390000	chr12	58919600	58919800	0.590000
chr5	107319626	107319826	0.475000	chr12	58920400	58920600	0.620000
chr1	162915080	162915480	0.367500	chr12	58925200	58925600	0.372500
chr8	117655215	117655415	0.465000	chr1	25892600	25892800	0.600000
chr6	44325673	44325873	0.460000	chr1	25895400	25895600	0.550000
chr3	38884210	38884410	0.425000	chr1	25896800	25897000	0.495000
chr5	74846624	74846824	0.485000	chr1	25898400	25898600	0.505000
chr14	45209232	45209632	0.422500	chr12	590200	590600	0.572500
chr10	12080496	12082096	0.490625	chr1	25905000	25906600	0.641250
chr4	105645689	105645889	0.450000	chr12	59079000	59079200	0.485000
chr21	18231533	18231733	0.395000	chr12	5908000	5908200	0.555000
chr8	23569144	23570544	0.450714	chr12	591000	592400	0.518571
chr2	140039137	140039337	0.365000	chr12	59113800	59114000	0.435000
chr7	109404534	109404734	0.305000	chr12	59150200	59150400	0.330000
chr8	22666389	22666589	0.510000	chr12	59185400	59185600	0.525000
chr2	234120522	234121522	0.467000	chr1	25922600	25923600	0.614000
chr2	190060791	190060991	0.435000	chr12	59298400	59298600	0.490000
chr2	62004256	62004456	0.490000	chr1	25931600	25931800	0.505000
chr22	19465701	19466501	0.450000	chr1	25933400	25934200	0.483750
chr3	102058722	102058922	0.435000	chr12	59358000	59358200	0.530000
chrY	25388383	25388583	0.365000	chr12	594000	594200	0.375000
chr7	114103821	114104021	0.290000	chr12	59403400	59403600	0.400000
chr10	17054219	17054419	0.445000	chr12	59472400	59472600	0.470000
chr9	42740058	42740258	0.440000	chr12	59474400	59474600	0.485000
chr13	3965783	3965983	0.000000	chr12	59484600	59484800	0.305000
chr4	161663219	161663419	0.415000	chr1	25948600	25948800	0.465000
chr20	16369568	16369768	0.370000	chr12	59492000	59492200	0.385000
chr10	33010719	33010919	0.395000	chr12	59569800	59570000	0.410000
chr21	4540921	4541121	0.000000	chr12	59578400	59578600	0.370000
chr10	8101682	8103682	0.533000	chr12	59595800	59597800	0.575000
chrX	110969744	110970144	0.282500	chr12	59600200	59600600	0.352500
chr4	79854160	79854560	0.407500	chr12	59613000	59613400	0.445000
chr3	76000565	76000965	0.382500	chr12	59615800	59616200	0.435000
chr22	20774192	20774392	0.325000	chr12	59620400	59620600	0.375000
chr5	139267196	139267396	0.350000	chr12	59625200	59625400	0.365000
chr7	133289137	133289537	0.335000	chr12	59650800	59651200	0.360000
chr11	61713480	61713680	0.560000	chr12	5966000	5966200	0.605000
chr3	169252239	169252439	0.310000	chr12	59675600	59675800	0.290000
chr5	24103832	24104232	0.265000	chr12	59698600	59699000	0.317500
chr17	53123364	53123764	0.332500	chr12	59699600	59700000	0.345000
chr4	43272863	43273063	0.415000	chr1	25971400	25971600	0.430000
chr3	120894333	120894733	0.402500	chr12	59736800	59737200	0.457500
chr3	171133493	171133693	0.465000	chr1	2597600	2597800	0.615000
chr5	36346993	36347193	0.340000	chr12	59780800	59781000	0.445000
chr7	120830586	120830786	0.315000	chr12	59787800	59788000	0.365000
chr5	106490286	106490486	0.405000	chr1	25979400	25979600	0.500000
chr7	71965347	71965547	0.365000	chr12	598000	598200	0.440000
chr10	67180083	67180283	0.365000	chr12	59808400	59808600	0.380000
chr2	98820589	98820789	0.380000	chr12	59833600	59833800	0.420000
chrX	29519275	29519675	0.387500	chr12	59839600	59840000	0.375000
chr12	102616476	102616676	0.435000	chr12	59858600	59858800	0.485000
chr9	111287494	111287894	0.422500	chr12	5988600	5989000	0.517500
chr2	231194478	231195078	0.475000	chr1	25990800	25991400	0.490000
chr5	104197194	104197594	0.340000	chr1	25993400	25993800	0.432500
chr10	83034586	83034786	0.390000	chr1	25997200	25997400	0.435000
chr2	235664543	235664943	0.450000	chr1	25998000	25998400	0.555000
chr7	65058233	65058433	0.270000	chr1	26004600	26004800	0.320000
chr7	151047258	151047658	0.540000	chr1	26006000	26006400	0.570000
chr9	102201219	102201619	0.340000	chr12	60078000	60078400	0.357500
chr8	90657475	90657675	0.430000	chr1	26010200	26010400	0.465000
chr11	56577425	56577625	0.460000	chr1	26011000	26011200	0.505000
chr7	84396848	84397048	0.280000	chr12	60144600	60144800	0.355000
chr14	27827967	27828167	0.355000	chr12	60148200	60148400	0.380000
chrX	6396718	6396918	0.460000	chr1	26015400	26015600	0.510000
chr9	14096603	14096803	0.440000	chr12	6015400	6015600	0.515000
chr4	69596582	69596782	0.520000	chr1	26016800	26017000	0.545000
chrX	112340607	112340807	0.435000	chr12	60209600	60209800	0.440000
chr8	51803392	51803592	0.475000	chr1	26021600	26021800	0.560000
chr8	97076213	97076413	0.410000	chr12	60257200	60257400	0.445000
chr16	33413964	33414164	0.000000	chr12	60266600	60266800	0.345000
chr2	129823943	129824143	0.425000	chr1	26027800	26028000	0.525000
chr19	39497226	39497426	0.465000	chr1	26028400	26028600	0.640000
chr6	166604910	166605310	0.455000	chr1	26029800	26030200	0.470000
chr10	21213206	21213406	0.430000	chr1	26032800	26033000	0.505000
chr2	80622030	80622230	0.365000	chr12	60346200	60346400	0.375000
chr3	183797207	183797407	0.490000	chr1	26035400	26035600	0.715000
chr1	204304668	204304868	0.430000	chr1	26036000	26036200	0.675000
chr2	27153148	27153348	0.575000	chr1	26036600	26036800	0.615000
chr3	124962019	124962219	0.500000	chr12	6038200	6038400	0.545000
chr11	41855076	41855276	0.385000	chr12	6040000	6040200	0.535000
chr18	41636946	41637146	0.400000	chr1	26043800	26044000	0.510000
chr6	33796993	33797793	0.547500	chr1	26045400	26046200	0.715000
chr11	10499482	10499682	0.475000	chr12	604800	605000	0.490000
chr22	38465196	38465396	0.480000	chr1	26054000	26054200	0.630000
chr10	45754115	45754315	0.535000	chr1	26060000	26060200	0.585000
chr12	33802728	33802928	0.525000	chr1	26060800	26061000	0.615000
chr2	210498641	210498841	0.520000	chr12	6063200	6063400	0.605000
chr9	120843760	120843960	0.545000	chr1	26067000	26067200	0.615000
chr6	55610130	55610530	0.380000	chr12	60685000	60685400	0.480000
chr12	107684265	107684465	0.440000	chr12	60689200	60689400	0.515000
chr20	19456284	19456484	0.475000	chr12	6069400	6069600	0.535000
chr2	124676375	124676775	0.422500	chr1	26070400	26070800	0.465000
chrX	107660953	107661153	0.450000	chr12	6071600	6071800	0.555000
chr6	39026460	39026660	0.455000	chr12	6074600	6074800	0.490000
chr9	37839031	37839231	0.495000	chr12	6075200	6075400	0.645000
chr18	504016	504216	0.445000	chr1	26077400	26077600	0.465000
chr3	159161813	159162213	0.407500	chr1	26078600	26079000	0.465000
chr8	75226094	75226294	0.435000	chr1	26081600	26081800	0.555000
chr11	5506712	5506912	0.395000	chr12	60930200	60930400	0.355000
chr20	33450582	33450782	0.500000	chr12	6093400	6093600	0.555000
chr6	16661746	16661946	0.500000	chr12	60936000	60936200	0.505000
chr17	28952960	28953160	0.460000	chr1	26094400	26094600	0.500000
chr3	66836358	66836558	0.260000	chr12	60968000	60968200	0.365000
chr1	94977543	94977743	0.405000	chr1	26097800	26098000	0.415000
chr11	50064220	50064420	0.410000	chr12	609800	610000	0.490000
chr8	132121424	132121624	0.490000	chr1	26103800	26104000	0.520000
chr8	49359646	49359846	0.300000	chr12	6104200	6104400	0.320000
chr8	90261271	90261471	0.450000	chr1	26105000	26105200	0.465000
chr13	109561729	109562729	0.418000	chr12	610600	611600	0.464000
chr3	45852474	45852674	0.355000	chr12	6106400	6106600	0.370000
chr3	107907988	107908188	0.415000	chr1	26111000	26111200	0.765000
chr7	74890797	74891597	0.510000	chr1	26111600	26112400	0.712500
chr3	56056987	56057587	0.353333	chr1	26113400	26114000	0.395000
chr16	90052738	90052938	0.600000	chr1	2611400	2611600	0.660000
chr1	95514048	95514248	0.430000	chr1	26119000	26119200	0.475000
chr10	85122021	85122221	0.375000	chr1	26122400	26122600	0.380000
chr5	147048777	147049177	0.367500	chr1	26123400	26123800	0.365000
chr10	110670336	110670536	0.450000	chr12	6124600	6124800	0.480000
chr14	50455415	50455615	0.360000	chr1	26126400	26126600	0.390000
chr10	35118573	35119373	0.410000	chr1	26127400	26128200	0.443750
chr15	24467674	24468074	0.440000	chr1	26128600	26129000	0.472500
chr2	235909439	235909639	0.425000	chr1	26132600	26132800	0.445000
chr21	45518198	45518798	0.351667	chr1	26138800	26139400	0.416667
chr3	16812030	16812230	0.455000	chr12	6139000	6139200	0.480000
chr11	12926457	12926857	0.432500	chr12	6141000	6141400	0.450000
chr7	62770859	62771059	0.365000	chr12	614400	614600	0.595000
chr1	39229832	39230032	0.535000	chr1	26145200	26145400	0.560000
chr1	18100476	18100676	0.395000	chr12	6145600	6145800	0.430000
chr15	50634807	50635007	0.220000	chr1	26152600	26152800	0.335000
chr17	10988859	10989059	0.570000	chr1	26156800	26157000	0.615000
chr5	135706977	135707177	0.600000	chr1	26160600	26160800	0.610000
chr17	3679289	3679489	0.625000	chr1	26161800	26162000	0.795000
chr16	73132145	73132545	0.490000	chr1	26164200	26164600	0.755000
chr17	48465161	48465361	0.505000	chr12	6168000	6168200	0.545000
chr6	85344668	85344868	0.425000	chr12	6168800	6169000	0.475000
chr1	38610323	38610523	0.475000	chr12	6169600	6169800	0.495000
chr17	82846334	82846534	0.630000	chr1	26169800	26170000	0.730000
chr9	113516870	113517070	0.485000	chr1	26171000	26171200	0.575000
chr14	19895804	19896004	0.465000	chr12	6171400	6171600	0.485000
chr3	30749414	30749814	0.415000	chr12	617400	617800	0.580000
chr6	13331796	13331996	0.350000	chr1	26174400	26174600	0.365000
chr6	18180549	18180749	0.510000	chr1	26178200	26178400	0.530000
chr3	15481501	15481701	0.420000	chr12	61797400	61797600	0.430000
chr9	38769755	38769955	0.555000	chr1	26180800	26181000	0.565000
chr9	76440360	76440560	0.480000	chr12	6182400	6182600	0.640000
chr15	83287805	83288005	0.375000	chr12	6183800	6184000	0.405000
chr13	71046391	71046591	0.340000	chr12	61869800	61870000	0.395000
chrX	87162607	87162807	0.355000	chr12	61871000	61871200	0.375000
chrX	19337240	19337440	0.450000	chr1	26189800	26190000	0.480000
chr10	89932883	89933083	0.400000	chr1	26190600	26190800	0.605000
chr19	1666360	1666560	0.530000	chr12	61907200	61907400	0.545000
chr8	48078627	48078827	0.490000	chr12	61915600	61915800	0.505000
chr8	65170901	65171101	0.405000	chr12	6192800	6193000	0.565000
chr1	234497134	234497334	0.375000	chr12	61940000	61940200	0.380000
chr6	159530064	159530264	0.475000	chr12	6194000	6194200	0.550000
chr14	39508368	39508768	0.515000	chr12	6195600	6196000	0.555000
chr3	130183516	130183716	0.465000	chr12	619600	619800	0.480000
chr4	28839307	28839507	0.350000	chr12	61991800	61992000	0.410000
chr4	137203628	137203828	0.440000	chr12	61993800	61994000	0.455000
chr2	217674015	217674215	0.350000	chr12	62003800	62004000	0.325000
chr2	110559461	110559661	0.345000	chr12	62006200	62006400	0.370000
chr2	102220708	102221308	0.483333	chr1	26201000	26201600	0.600000
chr5	82227175	82227375	0.380000	chr12	62011400	62011600	0.445000
chr9	77279744	77280144	0.365000	chr12	62016000	62016400	0.350000
chr16	82716633	82716833	0.430000	chr1	26202000	26202200	0.520000
chr3	71231987	71232187	0.400000	chr12	62035600	62035800	0.485000
chr7	73137305	73137505	0.545000	chr1	26204000	26204200	0.550000
chr14	84055448	84055648	0.440000	chr12	6205400	6205600	0.555000
chr13	85959779	85959979	0.295000	chr12	62065400	62065600	0.350000
chr5	164063391	164063591	0.270000	chr12	62076000	62076200	0.335000
chr9	59645516	59645916	0.000000	chr12	62103800	62104200	0.335000
chr18	75912058	75912258	0.355000	chr12	62106800	62107000	0.400000
chr9	122507270	122507470	0.420000	chr12	62123800	62124000	0.430000
chr1	216807522	216807722	0.385000	chr12	62128800	62129000	0.305000
chr4	177611276	177611476	0.365000	chr12	62129400	62129600	0.395000
chr12	66883320	66883520	0.385000	chr12	62131000	62131200	0.410000
chr3	119988971	119989171	0.370000	chr12	62136600	62136800	0.375000
chr3	127384606	127384806	0.380000	chr12	62146400	62146600	0.460000
chr11	88822991	88823191	0.290000	chr12	62159000	62159200	0.340000
chrX	95973300	95973700	0.455000	chr1	26219000	26219400	0.587500
chr7	148930588	148932388	0.461667	chr12	62191200	62193000	0.572222
chr1	90340070	90340270	0.400000	chr12	62203000	62203200	0.470000
chr13	35511991	35512191	0.335000	chr12	62210400	62210600	0.370000
chr6	132468038	132468238	0.390000	chr12	62211600	62211800	0.400000
chr22	9102531	9102731	0.000000	chr12	62215600	62215800	0.300000
chr20	33799170	33799370	0.420000	chr12	62230800	62231000	0.450000
chr5	57822885	57823285	0.402500	chr12	62232200	62232600	0.450000
chr16	5859254	5859454	0.390000	chr12	62234000	62234200	0.470000
chrY	21189044	21189244	0.330000	chr12	622400	622600	0.360000
chr12	105083679	105083879	0.560000	chr12	6224600	6224800	0.665000
chr8	116962447	116962647	0.375000	chr12	62248200	62248400	0.465000
chr1	190273778	190273978	0.310000	chr12	62248800	62249000	0.420000
chr9	93550820	93551420	0.305000	chr12	62249600	62250200	0.400000
chr4	90009434	90009634	0.375000	chr12	62250800	62251000	0.445000
chr11	25582615	25582815	0.400000	chr12	62251400	62251600	0.425000
chr17	36859912	36860312	0.635000	chr1	26225200	26225600	0.660000
chr1	177970416	177970816	0.377500	chr12	62256800	62257200	0.407500
chr17	435920	436120	0.310000	chr12	62258200	62258400	0.340000
chr1	38724752	38726152	0.429286	chr12	62259000	62260400	0.499286
chr2	47476914	47477714	0.358750	chr12	62260800	62261600	0.407500
chr12	26485108	26485908	0.341250	chr12	62262000	62262800	0.396250
chr2	32730653	32730853	0.545000	chr12	6226200	6226400	0.550000
chr4	120778975	120779375	0.255000	chr12	62263200	62263600	0.325000
chr9	71353960	71354160	0.430000	chr12	62264000	62264200	0.555000
chr6	102443158	102444158	0.277000	chr12	62264800	62265800	0.360000
chr8	15544445	15544645	0.290000	chr12	62266200	62266400	0.345000
chr15	36343186	36343386	0.360000	chr12	62267600	62267800	0.415000
chr9	107892218	107892418	0.265000	chr12	62268200	62268400	0.360000
chr1	58208881	58209681	0.375000	chr12	62268800	62269600	0.352500
chr9	25411067	25411267	0.315000	chr12	62271000	62271200	0.385000
chr12	65449990	65452190	0.362727	chr12	62273000	62275200	0.363182
chr2	117439241	117439641	0.387500	chr12	62275600	62276000	0.417500
chr13	38057276	38057476	0.335000	chr12	62277200	62277400	0.350000
chr4	159153916	159154516	0.330000	chr12	62278000	62278600	0.348333
chr4	164616181	164616381	0.435000	chr12	62280400	62280600	0.440000
chr13	104969185	104969385	0.360000	chr12	62282600	62282800	0.410000
chr6	90842099	90842299	0.360000	chr12	62287000	62287200	0.410000
chr9	3328561	3328761	0.285000	chr12	62288400	62288600	0.355000
chr12	52100763	52100963	0.305000	chr12	62290400	62290600	0.355000
chr1	118379666	118379866	0.375000	chr12	62291000	62291200	0.405000
chr4	182212305	182212505	0.505000	chr12	62292200	62292400	0.510000
chr19	10276962	10277362	0.445000	chr12	62292800	62293200	0.525000
chr10	23606185	23606585	0.440000	chr12	62296000	62296400	0.450000
chr7	59596931	59597131	0.380000	chr12	62297400	62297600	0.435000
chr1	148717701	148718101	0.452500	chr12	6229800	6230200	0.475000
chr1	14467612	14468012	0.425000	chr12	62305800	62306200	0.477500
chr7	41276120	41276320	0.410000	chr12	62306800	62307000	0.390000
chr7	3169855	3170055	0.350000	chr1	26230800	26231000	0.475000
chr9	79424606	79424806	0.485000	chr12	6230800	6231000	0.565000
chr10	54424804	54425004	0.470000	chr12	62308400	62308600	0.490000
chr9	24357720	24357920	0.420000	chr12	62319200	62319400	0.490000
chr7	87184444	87184644	0.485000	chr12	62320200	62320400	0.490000
chr1	236174198	236174398	0.430000	chr12	62328600	62328800	0.330000
chrX	148999021	149000621	0.414375	chr1	26233800	26235400	0.586250
chr7	24783916	24784116	0.525000	chr12	62343000	62343200	0.570000
chr9	74127725	74127925	0.385000	chr1	26236000	26236200	0.425000
chr5	162148102	162148302	0.375000	chr12	62370400	62370600	0.380000
chr7	117669528	117669728	0.325000	chr12	62372200	62372400	0.390000
chr3	181933385	181933585	0.425000	chr1	26237600	26237800	0.375000
chr1	84607925	84608125	0.360000	chr12	62414000	62414200	0.430000
chr5	125064206	125064406	0.390000	chr12	62415400	62415600	0.455000
chrX	133193010	133193210	0.435000	chr12	6241600	6241800	0.595000
chr14	76231741	76233141	0.460714	chr12	62434600	62436000	0.541429
chr2	173725559	173725759	0.395000	chr12	62438200	62438400	0.405000
chr3	136739811	136741211	0.400714	chr12	62466000	62467400	0.557143
chr7	130585432	130585632	0.345000	chr12	62467800	62468000	0.370000
chr12	86751865	86752065	0.255000	chr12	62517000	62517200	0.400000
chr5	4294574	4294774	0.405000	chr12	62517600	62517800	0.435000
chr7	149981394	149981594	0.425000	chr12	6253400	6253600	0.515000
chr22	16177165	16177365	0.350000	chr12	62563000	62563200	0.435000
chrX	25260766	25261166	0.355000	chr1	26257200	26257600	0.470000
chr1	227291625	227291825	0.335000	chr12	62581800	62582000	0.390000
chr9	13750439	13750639	0.460000	chr1	26259800	26260000	0.480000
chr17	61373383	61374583	0.502500	chr12	62602400	62603600	0.683333
chr11	9361227	9361427	0.310000	chr12	62605000	62605200	0.410000
chr10	60448512	60448712	0.435000	chr12	62625400	62625600	0.490000
chr15	23003647	23004047	0.460000	chr12	6262600	6263000	0.480000
chr11	134999239	135000239	0.501000	chr12	62631800	62632800	0.634000
chr7	134012938	134013138	0.400000	chr12	6264000	6264200	0.475000
chr12	99329376	99329576	0.275000	chr12	62641000	62641200	0.365000
chr1	34449894	34450094	0.435000	chr12	62654600	62654800	0.485000
chr11	127529891	127530091	0.325000	chr12	62660800	62661000	0.350000
chr21	38727964	38728164	0.490000	chr12	62683800	62684000	0.525000
chr8	40754604	40754804	0.460000	chr12	62702400	62702600	0.470000
chr2	31999353	31999753	0.482500	chr12	62703600	62704000	0.527500
chr2	21241330	21241530	0.390000	chr12	62710000	62710200	0.485000
chrX	139591534	139591734	0.400000	chr12	62731200	62731400	0.445000
chr20	51148951	51149151	0.325000	chr12	62733000	62733200	0.380000
chr5	174542920	174543120	0.475000	chr12	62744600	62744800	0.575000
chr4	16782217	16782417	0.415000	chr12	62745400	62745600	0.450000
chr10	89175482	89175682	0.225000	chr12	62749000	62749200	0.415000
chr21	31189264	31189464	0.450000	chr1	26275000	26275200	0.570000
chr17	67609652	67609852	0.475000	chr1	26275600	26275800	0.515000
chr15	44139763	44139963	0.320000	chr12	62761000	62761200	0.340000
chr15	68574634	68575034	0.467500	chr1	26276200	26276600	0.535000
chr1	73067831	73068031	0.410000	chr12	62774800	62775000	0.475000
chr8	139805444	139806244	0.480000	chr1	26278400	26279200	0.502500
chr5	162478009	162478209	0.445000	chr12	62786000	62786200	0.480000
chrX	12517225	12517625	0.477500	chr12	6278600	6279000	0.795000
chr12	107100882	107101082	0.375000	chr12	62794000	62794200	0.475000
chr6	44140340	44140940	0.533333	chr1	26279600	26280200	0.680000
chr1	183397437	183397637	0.420000	chr12	62799200	62799400	0.455000
chr2	106711863	106712063	0.485000	chr12	62806400	62806600	0.505000
chr4	65653156	65653356	0.335000	chr12	62811600	62811800	0.500000
chrX	146303333	146303533	0.455000	chr12	62813000	62813200	0.495000
chr10	129649981	129650581	0.491667	chr1	26281600	26282200	0.555000
chr20	29260170	29260370	0.385000	chr12	62816800	62817000	0.395000
chr10	46643741	46643941	0.385000	chr12	62817800	62818000	0.465000
chr7	64344009	64344209	0.535000	chr1	26282600	26282800	0.650000
chr13	112623604	112623804	0.535000	chr1	26283800	26284000	0.595000
chr4	89471582	89471782	0.355000	chr12	62842000	62842200	0.380000
chr4	57202306	57202506	0.420000	chr12	62846600	62846800	0.430000
chr12	111993478	111994078	0.436667	chr1	26284800	26285400	0.610000
chr5	79339716	79339916	0.395000	chr12	62848600	62848800	0.465000
chr7	106529328	106529728	0.465000	chr12	6285000	6285400	0.492500
chr16	56359645	56359845	0.345000	chr12	62859400	62859600	0.380000
chr11	508801	509001	0.535000	chr1	26286000	26286200	0.550000
chr8	19560976	19561976	0.426000	chr12	62866400	62867400	0.428000
chr7	113130042	113130442	0.395000	chr1	26287200	26287600	0.547500
chr19	19488364	19489364	0.492000	chr1	26288400	26289400	0.555000
chr1	193840715	193840915	0.475000	chr12	62887000	62887200	0.510000
chr2	203123554	203123954	0.375000	chr12	62888600	62889000	0.402500
chr1	106170192	106170392	0.300000	chr12	62891800	62892000	0.415000
chr10	16865201	16865401	0.450000	chr12	62893400	62893600	0.455000
chr2	37921865	37922865	0.392000	chr1	26289800	26290800	0.610000
chr8	111787416	111787816	0.357500	chr12	62898600	62899000	0.400000
chr3	93165677	93166077	0.405000	chr12	62900600	62901000	0.432500
chr9	27876880	27877080	0.365000	chr12	62903200	62903400	0.420000
chr2	114472092	114472292	0.440000	chr12	62909400	62909600	0.505000
chr13	104989853	104990053	0.370000	chr12	62910600	62910800	0.420000
chr6	86186928	86187128	0.435000	chr12	62911600	62911800	0.460000
chr14	39358267	39358867	0.431667	chr12	62914000	62914600	0.441667
chrX	86045661	86045861	0.280000	chr12	62920000	62920200	0.480000
chr2	132994452	132994652	0.340000	chr12	6292600	6292800	0.350000
chr5	80750715	80750915	0.375000	chr12	62930600	62930800	0.435000
chr2	188232590	188232790	0.315000	chr12	62931600	62931800	0.400000
chr6	137509307	137509707	0.427500	chr12	62933200	62933600	0.522500
chr1	236936174	236936974	0.493750	chr12	62934400	62935200	0.726250
chr1	88569064	88569264	0.430000	chr12	6295200	6295400	0.525000
chr20	35045872	35046072	0.415000	chr12	6296200	6296400	0.525000
chr11	34379736	34379936	0.350000	chr12	62978000	62978200	0.370000
chr7	3656112	3656312	0.425000	chr12	62983800	62984000	0.500000
chr9	34299337	34299537	0.490000	chr1	26298400	26298600	0.565000
chr1	5080844	5081044	0.535000	chr1	26301000	26301200	0.590000
chr8	119747387	119747587	0.390000	chr12	63021200	63021400	0.435000
chr15	32407378	32407578	0.515000	chr1	26305800	26306000	0.540000
chr15	73799055	73799255	0.610000	chr12	630600	630800	0.665000
chr7	78423720	78424320	0.478333	chr1	26306600	26307200	0.530000
chr17	68411151	68411351	0.375000	chr12	63069000	63069200	0.405000
chr4	153187751	153188151	0.465000	chr12	6307400	6307800	0.530000
chr5	155167176	155167376	0.420000	chr1	26307600	26307800	0.455000
chr9	132879218	132879418	0.450000	chr1	26308400	26308600	0.480000
chrX	47941041	47941241	0.395000	chr12	6310600	6310800	0.815000
chr5	166581248	166581448	0.505000	chr12	6312600	6312800	0.585000
chrY	20425458	20425858	0.387500	chr12	63130000	63130400	0.440000
chr13	97104383	97104583	0.480000	chr12	63150200	63150400	0.655000
chr7	152175748	152175948	0.575000	chr12	63150800	63151000	0.720000
chr6	64681740	64681940	0.425000	chr12	63152200	63152400	0.440000
chr12	111329786	111329986	0.565000	chr1	26315400	26315600	0.595000
chr7	137693641	137693841	0.370000	chr1	26317200	26317400	0.395000
chr2	65500879	65501279	0.532500	chr12	6317400	6317800	0.625000
chr1	171764687	171764887	0.365000	chr1	26317800	26318000	0.550000
chr8	123210388	123210788	0.485000	chr1	26318600	26319000	0.542500
chr22	31843627	31843827	0.500000	chr1	26319600	26319800	0.535000
chrX	130235749	130235949	0.405000	chr12	63207000	63207200	0.420000
chr5	137140133	137140333	0.480000	chr1	26321600	26321800	0.615000
chr2	166119395	166119595	0.270000	chr12	63224400	63224600	0.300000
chr4	140669059	140669259	0.420000	chr12	6323400	6323600	0.485000
chrX	69063256	69063456	0.475000	chr12	6326400	6326600	0.595000
chr2	183740115	183740315	0.415000	chr12	63273800	63274000	0.420000
chr11	98079587	98079787	0.370000	chr12	63276800	63277000	0.435000
chr10	60516053	60516253	0.390000	chr12	632800	633000	0.485000
chr14	19244429	19244629	0.285000	chr12	63294400	63294600	0.380000
chr6	69911619	69912019	0.427500	chr12	63296200	63296600	0.445000
chr17	58658536	58658936	0.452500	chr1	2633000	2633400	0.635000
chr6	67993203	67993403	0.425000	chr12	6330200	6330400	0.470000
chr3	161919200	161919400	0.365000	chr12	63315400	63315600	0.445000
chrX	86059014	86059214	0.310000	chr12	63319400	63319600	0.415000
chr11	83221545	83222345	0.431250	chr12	6332400	6333200	0.482500
chr14	102452193	102452393	0.565000	chr12	6335800	6336000	0.635000
chr21	13437854	13438254	0.437500	chr1	26336400	26336800	0.725000
chr10	8081266	8081666	0.490000	chr12	6336400	6336800	0.602500
chr9	125543206	125543406	0.475000	chr12	6337200	6337400	0.560000
chr11	117521428	117521628	0.515000	chr12	6338000	6338200	0.520000
chr10	112114101	112114301	0.360000	chr12	6340200	6340400	0.405000
chr9	132768248	132768648	0.460000	chr12	6340800	6341200	0.555000
chrX	57878477	57878677	0.405000	chr12	63410200	63410400	0.425000
chr10	77040648	77041248	0.396667	chr12	6341600	6342200	0.623333
chr11	52767607	52767807	0.405000	chr12	63420200	63420400	0.435000
chr2	126745552	126746152	0.476667	chr12	6345400	6346000	0.538333
chr20	52586276	52586476	0.460000	chr12	6347600	6347800	0.565000
chr8	66749205	66749405	0.510000	chr12	6352600	6352800	0.555000
chrY	7776224	7776424	0.435000	chr1	26355800	26356000	0.490000
chr13	40248032	40248232	0.415000	chr12	6356200	6356400	0.460000
chr16	49014677	49014877	0.460000	chr1	26357200	26357400	0.675000
chr2	156374522	156374722	0.405000	chr12	63584600	63584800	0.425000
chr5	111048292	111048492	0.440000	chr1	26358800	26359000	0.570000
chr21	40450613	40450813	0.315000	chr12	6359000	6359200	0.410000
chr11	42171524	42171724	0.460000	chr1	26361000	26361200	0.565000
chr3	107464269	107464669	0.437500	chr12	6361800	6362200	0.620000
chr3	193435638	193435838	0.405000	chr12	6363400	6363600	0.750000
chr19	34354714	34355114	0.440000	chr1	26363800	26364200	0.517500
chr11	95379678	95380278	0.376667	chr12	63643600	63644200	0.388333
chrX	61807931	61808331	0.407500	chr12	63655600	63656000	0.422500
chr7	76657811	76658211	0.337500	chr12	636600	637000	0.380000
chr13	89413481	89413681	0.420000	chr12	63667400	63667600	0.435000
chr15	66718182	66718382	0.560000	chr12	63668600	63668800	0.735000
chr1	224191618	224192018	0.487500	chr12	63669200	63669600	0.587500
chr4	186618100	186618700	0.426667	chr12	6367800	6368400	0.448333
chr15	59581947	59582147	0.505000	chr12	6371200	6371400	0.605000
chr8	10481523	10481723	0.495000	chr1	26372200	26372400	0.500000
chr1	97292289	97292489	0.460000	chr12	6372600	6372800	0.545000
chr10	121648363	121648563	0.525000	chr1	26373400	26373600	0.535000
chr21	35649143	35649343	0.475000	chr12	63752400	63752600	0.510000
chr2	68077604	68078004	0.462500	chr12	6376600	6377000	0.515000
chr15	58379804	58380004	0.365000	chr12	63777400	63777600	0.400000
chr3	83430446	83430646	0.345000	chr12	6377800	6378000	0.530000
chr22	45483015	45483415	0.500000	chr12	63779800	63780200	0.732500
chr16	78975442	78975842	0.480000	chr1	26378400	26378800	0.567500
chr14	56537707	56537907	0.355000	chr12	63796000	63796200	0.405000
chr16	61056050	61056250	0.370000	chr12	63826000	63826200	0.315000
chr3	105618858	105619058	0.395000	chr12	6384000	6384200	0.740000
chr16	8611261	8611861	0.495000	chr12	63843600	63844200	0.751667
chr16	56202482	56202682	0.460000	chr12	63844600	63844800	0.565000
chr19	41919084	41919284	0.485000	chr12	6384800	6385000	0.645000
chr14	71075871	71076071	0.235000	chr12	6386600	6386800	0.335000
chr4	175009919	175010119	0.385000	chr12	63884200	63884400	0.400000
chr3	22366487	22366687	0.300000	chr12	63894200	63894400	0.370000
chr17	25292535	25292935	0.412500	chr12	63898000	63898400	0.410000
chr6	76009050	76009250	0.360000	chr12	639000	639200	0.405000
chr3	55280109	55280309	0.375000	chr12	63912800	63913000	0.405000
chr1	36454379	36454579	0.455000	chr1	26391600	26391800	0.525000
chr9	4347317	4347517	0.425000	chr12	63916800	63917000	0.425000
chr3	77073162	77073762	0.361667	chr12	63917800	63918400	0.403333
chr16	36813871	36814071	0.390000	chr12	63918800	63919000	0.395000
chr22	31116033	31116233	0.455000	chr12	6394600	6394800	0.470000
chr2	226527096	226527496	0.360000	chr12	63955800	63956200	0.380000
chr6	113431716	113431916	0.415000	chr12	63964000	63964200	0.425000
chr11	5399823	5400023	0.445000	chr1	26396400	26396600	0.490000
chr9	22331730	22331930	0.400000	chr12	64083200	64083400	0.405000
chrX	136764097	136764297	0.420000	chr1	26408600	26408800	0.525000
chr1	189807040	189807440	0.342500	chr12	64088400	64088800	0.402500
chr7	55931082	55931282	0.540000	chr1	26409400	26409600	0.605000
chr7	36649199	36649399	0.415000	chr12	64101200	64101400	0.420000
chr9	95638428	95638628	0.460000	chr1	26410200	26410400	0.610000
chr10	45935771	45936571	0.373750	chr12	6416600	6417400	0.437500
chr9	137206969	137207169	0.550000	chr1	26417200	26417400	0.575000
chr4	145071649	145072449	0.337500	chr12	64218800	64219600	0.360000
chr18	5843382	5843582	0.340000	chr12	64220200	64220400	0.430000
chr9	44839311	44839511	0.400000	chr12	64221000	64221200	0.415000
chr1	227020445	227020645	0.395000	chr12	64221600	64221800	0.445000
chr1	62049729	62050129	0.487500	chr12	64222200	64222600	0.657500
chr10	121335483	121335683	0.465000	chr12	6423600	6423800	0.515000
chr6	3971015	3971215	0.310000	chr12	64237800	64238000	0.350000
chr2	130374068	130374268	0.540000	chr12	6425000	6425200	0.550000
chr6	151665014	151665414	0.390000	chr12	64252800	64253200	0.410000
chr5	62452853	62453053	0.360000	chr12	64255400	64255600	0.390000
chr5	118796800	118797000	0.310000	chr12	64256200	64256400	0.315000
chr17	62734775	62734975	0.410000	chr12	6426000	6426200	0.535000
chr4	54150339	54150539	0.440000	chr1	2642600	2642800	0.720000
chr21	15192105	15192705	0.408333	chr12	6427000	6427600	0.495000
chr9	35808930	35809130	0.440000	chr12	64273800	64274000	0.495000
chr6	145138337	145138537	0.375000	chr1	26427600	26427800	0.435000
chr9	121581486	121581686	0.510000	chr12	642800	643000	0.850000
chr3	176009572	176009772	0.270000	chr12	64294000	64294200	0.325000
chr22	26074791	26074991	0.425000	chr12	6430600	6430800	0.505000
chr3	190962720	190962920	0.555000	chr1	26431400	26431600	0.585000
chr11	11910478	11910878	0.482500	chr1	26432000	26432400	0.675000
chr5	148934296	148934496	0.495000	chr1	2643200	2643400	0.710000
chr6	46081782	46081982	0.370000	chr12	6434200	6434400	0.555000
chr2	80506290	80506490	0.475000	chr12	64342400	64342600	0.520000
chr7	71069115	71069915	0.372500	chr12	64385000	64385800	0.423750
chr3	136832064	136832264	0.545000	chr12	64388000	64388200	0.610000
chr12	28339265	28339465	0.395000	chr12	64390400	64390600	0.675000
chr11	95366191	95366391	0.360000	chr12	64392400	64392600	0.375000
chrX	111194130	111194530	0.425000	chr12	64400000	64400400	0.440000
chr2	225285967	225286167	0.445000	chr12	644000	644200	0.485000
chr19	15325885	15326285	0.432500	chr12	64404200	64404600	0.755000
chr2	221522992	221523192	0.470000	chr12	64405000	64405200	0.590000
chr15	57325734	57326334	0.500000	chr12	64405600	64406200	0.523333
chr19	46128005	46128405	0.380000	chr12	64406600	64407000	0.445000
chr14	56291370	56291570	0.320000	chr12	64407600	64407800	0.420000
chr14	68252746	68252946	0.450000	chr12	64408800	64409000	0.485000
chr14	52237939	52238139	0.460000	chr12	6443000	6443200	0.510000
chr3	50323170	50323570	0.560000	chr12	6444800	6445200	0.575000
chr1	22300756	22301756	0.351000	chr12	64450400	64451400	0.388000
chr16	89281192	89281592	0.635000	chr12	64452000	64452400	0.767500
chr1	28432555	28432755	0.375000	chr12	64453000	64453200	0.385000
chrX	24109913	24110113	0.380000	chr12	64456000	64456200	0.395000
chr12	101163502	101164302	0.362500	chr12	64457000	64457800	0.387500
chr3	168874823	168875223	0.487500	chr12	6448200	6448600	0.572500
chr15	63798803	63799003	0.315000	chr12	64495200	64495400	0.310000
chr8	98217569	98217769	0.260000	chr12	64500600	64500800	0.380000
chr17	38301643	38302643	0.477000	chr12	6451200	6452200	0.589000
chr1	230175163	230175363	0.435000	chr12	6453000	6453200	0.650000
chr7	101396485	101396685	0.530000	chr12	64549600	64549800	0.535000
chr2	218901604	218901804	0.445000	chr12	645600	645800	0.505000
chr21	12350317	12350717	0.362500	chr12	64560400	64560800	0.485000
chr2	101851168	101851368	0.280000	chr12	64561200	64561400	0.340000
chr4	16695143	16695343	0.495000	chr12	64569200	64569400	0.530000
chr12	942137	942337	0.330000	chr12	64571400	64571600	0.460000
chr5	10763177	10763777	0.398333	chr12	64583600	64584200	0.418333
chr4	153490302	153490702	0.405000	chr12	64595200	64595600	0.435000
chr2	122179857	122180257	0.420000	chr12	64596400	64596800	0.445000
chr9	30362988	30363188	0.320000	chr12	64599400	64599600	0.390000
chr7	101898571	101898771	0.495000	chr12	6460000	6460200	0.505000
chr7	73229390	73229590	0.580000	chr12	64608400	64608600	0.595000
chr7	19840872	19841072	0.335000	chr12	64609000	64609200	0.485000
chr2	75876165	75876365	0.450000	chr12	6461000	6461200	0.525000
chr3	14525853	14526053	0.575000	chr12	64610200	64610400	0.765000
chr17	5379456	5379656	0.515000	chr12	64611000	64611200	0.695000
chr1	91744211	91744811	0.426667	chr12	64611600	64612200	0.463333
chr6	88932562	88932762	0.390000	chr12	64614000	64614200	0.395000
chr16	7638687	7638887	0.395000	chr12	64619200	64619400	0.435000
chr18	21333524	21333724	0.495000	chr12	6462000	6462200	0.555000
chr1	47601487	47601687	0.420000	chr12	64621400	64621600	0.445000
chr7	27570882	27571482	0.385000	chr12	64625400	64626000	0.455000
chrX	130460087	130460287	0.365000	chr12	6463200	6463400	0.585000
chr11	27196523	27196723	0.455000	chr12	64634000	64634200	0.520000
chr11	101347928	101348128	0.355000	chr12	64639000	64639200	0.405000
chr22	24323459	24323659	0.375000	chr12	6465600	6465800	0.475000
chr16	34455625	34455825	0.325000	chr12	64656600	64656800	0.450000
chr7	137024117	137024317	0.395000	chr12	64658000	64658200	0.445000
chr1	188329028	188329228	0.395000	chr12	646600	646800	0.525000
chr14	45678680	45678880	0.340000	chr12	64665600	64665800	0.435000
chr18	37870922	37871122	0.445000	chr12	64667000	64667200	0.500000
chr11	19266230	19266830	0.430000	chr12	64669400	64670000	0.465000
chr3	196940100	196940700	0.416667	chr12	64671400	64672000	0.450000
chr14	64543211	64543611	0.350000	chr12	64673000	64673400	0.417500
chr2	216198148	216198948	0.430000	chr12	64674200	64675000	0.486250
chr3	166879318	166879518	0.360000	chr12	64676000	64676200	0.410000
chrX	69084568	69084968	0.447500	chr12	64679600	64680000	0.475000
chr11	72815976	72816176	0.505000	chr12	64680400	64680600	0.515000
chr13	37842931	37843131	0.335000	chr12	64684800	64685000	0.345000
chr1	103008494	103008694	0.300000	chr12	64688800	64689000	0.505000
chr7	58851248	58851448	0.380000	chr12	6469200	6469400	0.480000
chr11	129961837	129962037	0.375000	chr12	64694200	64694400	0.490000
chr15	44926519	44926719	0.505000	chr12	64694800	64695000	0.575000
chr2	179638859	179639259	0.427500	chr12	64698000	64698400	0.477500
chr3	111730824	111731224	0.417500	chr12	64699800	64700200	0.432500
chr19	21296873	21297073	0.525000	chr1	26470400	26470600	0.535000
chr1	36866718	36867318	0.468333	chr12	6470600	6471200	0.655000
chr4	58962079	58962279	0.425000	chr12	64708000	64708200	0.435000
chr3	160615488	160615688	0.360000	chr1	26471000	26471200	0.535000
chr8	129351040	129351240	0.315000	chr12	64713400	64713600	0.380000
chr19	25989747	25989947	0.405000	chr12	64714600	64714800	0.410000
chr2	229445320	229446320	0.441000	chr1	26471600	26472600	0.642000
chr7	3512521	3512721	0.405000	chr12	64716400	64716600	0.455000
chr14	44926238	44926638	0.345000	chr12	64717000	64717400	0.432500
chr5	44184104	44184504	0.400000	chr12	64720800	64721200	0.462500
chr2	124905428	124906428	0.399000	chr12	64730000	64731000	0.404000
chr7	149774043	149774243	0.710000	chr1	26473000	26473200	0.765000
chr16	63943669	63943869	0.460000	chr12	64737600	64737800	0.470000
chr17	41145394	41145594	0.375000	chr12	64746800	64747000	0.385000
chr13	54111063	54111263	0.345000	chr12	64747800	64748000	0.450000
chr3	90830213	90830813	0.388333	chr12	64749600	64750200	0.430000
chr12	125252095	125252295	0.505000	chr12	6475000	6475200	0.515000
chr7	59536212	59536412	0.410000	chr12	64753000	64753200	0.455000
chr16	74861839	74862039	0.440000	chr12	64755600	64755800	0.445000
chr1	129866749	129866949	0.000000	chr12	64756400	64756600	0.385000
chr12	117707063	117707263	0.390000	chr12	64757800	64758000	0.430000
chr16	49760907	49761707	0.520000	chr12	64758800	64759600	0.631250
chr2	117022029	117022429	0.372500	chr12	64760800	64761200	0.382500
chr11	123529075	123529275	0.460000	chr12	64767600	64767800	0.470000
chr2	157477671	157477871	0.380000	chr1	26477000	26477200	0.455000
chr8	1791568	1791768	0.440000	chr12	64772400	64772600	0.520000
chr9	27532685	27532885	0.435000	chr1	26477800	26478000	0.475000
chr13	47322795	47322995	0.435000	chr12	64780800	64781000	0.755000
chrX	140699099	140699499	0.377500	chr12	64782200	64782600	0.402500
chr8	97344109	97344309	0.350000	chr12	64796400	64796600	0.365000
chr5	34664589	34664789	0.370000	chr12	64800800	64801000	0.375000
chr12	23040403	23040603	0.440000	chr12	64802200	64802400	0.495000
chr12	95813690	95813890	0.400000	chr12	64807200	64807400	0.450000
chr2	208861857	208862057	0.410000	chr1	26481400	26481600	0.525000
chr11	31619660	31619860	0.380000	chr12	64814600	64814800	0.410000
chr7	47762353	47762553	0.410000	chr1	26482400	26482600	0.435000
chr3	31147458	31148058	0.468333	chr12	64824600	64825200	0.710000
chr13	97219450	97219650	0.495000	chr12	64826400	64826600	0.515000
chr14	94778434	94778634	0.515000	chr1	26487600	26487800	0.560000
chr10	73023198	73023398	0.430000	chr12	64891000	64891200	0.435000
chr1	162336243	162336443	0.415000	chr12	64923600	64923800	0.425000
chr21	13311041	13311241	0.645000	chr12	6493200	6493400	0.675000
chr8	99748147	99748347	0.385000	chr12	6493800	6494000	0.720000
chr3	182223624	182223824	0.395000	chr12	64943800	64944000	0.470000
chr21	35439727	35439927	0.505000	chr1	26497000	26497200	0.625000
chr5	171520146	171520346	0.655000	chr1	26500200	26500400	0.715000
chr2	108366346	108366546	0.595000	chr1	26501000	26501200	0.765000
chr18	47707808	47708008	0.505000	chr1	26501600	26501800	0.555000
chr6	62104488	62104688	0.250000	chr12	65081600	65081800	0.330000
chr11	86397457	86397657	0.435000	chr12	65086400	65086600	0.450000
chr3	11735373	11735573	0.505000	chr12	65121400	65121600	0.720000
chr9	93593841	93594041	0.360000	chr12	65123600	65123800	0.370000
chr5	172517988	172518188	0.340000	chr12	65125400	65125600	0.360000
chr15	28278065	28278865	0.412500	chr12	65126000	65126800	0.426250
chr2	118352542	118352942	0.327500	chr12	65156400	65156800	0.402500
chr7	110305844	110306044	0.355000	chr12	65163800	65164000	0.380000
chr8	82153475	82153675	0.265000	chr12	65168800	65169000	0.330000
chr10	71125883	71126083	0.580000	chr12	65169400	65169600	0.660000
chr6	30071419	30072019	0.608333	chr12	65170000	65170600	0.673333
chr16	37974283	37974483	0.420000	chr12	65172000	65172200	0.445000
chr1	146436718	146436918	0.295000	chr12	65182200	65182400	0.355000
chr12	122574005	122574205	0.255000	chr12	65205200	65205400	0.415000
chr7	41976902	41977102	0.360000	chr12	65206000	65206200	0.415000
chr15	82402794	82402994	0.390000	chr12	65208200	65208400	0.425000
chrY	7515419	7515619	0.335000	chr12	65209000	65209200	0.430000
chr2	71248714	71248914	0.365000	chr12	65211200	65211400	0.410000
chr4	129481989	129482389	0.477500	chr1	2652200	2652600	0.640000
chr12	131564081	131564681	0.530000	chr12	65278600	65279200	0.716667
chrY	3965704	3965904	0.335000	chr12	65280400	65280600	0.380000
chr16	2784343	2784543	0.590000	chr1	26529600	26529800	0.845000
chr14	62821727	62821927	0.385000	chr12	65296600	65296800	0.405000
chr14	37135445	37135845	0.420000	chr12	65300800	65301200	0.422500
chr2	173706458	173706858	0.400000	chr12	65306600	65307000	0.452500
chr3	154376937	154377137	0.260000	chr12	65308200	65308400	0.380000
chr17	40823907	40824107	0.565000	chr1	26531200	26531400	0.580000
chr22	20785249	20785449	0.520000	chr1	2653200	2653400	0.600000
chr3	20771157	20771757	0.431667	chr12	6532200	6532800	0.570000
chr2	200633211	200633411	0.330000	chr12	65329800	65330000	0.340000
chr8	25694097	25695497	0.463571	chr12	6533400	6534800	0.664286
chr2	36138521	36138721	0.430000	chr1	26534000	26534200	0.585000
chr16	64327237	64327637	0.465000	chr12	6535200	6535600	0.612500
chr5	66535519	66535719	0.410000	chr1	26535400	26535600	0.550000
chr2	188275204	188275404	0.480000	chr12	6536000	6536200	0.530000
chr4	99075385	99075585	0.395000	chr12	65367400	65367600	0.425000
chr6	29628408	29628608	0.555000	chr12	6537000	6537200	0.585000
chr3	72606351	72607751	0.463571	chr12	6537800	6539200	0.549286
chr13	18009405	18009805	0.390000	chr1	26538000	26538400	0.510000
chr17	40812301	40812701	0.472500	chr1	2653800	2654200	0.637500
chr7	74087205	74087605	0.480000	chr1	26538800	26539200	0.545000
chr1	38756179	38756979	0.480000	chr12	6540000	6540800	0.617500
chr12	64183071	64183271	0.375000	chr12	65410600	65410800	0.390000
chr1	18142511	18143711	0.585833	chr1	26541800	26543000	0.597500
chr6	5190889	5191089	0.310000	chr12	65449600	65449800	0.345000
chr19	53357622	53357822	0.455000	chr1	26545000	26545200	0.475000
chr12	23463962	23464362	0.497500	chr1	26545600	26546000	0.677500
chr9	100574599	100575399	0.412500	chr12	6545600	6546400	0.477500
chr11	77797268	77797468	0.400000	chr1	26546400	26546600	0.595000
chr6	165089025	165089225	0.515000	chr1	2654800	2655000	0.605000
chr18	50740363	50740563	0.405000	chr12	6549000	6549200	0.450000
chr2	15483730	15484130	0.360000	chr12	65493200	65493600	0.392500
chr1	20768160	20768360	0.570000	chr12	6550400	6550600	0.600000
chr1	65357618	65358218	0.483333	chr1	26554000	26554600	0.573333
chr2	223443480	223443680	0.445000	chr12	6554200	6554400	0.580000
chr21	31569086	31569486	0.470000	chr1	26555600	26556000	0.607500
chr3	119410784	119410984	0.495000	chr12	65556800	65557000	0.595000
chr8	128477195	128477595	0.415000	chr12	65557800	65558200	0.425000
chr3	172566317	172566517	0.425000	chr12	6556000	6556200	0.655000
chr17	45197174	45197374	0.565000	chr1	2655600	2655800	0.630000
chr18	24081768	24082168	0.375000	chr12	65566000	65566400	0.452500
chr13	66141981	66142181	0.370000	chr1	26557000	26557200	0.575000
chr5	159521327	159521527	0.435000	chr12	6558200	6558400	0.510000
chr6	116322232	116322432	0.435000	chr12	65597600	65597800	0.485000
chrX	17879885	17880085	0.465000	chr12	65602600	65602800	0.545000
chr7	73323392	73323592	0.445000	chr12	6563600	6563800	0.560000
chr14	47774551	47774751	0.370000	chr12	65655200	65655400	0.415000
chr10	52554795	52554995	0.380000	chr12	65657000	65657200	0.415000
chr1	83219550	83219750	0.410000	chr12	65667000	65667200	0.500000
chr10	61473148	61474148	0.454000	chr12	6567400	6568400	0.546000
chr1	173987380	173987580	0.410000	chr12	65699400	65699600	0.415000
chr8	71212877	71213077	0.505000	chr12	6570400	6570600	0.630000
chr6	132562460	132562660	0.455000	chr1	2657200	2657400	0.605000
chr15	69455758	69455958	0.440000	chr12	65740800	65741000	0.485000
chr5	133459132	133459332	0.530000	chr12	65741400	65741600	0.745000
chr5	119366870	119367070	0.490000	chr12	65742200	65742400	0.735000
chr2	3880818	3881018	0.550000	chr1	26574800	26575000	0.570000
chr9	95363008	95363408	0.490000	chr1	26575400	26575800	0.532500
chr11	133942318	133942518	0.430000	chr12	65770400	65770600	0.480000
chr5	108612659	108613059	0.550000	chr1	2658000	2658400	0.622500
chr5	91939013	91939213	0.455000	chr1	26581000	26581200	0.500000
chr8	105158915	105159115	0.415000	chr12	65823000	65823200	0.565000
chr16	19164579	19164779	0.480000	chr12	65824000	65824200	0.715000
chr11	128566681	128568481	0.495556	chr12	65824600	65826400	0.685000
chr1	157307893	157308093	0.445000	chr1	26582800	26583000	0.470000
chr14	100842839	100843039	0.460000	chr1	26584200	26584400	0.530000
chr2	10508011	10508211	0.355000	chr12	65860800	65861000	0.370000
chr7	140448540	140448740	0.460000	chr12	65868400	65868600	0.475000
chr15	82367162	82367362	0.175000	chr12	65881400	65881600	0.400000
chr2	359128	359328	0.585000	chr12	65882200	65882400	0.595000
chr5	104959235	104959435	0.405000	chr12	65892200	65892400	0.445000
chr12	18416415	18416615	0.385000	chr12	65893000	65893200	0.510000
chr3	114401199	114401399	0.340000	chr12	65902600	65902800	0.380000
chr2	6436479	6436679	0.360000	chr12	65907600	65907800	0.425000
chr7	36422700	36422900	0.375000	chr12	65911400	65911600	0.460000
chrX	109525104	109525304	0.430000	chr12	65916800	65917000	0.470000
chr18	33255763	33255963	0.410000	chr12	659200	659400	0.465000
chr6	93596741	93596941	0.380000	chr12	65922200	65922400	0.525000
chrX	104474904	104475104	0.420000	chr12	65923400	65923600	0.475000
chr7	85610651	85610851	0.385000	chr12	65925800	65926000	0.415000
chrX	110103651	110104051	0.360000	chr12	65926400	65926800	0.405000
chr3	192332293	192332493	0.230000	chr12	65928200	65928400	0.370000
chrX	102788489	102788689	0.450000	chr12	65937200	65937400	0.490000
chr12	34513916	34514116	0.385000	chr12	6594200	6594400	0.390000
chr5	159476585	159477585	0.359000	chr12	65963200	65964200	0.406000
chr7	122917326	122917926	0.381667	chr1	26597200	26597800	0.395000
chr15	27447823	27448023	0.430000	chr12	65972200	65972400	0.445000
chr9	103614663	103615063	0.550000	chr1	2659800	2660200	0.637500
chr9	104809997	104810197	0.335000	chr1	26599000	26599200	0.465000
chr6	139495640	139495840	0.340000	chr1	26602400	26602600	0.365000
chr1	68237763	68238163	0.447500	chr12	6603200	6603600	0.612500
chr20	49628796	49628996	0.285000	chr12	66047400	66047600	0.340000
chr4	56654496	56656496	0.591000	chr12	6605400	6607400	0.653500
chr18	56836458	56836658	0.325000	chr12	66057600	66057800	0.330000
chr2	138346814	138347014	0.410000	chr12	66066400	66066600	0.440000
chr2	172116115	172116315	0.455000	chr12	66071600	66071800	0.475000
chrY	5413561	5413961	0.377500	chr1	26607200	26607600	0.402500
chr11	41723393	41723593	0.380000	chr12	66072200	66072400	0.390000
chr6	85149079	85149879	0.383750	chr12	6607800	6608600	0.487500
chr1	59674475	59674675	0.350000	chr12	66087400	66087600	0.385000
chr5	43319680	43319880	0.480000	chr12	6609000	6609200	0.520000
chr5	41471074	41471274	0.380000	chr12	66092600	66092800	0.410000
chr18	56072043	56072443	0.357500	chr12	66107400	66107800	0.475000
chr6	159129992	159130192	0.455000	chr12	66120000	66120200	0.460000
chr13	45928192	45928392	0.510000	chr12	6612400	6612600	0.540000
chr8	118046675	118046875	0.415000	chr12	66127800	66128000	0.420000
chr19	56290082	56290282	0.410000	chr1	26612800	26613000	0.435000
chr8	101340677	101340877	0.475000	chr12	66130000	66130200	0.500000
chr2	17787598	17788998	0.425714	chr12	6613000	6614400	0.615714
chr8	22178119	22178519	0.557500	chr12	66130600	66131000	0.587500
chr11	127837923	127838123	0.395000	chr12	66131400	66131600	0.410000
chr11	37783800	37784000	0.360000	chr12	66135800	66136000	0.475000
chr12	24487814	24488014	0.405000	chr12	66145200	66145400	0.415000
chr1	67035227	67035627	0.355000	chr12	66150000	66150400	0.417500
chrX	117490817	117491017	0.355000	chr12	66156800	66157000	0.415000
chr5	167845700	167845900	0.410000	chr12	66163400	66163600	0.445000
chr13	108926826	108927026	0.385000	chr12	66164400	66164600	0.415000
chr7	70058957	70059357	0.357500	chr12	66168400	66168800	0.402500
chr2	49023341	49024341	0.412000	chr12	66169200	66170200	0.573000
chr1	92322544	92322744	0.415000	chr12	66173000	66173200	0.420000
chr12	62574839	62575039	0.490000	chr12	66175400	66175600	0.510000
chr9	61350125	61350325	0.450000	chr12	6617800	6618000	0.510000
chr2	61951272	61951472	0.470000	chr12	6618600	6618800	0.535000
chr17	52608231	52608431	0.330000	chr12	66187200	66187400	0.465000
chr12	33634638	33635038	0.370000	chr12	66187800	66188200	0.380000
chr19	46107349	46107549	0.595000	chr12	66189200	66189400	0.715000
chr8	85880521	85881121	0.420000	chr12	66190600	66191200	0.430000
chr2	19407854	19408454	0.358333	chr1	26619400	26620000	0.395000
chr6	76551800	76552200	0.330000	chr12	66196800	66197200	0.350000
chr6	121426371	121427571	0.380000	chr1	26620400	26621600	0.668333
chr1	56157030	56157230	0.570000	chr12	6620400	6620600	0.700000
chr3	36668555	36668755	0.340000	chr12	66206200	66206400	0.380000
chr5	49002008	49002208	0.400000	chr12	66211000	66211200	0.370000
chr16	61486641	61486841	0.370000	chr12	66213000	66213200	0.380000
chr16	41181391	41181591	0.000000	chr12	66217400	66217600	0.320000
chr4	13981367	13981567	0.450000	chr12	66234200	66234400	0.535000
chr8	22673920	22674520	0.523333	chr12	66235000	66235600	0.691667
chr7	123209854	123210054	0.435000	chr12	66236200	66236400	0.520000
chr18	5784829	5785029	0.310000	chr12	66237000	66237200	0.505000
chr15	48726660	48726860	0.495000	chr12	66240600	66240800	0.580000
chr12	97859520	97859920	0.327500	chr12	66241600	66242000	0.372500
chr12	18715703	18715903	0.405000	chr12	66247800	66248000	0.420000
chr15	46572960	46573160	0.515000	chr12	6626800	6627000	0.520000
chr4	28337441	28337641	0.350000	chr12	66268600	66268800	0.385000
chr21	8377635	8377835	0.365000	chr12	66269800	66270000	0.430000
chr9	23131946	23132346	0.375000	chr12	6627600	6628000	0.437500
chr17	43407931	43408131	0.440000	chr12	66279200	66279400	0.480000
chr4	47687143	47687343	0.370000	chr1	26628000	26628200	0.405000
chrX	111453537	111453737	0.410000	chr12	66280600	66280800	0.435000
chrX	74346478	74346678	0.410000	chr12	66288200	66288400	0.485000
chr8	63241101	63241301	0.355000	chr12	66290800	66291000	0.435000
chr15	18146934	18147134	0.380000	chr12	663000	663200	0.395000
chr2	201364920	201365520	0.451667	chr12	66302400	66303000	0.551667
chr9	115085586	115085786	0.395000	chr12	66303600	66303800	0.390000
chr1	183439905	183440105	0.445000	chr12	66304400	66304600	0.455000
chr11	61062292	61062492	0.515000	chr12	6631600	6631800	0.535000
chr7	117465393	117465793	0.342500	chr12	66321400	66321800	0.395000
chr1	205854060	205854260	0.420000	chr12	6632400	6632600	0.530000
chr2	139445818	139446218	0.335000	chr12	66337600	66338000	0.387500
chr14	77888982	77889182	0.505000	chr12	6633800	6634000	0.535000
chr3	86351010	86351610	0.395000	chr12	66341000	66341600	0.490000
chr5	82738947	82739147	0.370000	chr12	66345400	66345600	0.395000
chrX	4195226	4195426	0.435000	chr12	66346000	66346200	0.455000
chr8	61177367	61177567	0.525000	chr12	66352200	66352400	0.545000
chr16	19913712	19914912	0.450000	chr12	6635400	6636600	0.582500
chr4	22939914	22940314	0.407500	chr1	26636600	26637000	0.440000
chr16	47199269	47199469	0.335000	chr12	66366200	66366400	0.390000
chr7	66296193	66296393	0.425000	chr12	66379800	66380000	0.465000
chr19	40664378	40664778	0.547500	chr12	6638400	6638800	0.570000
chr12	47618901	47619101	0.465000	chr12	66388600	66388800	0.475000
chr2	97314464	97315064	0.548333	chr12	6639200	6639800	0.550000
chr12	98255816	98256016	0.405000	chr12	66394000	66394200	0.440000
chr2	3939227	3939427	0.425000	chr12	66399000	66399200	0.440000
chr3	109050454	109050654	0.435000	chr1	26640000	26640200	0.440000
chr15	78723093	78723293	0.410000	chr12	66407600	66407800	0.490000
chr2	67780625	67780825	0.355000	chr12	66409400	66409600	0.465000
chrY	10867692	10867892	0.400000	chr12	6641200	6641400	0.545000
chr21	35818905	35819105	0.530000	chr1	2664200	2664400	0.625000
chr1	30803446	30804446	0.467000	chr12	6643600	6644600	0.523000
chrX	90667723	90667923	0.420000	chr12	66468000	66468200	0.465000
chr1	120844074	120844274	0.445000	chr12	66472600	66472800	0.575000
chr2	79913495	79913695	0.460000	chr12	6647400	6647600	0.655000
chr6	103545344	103546144	0.412500	chr1	26647800	26648600	0.455000
chr13	101501175	101501375	0.445000	chr12	66616800	66617000	0.480000
chrX	92214185	92214385	0.410000	chr12	66623600	66623800	0.435000
chr8	23118497	23119097	0.533333	chr12	6662800	6663400	0.566667
chr7	73906226	73906426	0.515000	chr1	26663400	26663600	0.570000
chrX	35327881	35328281	0.375000	chr12	66662200	66662600	0.382500
chr4	119493729	119493929	0.370000	chr12	66689000	66689200	0.530000
chr17	30459793	30459993	0.360000	chr12	66692200	66692400	0.370000
chr8	133730682	133730882	0.385000	chr12	66694000	66694200	0.460000
chr7	155680353	155680553	0.390000	chr12	667000	667200	0.490000
chr6	79872735	79872935	0.325000	chr12	66709200	66709400	0.355000
chr19	4745737	4746137	0.485000	chr1	26677400	26677800	0.495000
chr2	62466902	62467102	0.385000	chr12	66777000	66777200	0.450000
chr7	13010393	13010593	0.410000	chr12	66799600	66799800	0.425000
chr1	191033985	191034385	0.420000	chr12	66813000	66813400	0.447500
chr8	71878816	71879016	0.390000	chr12	66829800	66830000	0.455000
chr4	94453098	94453298	0.400000	chr12	6684800	6685000	0.420000
chr4	92689769	92689969	0.430000	chr12	66851200	66851400	0.440000
chr4	176951312	176951512	0.325000	chr1	26685200	26685400	0.435000
chr3	108367450	108367650	0.385000	chr12	66861200	66861400	0.390000
chr8	101302095	101302295	0.355000	chr1	26686400	26686600	0.455000
chr7	8057043	8057243	0.380000	chr1	26687000	26687200	0.400000
chr11	72607214	72608014	0.557500	chr1	2668800	2669600	0.631250
chr15	101246473	101247673	0.433333	chr12	6688600	6689800	0.653333
chr9	104574326	104574526	0.345000	chr12	66901200	66901400	0.395000
chr12	45169007	45169207	0.435000	chr1	26690200	26690400	0.465000
chr5	175455814	175456014	0.350000	chr12	66915600	66915800	0.440000
chr13	75171284	75171484	0.435000	chr12	669200	669400	0.510000
chr4	154339040	154339440	0.450000	chr12	66920200	66920600	0.455000
chr1	220937012	220937212	0.490000	chr1	26692400	26692600	0.515000
chr4	164783716	164783916	0.320000	chr12	66925200	66925400	0.425000
chr3	3776745	3776945	0.380000	chr12	66929200	66929400	0.455000
chr11	28616769	28616969	0.440000	chr1	26693000	26693200	0.590000
chr21	38254710	38255710	0.441000	chr1	26693800	26694800	0.461000
chr17	62664346	62665346	0.575000	chr1	26695400	26696400	0.754000
chr17	31147300	31147500	0.305000	chr12	66964800	66965000	0.440000
chr10	72633597	72633797	0.290000	chr12	66967800	66968000	0.330000
chr2	41847147	41847347	0.480000	chr1	26697000	26697200	0.715000
chr7	55096401	55096601	0.455000	chr12	6697000	6697200	0.460000
chr15	98219536	98219736	0.525000	chr1	26697600	26697800	0.605000
chr2	72585240	72585440	0.440000	chr12	6698000	6698200	0.570000
chr2	107668432	107668632	0.345000	chr1	26698400	26698600	0.435000
chr18	3868266	3868666	0.392500	chr1	26699200	26699600	0.415000
chr4	9260342	9260542	0.425000	chr1	26700000	26700200	0.450000
chr5	177520771	177521771	0.569000	chr12	6700000	6701000	0.761000
chr22	24073337	24075537	0.417273	chr1	26700800	26703000	0.424545
chr1	221012342	221012542	0.410000	chr12	67025600	67025800	0.475000
chr2	15814298	15814698	0.532500	chr12	6703600	6704000	0.577500
chr11	117030410	117030810	0.342500	chr1	26704000	26704400	0.410000
chr6	51669754	51670154	0.410000	chr1	26706400	26706800	0.440000
chr7	1867875	1868675	0.615000	chr12	67069000	67069800	0.780000
chr9	36996308	36996508	0.485000	chr12	6709000	6709200	0.500000
chr4	134184362	134184562	0.365000	chr1	26710600	26710800	0.410000
chr1	95781516	95782716	0.409167	chr1	26712000	26713200	0.440833
chr11	15714548	15715348	0.403750	chr1	26713600	26714400	0.411250
chr2	171379690	171379890	0.400000	chr1	26715400	26715600	0.415000
chr9	86187880	86188080	0.350000	chr1	26716400	26716600	0.390000
chr5	3060255	3060455	0.470000	chr12	6716800	6717000	0.505000
chr14	57920972	57921172	0.345000	chr1	26717200	26717400	0.360000
chr13	77553574	77554174	0.461667	chr1	2671800	2672400	0.635000
chr6	43419510	43419710	0.410000	chr1	26718200	26718400	0.510000
chr18	12816652	12816852	0.345000	chr1	26721000	26721200	0.420000
chr17	51840507	51840707	0.385000	chr12	6721200	6721400	0.500000
chrX	146273856	146274256	0.352500	chr1	26721800	26722200	0.417500
chr5	165230748	165230948	0.385000	chr12	6723000	6723200	0.345000
chr18	23248226	23248426	0.520000	chr1	26723600	26723800	0.550000
chr9	13456453	13457453	0.445000	chr12	6723800	6724800	0.594000
chr11	83417550	83417750	0.355000	chr12	67245600	67245800	0.390000
chr10	119720057	119721857	0.498333	chr12	67268800	67270600	0.589444
chr1	20190775	20190975	0.525000	chr1	2672800	2673000	0.635000
chr1	111325137	111325337	0.365000	chr12	67297400	67297600	0.400000
chr22	1662406	1662606	0.000000	chr12	67315800	67316000	0.300000
chr12	110811459	110811659	0.515000	chr12	673400	673600	0.525000
chrX	154298522	154298922	0.420000	chr12	67340800	67341200	0.457500
chr8	51197453	51197653	0.385000	chr1	26734200	26734400	0.405000
chr4	102717140	102717340	0.365000	chr12	67356000	67356200	0.425000
chr10	39142691	39142891	0.380000	chr12	6735800	6736000	0.460000
chr11	103311652	103312452	0.387500	chr12	67358600	67359400	0.433750
chr16	89661733	89661933	0.455000	chr12	67388800	67389000	0.475000
chr11	26927310	26927510	0.425000	chr12	67410800	67411000	0.455000
chr9	21226662	21226862	0.420000	chr12	67415600	67415800	0.430000
chr15	33640661	33640861	0.395000	chr12	6743000	6743200	0.400000
chr11	98764304	98764704	0.507500	chr1	2674400	2674800	0.637500
chr2	8978556	8978956	0.452500	chr12	67441800	67442200	0.455000
chr7	118303853	118304053	0.370000	chr1	26744200	26744400	0.510000
chr6	87971697	87971897	0.390000	chr12	67449600	67449800	0.425000
chr7	120901712	120902312	0.395000	chr12	67452200	67452800	0.453333
chr5	137326230	137326630	0.437500	chr12	67457800	67458200	0.497500
chr9	130755566	130755766	0.455000	chr12	6745800	6746000	0.525000
chr17	51406400	51406600	0.395000	chr12	674600	674800	0.400000
chr4	65018520	65018720	0.370000	chr12	67463800	67464000	0.435000
chr16	86869863	86870063	0.495000	chr12	67483400	67483600	0.525000
chr6	85163714	85163914	0.455000	chr12	67485000	67485200	0.465000
chr19	22427219	22427419	0.500000	chr12	67499000	67499200	0.530000
chr6	135293968	135294168	0.450000	chr1	26750000	26750200	0.510000
chr11	34579121	34579321	0.370000	chr12	67501400	67501600	0.375000
chr17	5108495	5108895	0.402500	chr12	67504000	67504400	0.425000
chr11	41594337	41594537	0.450000	chr1	26750600	26750800	0.460000
chr1	150565210	150565410	0.485000	chr12	67515800	67516000	0.495000
chr2	25099882	25100082	0.475000	chr12	67517200	67517400	0.515000
chr11	103494520	103495320	0.505000	chr12	6753000	6753800	0.673750
chr12	102035956	102036156	0.455000	chr1	26754600	26754800	0.470000
chr19	49490856	49491056	0.555000	chr12	67555400	67555600	0.570000
chr12	33801554	33801754	0.325000	chr12	6757400	6757600	0.535000
chr3	1609963	1610163	0.370000	chr12	67579400	67579600	0.390000
chr7	123553329	123553529	0.480000	chr12	6758600	6758800	0.500000
chr18	29770606	29770806	0.235000	chr12	67590600	67590800	0.335000
chr12	91044587	91044787	0.345000	chr12	67592800	67593000	0.405000
chr22	43780091	43780291	0.485000	chr1	26761400	26761600	0.525000
chr7	121893178	121893778	0.380000	chr12	67630400	67631000	0.420000
chr2	27372708	27372908	0.420000	chr12	67633800	67634000	0.465000
chr14	70238271	70238671	0.395000	chr12	67634400	67634800	0.425000
chr6	108530595	108530795	0.435000	chr12	6764200	6764400	0.605000
chr8	144139214	144139414	0.640000	chr12	67648000	67648200	0.675000
chr12	3213579	3214979	0.543571	chr12	67648600	67650000	0.771429
chr20	45194274	45194474	0.360000	chr12	67651400	67651600	0.440000
chr19	15869311	15869511	0.445000	chr12	6765400	6765600	0.515000
chr10	66310459	66310659	0.320000	chr12	67661600	67661800	0.350000
chr19	53839294	53840094	0.510000	chr12	6766200	6767000	0.788750
chr9	106393172	106393372	0.455000	chr12	67667400	67667600	0.480000
chr15	26274807	26275007	0.395000	chr12	67678800	67679000	0.475000
chr1	62318153	62318353	0.565000	chr12	6768000	6768200	0.570000
chrY	19061889	19062089	0.360000	chr12	6768600	6768800	0.565000
chr4	109881437	109881637	0.345000	chr12	67689600	67689800	0.350000
chr18	53593307	53593507	0.385000	chr12	6769200	6769400	0.610000
chr20	2504209	2504409	0.415000	chr12	67697600	67697800	0.420000
chrX	52679774	52679974	0.585000	chr12	6769800	6770000	0.600000
chr2	3413568	3413768	0.375000	chr12	67699000	67699200	0.450000
chr18	19383636	19383836	0.410000	chr12	67710600	67710800	0.475000
chr14	97035487	97035687	0.475000	chr12	6771200	6771400	0.580000
chr14	95879866	95880266	0.455000	chr1	26771800	26772200	0.502500
chr14	29715443	29715843	0.322500	chr12	67721400	67721800	0.372500
chr9	65549589	65549789	0.420000	chr12	6774800	6775000	0.545000
chr2	98363275	98363475	0.380000	chr12	67755400	67755600	0.390000
chr7	138182499	138182699	0.410000	chr12	67756800	67757000	0.420000
chr8	123593927	123594127	0.455000	chr12	67758200	67758400	0.465000
chr2	169144097	169144497	0.540000	chr12	6778200	6778600	0.602500
chr15	70656420	70657420	0.371000	chr1	26778600	26779600	0.491000
chr12	48787881	48788081	0.615000	chr12	6779000	6779200	0.650000
chr2	172654400	172654600	0.430000	chr12	67804200	67804400	0.435000
chr10	16875559	16875759	0.400000	chr1	26780600	26780800	0.540000
chr11	58643487	58643687	0.395000	chr1	26781200	26781400	0.415000
chr19	20330825	20331825	0.412000	chr1	26782600	26783600	0.419000
chr7	76967889	76968289	0.477500	chr1	26784000	26784400	0.512500
chr15	31514483	31514683	0.400000	chr12	6784800	6785000	0.415000
chr18	74459590	74459790	0.405000	chr12	6785800	6786000	0.440000
chr16	21128947	21130747	0.476111	chr1	26786200	26788000	0.537222
chrX	61020090	61020290	0.385000	chr12	6786800	6787000	0.455000
chr12	48848131	48848331	0.515000	chr1	26789200	26789400	0.550000
chr2	48070609	48070809	0.445000	chr12	6789400	6789600	0.590000
chr5	151481731	151481931	0.450000	chr12	6790800	6791000	0.455000
chrY	19478073	19478473	0.390000	chr1	26791600	26792000	0.472500
chr10	79560427	79560627	0.480000	chr1	2679200	2679400	0.665000
chr5	99032261	99032861	0.398333	chr12	6792600	6793200	0.590000
chr3	104305766	104305966	0.390000	chr12	67943400	67943600	0.395000
chr8	39145711	39145911	0.440000	chr12	67989200	67989400	0.465000
chr1	68867251	68867451	0.360000	chr12	67991200	67991400	0.445000
chr3	123430436	123431036	0.513333	chr1	26799600	26800200	0.520000
chr16	34923400	34923600	0.390000	chr12	68012800	68013000	0.400000
chr7	99764536	99764736	0.420000	chr1	26803000	26803200	0.475000
chr2	184276240	184276640	0.442500	chr12	68036600	68037000	0.482500
chr21	20824430	20824630	0.410000	chr12	68038800	68039000	0.510000
chr4	77288684	77288884	0.405000	chr12	68040600	68040800	0.465000
chr11	108868175	108868375	0.405000	chr12	68042400	68042600	0.460000
chr4	87394495	87394695	0.375000	chr12	68080600	68080800	0.420000
chr19	54853543	54853743	0.525000	chr1	26810200	26810400	0.535000
chr5	135235758	135235958	0.550000	chr12	68113800	68114000	0.585000
chr11	86248961	86249761	0.332500	chr12	68119400	68120200	0.435000
chr2	144519762	144520162	0.477500	chr12	6812600	6813000	0.492500
chr18	12982708	12983108	0.317500	chr12	68159600	68160000	0.400000
chr10	63227471	63227671	0.350000	chr12	68163600	68163800	0.375000
chr2	178609073	178609473	0.397500	chr12	68175600	68176000	0.482500
chr2	43950223	43950423	0.450000	chr12	68181200	68181400	0.485000
chr7	94256453	94256853	0.292500	chr12	68189800	68190200	0.387500
chr2	126189198	126189598	0.405000	chr12	68203400	68203800	0.420000
chr12	112994210	112994410	0.450000	chr1	26820800	26821000	0.480000
chrX	116740582	116740782	0.460000	chr12	6821400	6821600	0.610000
chr12	88448087	88448287	0.425000	chr12	68223200	68223400	0.530000
chr16	63136637	63136837	0.470000	chr12	68234200	68234400	0.490000
chr17	13205984	13206184	0.395000	chr12	68236600	68236800	0.425000
chr15	12394129	12394329	0.000000	chr12	68237200	68237400	0.400000
chr6	38390028	38390628	0.428333	chr1	2682400	2683000	0.625000
chr6	96754082	96754482	0.435000	chr12	68241000	68241400	0.450000
chr17	8490230	8490430	0.535000	chr12	6825600	6825800	0.610000
chr3	26989604	26989804	0.375000	chr12	682600	682800	0.525000
chrX	52778028	52778628	0.488333	chr1	26826600	26827200	0.801667
chr14	36660667	36661067	0.442500	chr12	6827400	6827800	0.570000
chr5	89216534	89216934	0.382500	chr12	68279400	68279800	0.407500
chr11	78322476	78323476	0.394000	chr12	6828600	6829600	0.700000
chr2	30118398	30118598	0.480000	chr1	26828800	26829000	0.565000
chr10	62874459	62874859	0.372500	chr12	68290200	68290600	0.375000
chr22	41823282	41823482	0.510000	chr1	26831800	26832000	0.525000
chr8	125994662	125994862	0.405000	chr12	68326800	68327000	0.430000
chr12	76868804	76869204	0.485000	chr12	68332200	68332600	0.655000
chr5	152669802	152670002	0.285000	chr12	68334200	68334400	0.515000
chr1	156140537	156140937	0.532500	chr1	26833600	26834000	0.575000
chr11	20300423	20300623	0.315000	chr12	68356400	68356600	0.415000
chr10	113438960	113439160	0.385000	chr12	68357600	68357800	0.410000
chr21	34634710	34634910	0.525000	chr12	6835800	6836000	0.550000
chr3	44269626	44271026	0.362143	chr12	68358800	68360200	0.390000
chr16	53971143	53971343	0.295000	chr12	68364400	68364600	0.355000
chr10	110534289	110534689	0.412500	chr12	68365200	68365600	0.582500
chr11	83436107	83436707	0.451667	chr12	68367800	68368400	0.460000
chr12	67679632	67679832	0.395000	chr12	68370400	68370600	0.520000
chr12	73590655	73591255	0.400000	chr12	68372800	68373400	0.430000
chr8	54249029	54249229	0.445000	chr12	68373800	68374000	0.450000
chr8	91601799	91601999	0.425000	chr12	68374400	68374600	0.430000
chr9	41475035	41475235	0.395000	chr12	68379400	68379600	0.420000
chr3	4591726	4592326	0.381667	chr12	68381200	68381800	0.425000
chr14	82152141	82152341	0.390000	chr12	68384200	68384400	0.395000
chr2	197320318	197320518	0.510000	chr1	26839000	26839200	0.595000
chr9	81376781	81377381	0.406667	chr12	68391800	68392400	0.438333
chr13	57242647	57242847	0.330000	chr12	68393600	68393800	0.365000
chr5	102728191	102728391	0.415000	chr12	68403800	68404000	0.455000
chr4	144810276	144810476	0.610000	chr12	6840600	6840800	0.650000
chr16	55471598	55471798	0.440000	chr12	68406200	68406400	0.615000
chrX	118468116	118468516	0.432500	chr12	68417600	68418000	0.437500
chr1	165221361	165221561	0.570000	chr12	6843600	6843800	0.580000
chr7	122742727	122743327	0.298333	chr12	68447600	68448200	0.388333
chr5	80491664	80492064	0.407500	chr12	68451400	68451800	0.447500
chr5	161305450	161305650	0.400000	chr12	68453400	68453600	0.420000
chr8	6033478	6033678	0.480000	chr12	68456000	68456200	0.500000
chr1	63533668	63533868	0.260000	chr12	68459000	68459200	0.315000
chr6	56099067	56099267	0.330000	chr12	68482800	68483000	0.440000
chr9	103692721	103692921	0.325000	chr12	68483600	68483800	0.370000
chr6	150741899	150742099	0.435000	chr12	68484600	68484800	0.510000
chr2	191766043	191766243	0.390000	chr12	6849600	6849800	0.535000
chr19	26360896	26361096	0.405000	chr12	68497800	68498000	0.425000
chr5	85419392	85419592	0.300000	chr12	68506000	68506200	0.285000
chr1	211747394	211747594	0.395000	chr12	68508600	68508800	0.465000
chr6	170110692	170112092	0.509286	chr12	6851200	6852600	0.585714
chr6	121150551	121150751	0.420000	chr12	68530000	68530200	0.440000
chr20	51918380	51918780	0.410000	chr12	6853000	6853400	0.552500
chr4	5739168	5739368	0.385000	chr1	26853200	26853400	0.580000
chr14	5494474	5494874	0.000000	chr12	68532200	68532600	0.290000
chr15	36845202	36845402	0.375000	chr12	68533400	68533600	0.380000
chr1	171082995	171083195	0.345000	chr12	68537000	68537200	0.395000
chr8	45529989	45530589	0.388333	chr12	68538800	68539400	0.445000
chr7	128548679	128549079	0.485000	chr12	685400	685800	0.490000
chrX	82225928	82226328	0.307500	chr12	68540200	68540600	0.460000
chrX	94424610	94424810	0.510000	chr1	26855000	26855200	0.645000
chr5	120335549	120335749	0.385000	chr12	68559400	68559600	0.485000
chr7	76167186	76167786	0.495000	chr12	68560000	68560600	0.523333
chr10	125651791	125651991	0.365000	chr12	68565600	68565800	0.400000
chr22	33409763	33409963	0.440000	chr12	68587400	68587600	0.450000
chr8	84739188	84739788	0.271667	chr12	68591800	68592400	0.406667
chr11	47716318	47716518	0.410000	chr12	68599000	68599200	0.385000
chr5	38752948	38753148	0.380000	chr12	68610000	68610200	0.410000
chr16	14949035	14950235	0.451667	chr12	68610600	68611800	0.711667
chrX	112341124	112342324	0.392500	chr12	68612400	68613600	0.415833
chr10	27654616	27654816	0.475000	chr12	68620600	68620800	0.500000
chr9	135939146	135939946	0.538750	chr1	26862800	26863600	0.617500
chr9	23633845	23634045	0.360000	chr12	68630200	68630400	0.395000
chr12	124059625	124059825	0.350000	chr12	68634200	68634400	0.345000
chr20	42592276	42592476	0.450000	chr12	68641200	68641400	0.495000
chr19	34340537	34340937	0.525000	chr1	26865000	26865400	0.712500
chr11	74226872	74227272	0.477500	chr1	26865800	26866200	0.485000
chr1	113741283	113741483	0.225000	chr12	68667400	68667600	0.345000
chr4	59864115	59865315	0.446667	chr12	6867000	6868200	0.701667
chr3	71544932	71545132	0.310000	chr12	68674000	68674200	0.375000
chr4	43609897	43610297	0.422500	chr12	68675400	68675800	0.415000
chr10	128041717	128041917	0.475000	chr12	68676400	68676600	0.510000
chr18	23592993	23593593	0.486667	chr12	68686800	68687400	0.571667
chr18	51280141	51280341	0.500000	chr12	6868800	6869000	0.520000
chr20	2662760	2663160	0.517500	chr12	6869400	6869800	0.575000
chr11	130730464	130730664	0.420000	chr12	6871600	6871800	0.660000
chr12	132744711	132745111	0.585000	chr12	6872400	6872800	0.672500
chr6	41011803	41012603	0.475000	chr12	6873200	6874000	0.665000
chr21	38001501	38001701	0.385000	chr12	68733600	68733800	0.390000
chr1	204813787	204814587	0.506250	chr12	68746000	68746800	0.628750
chr2	146591084	146591284	0.340000	chr12	6875600	6875800	0.515000
chr1	173412525	173412925	0.337500	chr12	68771200	68771600	0.427500
chr16	32080515	32080715	0.425000	chr1	26878000	26878200	0.455000
chr17	60818592	60818792	0.475000	chr12	68784200	68784400	0.510000
chr6	103583534	103583934	0.385000	chr12	68785400	68785800	0.387500
chr2	32098212	32099012	0.372500	chr12	68787000	68787800	0.378750
chr5	77705846	77706046	0.355000	chr12	68793000	68793200	0.420000
chr10	104680290	104680490	0.555000	chr1	2688000	2688200	0.655000
chr5	116467048	116468648	0.467500	chr12	68807600	68809200	0.603125
chr2	177730306	177730506	0.310000	chr12	68813000	68813200	0.375000
chr9	9530601	9531001	0.367500	chr12	68830200	68830600	0.372500
chr9	42263656	42263856	0.455000	chr12	68844800	68845000	0.535000
chr17	53501146	53501346	0.385000	chr12	68862000	68862200	0.415000
chr12	111906986	111907186	0.340000	chr12	68864000	68864200	0.385000
chr6	119322276	119322676	0.420000	chr12	6886400	6886800	0.465000
chr8	141836436	141836836	0.372500	chr12	68865800	68866200	0.502500
chr1	119332476	119332676	0.445000	chr12	68868200	68868400	0.475000
chr3	62570055	62570455	0.335000	chr1	26887200	26887600	0.432500
chr16	80448682	80448882	0.365000	chr12	6887600	6887800	0.485000
chr17	9148324	9148524	0.465000	chr12	68889800	68890000	0.520000
chr7	100326457	100326657	0.475000	chr1	26890200	26890400	0.650000
chr11	99829976	99830176	0.380000	chr12	68904600	68904800	0.505000
chr4	187209326	187209526	0.440000	chr12	68905800	68906000	0.480000
chr18	5738707	5738907	0.480000	chr1	26891000	26891200	0.580000
chr2	2293260	2293660	0.565000	chr12	6891000	6891400	0.685000
chr2	225297191	225297391	0.365000	chr12	68915200	68915400	0.380000
chr4	120945347	120945747	0.357500	chr12	68932200	68932600	0.387500
chr10	77950212	77950412	0.545000	chr12	68933200	68933400	0.830000
chr9	94620597	94620797	0.480000	chr12	6894400	6894600	0.515000
chr13	51985303	51985503	0.380000	chr12	68951800	68952000	0.470000
chr2	9702782	9702982	0.465000	chr12	689600	689800	0.490000
chr2	35580215	35580815	0.393333	chr12	68963200	68963800	0.395000
chrY	3753768	3753968	0.280000	chr12	68971600	68971800	0.320000
chr12	53041661	53041861	0.450000	chr12	68978800	68979000	0.455000
chr14	42127032	42127232	0.390000	chr12	68998200	68998400	0.395000
chr1	956032	956632	0.578333	chr1	26900000	26900600	0.595000
chr18	18670961	18671161	0.385000	chr12	6900000	6900200	0.445000
chr2	110881611	110882211	0.375000	chr12	69007200	69007800	0.445000
chr4	174889234	174889434	0.390000	chr12	69008600	69008800	0.430000
chr3	182193698	182193898	0.440000	chr12	6901000	6901200	0.470000
chr20	56509555	56509755	0.465000	chr12	69026400	69026600	0.475000
chr12	85162255	85162655	0.267500	chr12	69040000	69040400	0.357500
chr9	106751948	106752148	0.480000	chr1	26904200	26904400	0.520000
chr6	84843631	84844031	0.432500	chr12	6904600	6905000	0.562500
chr9	99825993	99826193	0.330000	chr12	69050000	69050200	0.340000
chr9	54886505	54886705	0.000000	chr12	69055800	69056000	0.450000
chr16	49849529	49849729	0.435000	chr12	69059600	69059800	0.440000
chr4	52694641	52695041	0.335000	chr12	69068400	69068800	0.432500
chr9	73218261	73218461	0.450000	chr12	69070400	69070600	0.505000
chr12	115950914	115951114	0.520000	chr12	69071000	69071200	0.525000
chr11	90799082	90799282	0.330000	chr12	69073200	69073400	0.370000
chr2	80106392	80106792	0.465000	chr1	26907600	26908000	0.527500
chr9	22093666	22093866	0.380000	chr12	69096600	69096800	0.425000
chr2	8538436	8538636	0.400000	chr12	69103000	69103200	0.455000
chr16	48848478	48849078	0.528333	chr1	26914000	26914600	0.563333
chr5	99141533	99142133	0.548333	chr12	6914400	6915000	0.706667
chr4	121004250	121004450	0.560000	chr1	26915400	26915600	0.605000
chr3	179710435	179710635	0.335000	chr12	69154600	69154800	0.425000
chr12	110445783	110445983	0.475000	chr12	6915600	6915800	0.615000
chr1	206862890	206863090	0.425000	chr12	69157200	69157400	0.565000
chr2	147174550	147174750	0.340000	chr12	69162000	69162200	0.420000
chr8	128588322	128588522	0.340000	chr12	69179800	69180000	0.405000
chr9	6832293	6832693	0.482500	chr1	26921400	26921800	0.625000
chr1	243883633	243883833	0.485000	chr12	6922600	6922800	0.545000
chr9	33198843	33199643	0.482500	chr12	69239400	69240200	0.758750
chr2	203899848	203900048	0.420000	chr12	69240600	69240800	0.455000
chr15	24691076	24691276	0.330000	chr12	69241600	69241800	0.370000
chr18	72475733	72475933	0.380000	chr12	69243200	69243400	0.405000
chr6	9415430	9415630	0.445000	chr12	69243800	69244000	0.455000
chr19	54786489	54786689	0.540000	chr12	6924400	6924600	0.570000
chr8	140414876	140415076	0.460000	chr12	6925000	6925200	0.600000
chr4	33359219	33359619	0.320000	chr12	69254000	69254400	0.390000
chr3	152659873	152660073	0.220000	chr12	69275600	69275800	0.360000
chr6	30066526	30066726	0.465000	chr12	6927800	6928000	0.810000
chr12	125828256	125828456	0.525000	chr12	6928400	6928600	0.765000
chr12	111720983	111721183	0.420000	chr12	69284200	69284400	0.615000
chr17	23660430	23660630	0.400000	chr12	69291000	69291200	0.485000
chr1	9588079	9588479	0.512500	chr12	6929200	6929600	0.535000
chrX	64969023	64969423	0.442500	chr12	6930000	6930400	0.525000
chr14	54379708	54379908	0.380000	chr12	69309600	69309800	0.450000
chr1	237836758	237836958	0.375000	chr12	6932000	6932200	0.400000
chr5	181279117	181279317	0.325000	chr12	69321400	69321600	0.360000
chr1	75670583	75670783	0.375000	chr12	69325200	69325400	0.405000
chr1	16794115	16794315	0.420000	chr1	26932600	26932800	0.425000
chr6	152275843	152276243	0.397500	chr12	6932800	6933200	0.400000
chr13	99704111	99704911	0.368750	chr12	69328600	69329400	0.380000
chr4	89298165	89298565	0.425000	chr12	69329800	69330200	0.427500
chr2	103395055	103395255	0.400000	chr12	69331200	69331400	0.440000
chr14	82576583	82576783	0.325000	chr12	69334200	69334400	0.375000
chr6	51460518	51461118	0.363333	chr12	69338000	69338600	0.323333
chr1	92907626	92907826	0.485000	chr12	69341400	69341600	0.540000
chr10	41752288	41752488	0.350000	chr12	69343400	69343600	0.350000
chr7	140071346	140071546	0.335000	chr12	69345800	69346000	0.350000
chr7	88129481	88130281	0.346250	chr12	69348200	69349000	0.431250
chr2	29934798	29934998	0.410000	chr12	69354600	69354800	0.490000
chr12	5386724	5386924	0.400000	chr12	69357600	69357800	0.460000
chr6	151294047	151294247	0.555000	chr12	69359600	69359800	0.625000
chr16	52260397	52260597	0.565000	chr12	69360200	69360400	0.570000
chr5	93261569	93262169	0.485000	chr12	6936800	6937400	0.668333
chr9	135028958	135029158	0.500000	chr12	6938000	6938200	0.685000
chr18	31653676	31653876	0.545000	chr1	26938200	26938400	0.580000
chr14	57211343	57211543	0.390000	chr12	69383600	69383800	0.420000
chr2	61719087	61719287	0.530000	chr12	6938600	6938800	0.625000
chr3	72492934	72493134	0.425000	chr12	69405600	69405800	0.435000
chr4	182634915	182635115	0.390000	chr12	6941400	6941600	0.650000
chr6	1653554	1653754	0.435000	chr12	69415800	69416000	0.460000
chr1	13052796	13052996	0.480000	chr12	69425600	69425800	0.525000
chr1	49943565	49943765	0.445000	chr12	6942600	6942800	0.555000
chr13	30907829	30909429	0.463125	chr12	6943400	6945000	0.534375
chr14	84986896	84987296	0.385000	chr12	69438600	69439000	0.397500
chr16	71973116	71973916	0.476250	chr12	6946000	6946800	0.640000
chr4	156261761	156261961	0.360000	chr12	69464600	69464800	0.375000
chr16	63374416	63374816	0.342500	chr12	69468200	69468600	0.457500
chr11	15134385	15135185	0.381250	chr12	69470200	69471000	0.680000
chr14	59174649	59175049	0.492500	chr12	6949200	6949600	0.552500
chr4	165992786	165992986	0.370000	chr12	69497800	69498000	0.390000
chr12	126975972	126976172	0.370000	chr12	6950400	6950600	0.565000
chr10	59627183	59627383	0.480000	chr1	26950800	26951000	0.510000
chr3	99316882	99317082	0.315000	chr12	69508800	69509000	0.325000
chrX	8153726	8153926	0.410000	chr12	69512000	69512200	0.435000
chr5	106811152	106811352	0.470000	chr12	6951200	6951400	0.670000
chr2	21644555	21644955	0.485000	chr12	6952000	6952400	0.615000
chr2	131398991	131399191	0.545000	chr1	26952200	26952400	0.625000
chr6	150091285	150091485	0.420000	chr12	69534600	69534800	0.455000
chr3	42761483	42762083	0.475000	chr12	6953600	6954200	0.605000
chr5	82629056	82629256	0.450000	chr12	69566800	69567000	0.460000
chr12	63986812	63987212	0.352500	chr12	69570800	69571200	0.360000
chrX	120870860	120871060	0.495000	chr12	6957400	6957600	0.580000
chr20	26321730	26321930	0.355000	chr12	69580800	69581000	0.485000
chr2	221851764	221851964	0.415000	chr12	69583400	69583600	0.430000
chr4	183244678	183245478	0.443750	chr12	69585200	69586000	0.628750
chr14	45309297	45309497	0.475000	chr12	6959200	6959400	0.545000
chrX	141081994	141082194	0.330000	chr12	69595800	69596000	0.450000
chr11	2346241	2346841	0.560000	chr1	26960000	26960600	0.766667
chrY	26547363	26547563	0.445000	chr12	6960800	6961000	0.560000
chr9	22498019	22498219	0.365000	chr12	69608200	69608400	0.380000
chr2	97412523	97412723	0.390000	chr12	69612600	69612800	0.475000
chr1	173738583	173739583	0.401000	chr12	6961400	6962400	0.566000
chrX	46759840	46760240	0.447500	chr12	69624000	69624400	0.532500
chr9	115839215	115839415	0.525000	chr12	69627600	69627800	0.530000
chrX	66271677	66271877	0.355000	chr12	69630400	69630600	0.425000
chr2	145380335	145380535	0.400000	chr12	69633200	69633400	0.440000
chr4	8124251	8124651	0.472500	chr12	69639400	69639800	0.487500
chr8	27353863	27354863	0.466000	chr12	6964800	6965800	0.543000
chr7	146773347	146773747	0.480000	chr12	69657800	69658200	0.485000
chr18	14476999	14477399	0.330000	chr12	69660200	69660600	0.400000
chr20	14885560	14885760	0.455000	chr12	69665000	69665200	0.505000
chr18	5258319	5258519	0.420000	chr12	69666800	69667000	0.455000
chr17	45744210	45744410	0.505000	chr1	26967000	26967200	0.530000
chr3	31955220	31955420	0.410000	chr12	69689200	69689400	0.605000
chr1	4478212	4479012	0.411250	chr12	6970200	6971000	0.631250
chr1	48600800	48601000	0.435000	chr1	26971000	26971200	0.495000
chr16	20981337	20981537	0.465000	chr12	69722600	69722800	0.470000
chr17	8915805	8916405	0.600000	chr12	69738600	69739200	0.780000
chr3	128375502	128375702	0.605000	chr12	69739600	69739800	0.645000
chr5	163301127	163301527	0.427500	chr12	69759000	69759400	0.467500
chrX	28610277	28610477	0.510000	chr1	2697600	2697800	0.625000
chr8	13224502	13224702	0.470000	chr12	69780000	69780200	0.520000
chrX	123558474	123558674	0.405000	chr12	6978600	6978800	0.490000
chr1	66317387	66317587	0.380000	chr1	26979000	26979200	0.495000
chr2	222663496	222663696	0.405000	chr12	69812000	69812200	0.440000
chr1	170152174	170152374	0.395000	chr12	69852800	69853000	0.440000
chr8	89337564	89337764	0.370000	chr12	69879400	69879600	0.530000
chr11	9080281	9080481	0.420000	chr12	69900800	69901000	0.450000
chr1	17527710	17527910	0.440000	chr12	69906600	69906800	0.485000
chr14	56092460	56092660	0.360000	chr12	69908200	69908400	0.405000
chr1	120053	120253	0.345000	chr12	69913600	69913800	0.375000
chr11	66326353	66326553	0.625000	chr1	26991400	26991600	0.635000
chr8	141868587	141868787	0.415000	chr12	69927200	69927400	0.435000
chr10	6690481	6690681	0.520000	chr1	26993600	26993800	0.710000
chr2	59135214	59135414	0.535000	chr1	26994200	26994400	0.820000
chr6	24619516	24619916	0.452500	chr12	6996000	6996400	0.507500
chr6	170700903	170701103	0.530000	chr1	26997800	26998000	0.625000
chr9	82820986	82821186	0.415000	chr12	69985600	69985800	0.530000
chr1	155218667	155218867	0.495000	chr1	27000800	27001000	0.540000
chr1	231475801	231476201	0.462500	chr1	27002000	27002400	0.557500
chr8	31219248	31219448	0.350000	chr12	70033400	70033600	0.395000
chr7	55963376	55963576	0.530000	chr1	27004800	27005000	0.600000
chr6	136464236	136464436	0.375000	chr12	70050000	70050200	0.470000
chr12	95198983	95199183	0.440000	chr12	70053000	70053200	0.470000
chr10	41447254	41447454	0.390000	chr12	7005400	7005600	0.415000
chr1	232223097	232223297	0.425000	chr12	70068800	70069000	0.465000
chr2	78488576	78488976	0.350000	chr12	70080600	70081000	0.385000
chr7	121502393	121502593	0.430000	chr12	70091200	70091400	0.495000
chr3	166566787	166566987	0.315000	chr1	27010000	27010200	0.555000
chr1	205794917	205795317	0.587500	chr1	27011000	27011400	0.605000
chr3	195825832	195826232	0.605000	chr1	27012800	27013200	0.622500
chr22	31343515	31343715	0.495000	chr1	27015400	27015600	0.525000
chr18	57112805	57113205	0.452500	chr12	70165400	70165800	0.465000
chr15	19098935	19099335	0.380000	chr12	7017000	7017400	0.420000
chr13	56597551	56597751	0.450000	chr1	27017400	27017600	0.480000
chr16	66438776	66438976	0.555000	chr12	7018600	7018800	0.645000
chr2	238168081	238168281	0.605000	chr12	70202000	70202200	0.820000
chr5	149658740	149658940	0.445000	chr12	7022200	7022400	0.485000
chr8	88186406	88186606	0.420000	chr12	7023200	7023400	0.450000
chr6	42941153	42942153	0.470000	chr12	70242800	70243800	0.663000
chr16	67901119	67901319	0.410000	chr12	70244200	70244400	0.500000
chr11	24362419	24362619	0.305000	chr12	70250600	70250800	0.370000
chr17	64882970	64883170	0.385000	chr12	70251200	70251400	0.405000
chr4	16803203	16803403	0.360000	chr12	70260800	70261000	0.325000
chr11	54567695	54568295	0.380000	chr12	70264200	70264800	0.486667
chr2	22889674	22889874	0.380000	chr12	7027000	7027200	0.385000
chr5	155058871	155059071	0.445000	chr1	27027200	27027400	0.500000
chr16	73859662	73859862	0.365000	chr1	27028000	27028200	0.390000
chr19	58551918	58552318	0.535000	chr12	70304600	70305000	0.587500
chr9	54679895	54680095	0.000000	chr12	70317800	70318000	0.350000
chr12	56953478	56953678	0.590000	chr1	27031800	27032000	0.615000
chr4	91124893	91125093	0.260000	chr12	70319800	70320000	0.330000
chr9	61267522	61267722	0.000000	chr12	70321400	70321600	0.355000
chr15	68593424	68593624	0.460000	chr12	7033200	7033400	0.505000
chr3	9752761	9753161	0.552500	chr1	27033400	27033800	0.560000
chr1	2958138	2958338	0.400000	chr12	7034600	7034800	0.430000
chr5	128726328	128726928	0.306667	chr12	70354400	70355000	0.376667
chr5	110790636	110790836	0.265000	chr12	7035600	7035800	0.310000
chr3	48144253	48145853	0.474375	chr12	70365600	70367200	0.698750
chr2	87593243	87593443	0.410000	chr12	7036600	7036800	0.460000
chr4	130693648	130693848	0.310000	chr12	70369800	70370000	0.385000
chr1	87911646	87911846	0.335000	chr12	7043000	7043200	0.350000
chr16	9366900	9367100	0.550000	chr1	27044600	27044800	0.565000
chr5	110153077	110153277	0.515000	chr1	27046000	27046200	0.560000
chr8	133826386	133826586	0.465000	chr1	27049800	27050000	0.505000
chrY	26156656	26156856	0.385000	chr12	705400	705600	0.510000
chr6	129749921	129750121	0.385000	chr1	27054400	27054600	0.475000
chr2	16412199	16412399	0.405000	chr12	7058600	7058800	0.415000
chr6	40273010	40273210	0.490000	chr12	70590000	70590200	0.510000
chr16	7149112	7149312	0.435000	chr12	70610000	70610200	0.705000
chr10	107215532	107215732	0.355000	chr12	70646000	70646200	0.385000
chr5	138858244	138858844	0.433333	chr1	27065200	27065800	0.463333
chr18	36425829	36426029	0.490000	chr12	70659200	70659400	0.500000
chr13	81794068	81794268	0.330000	chr12	70660200	70660400	0.385000
chr16	14537330	14537530	0.400000	chr12	70661000	70661200	0.480000
chr15	63571460	63571660	0.380000	chr12	70664400	70664600	0.480000
chr1	43725310	43725710	0.452500	chr1	27067600	27068000	0.490000
chr21	17681160	17681760	0.380000	chr12	7068600	7069200	0.470000
chr2	187429979	187430179	0.350000	chr12	70692800	70693000	0.370000
chr10	5514097	5514297	0.485000	chr1	27070400	27070600	0.550000
chr14	100906578	100906778	0.555000	chr1	27071000	27071200	0.595000
chr1	218591250	218591850	0.448333	chr12	70719600	70720200	0.463333
chr9	19011748	19011948	0.410000	chr12	70723000	70723200	0.445000
chr1	105117038	105117238	0.425000	chr12	70724600	70724800	0.400000
chr8	31347023	31347223	0.310000	chr12	70730000	70730200	0.365000
chr15	8778614	8778814	0.000000	chr12	70733400	70733600	0.285000
chr1	224363992	224364392	0.432500	chr1	27074200	27074600	0.505000
chr16	62170502	62170702	0.475000	chr12	70754400	70754600	0.490000
chr5	106893744	106893944	0.345000	chr12	70756200	70756400	0.370000
chrX	133215374	133215574	0.465000	chr12	7078200	7078400	0.470000
chr9	20348178	20348378	0.385000	chr12	70871800	70872000	0.405000
chr12	130597166	130597566	0.445000	chr12	70876800	70877200	0.447500
chr1	167847545	167847745	0.465000	chr12	7092600	7092800	0.555000
chr9	25995708	25995908	0.460000	chr1	27097400	27097600	0.525000
chr17	55386692	55387292	0.473333	chr1	27098600	27099200	0.576667
chr3	151123961	151124161	0.415000	chr12	7099400	7099600	0.440000
chr15	22953343	22953543	0.570000	chr1	27099600	27099800	0.625000
chr9	40473006	40473206	0.290000	chr12	71008000	71008200	0.380000
chr7	105789271	105789471	0.550000	chr1	27102800	27103000	0.630000
chr3	73868277	73868477	0.435000	chr1	27105400	27105600	0.525000
chr5	31423171	31423371	0.405000	chr12	71064000	71064200	0.455000
chr18	59819830	59820430	0.466667	chr1	27106600	27107200	0.605000
chr8	107436027	107436227	0.500000	chr12	7108400	7108600	0.690000
chr2	200883992	200884192	0.490000	chr1	27109200	27109400	0.560000
chr7	73052473	73052673	0.550000	chr12	7109200	7109400	0.595000
chr5	103969366	103969566	0.300000	chr1	27111600	27111800	0.450000
chr16	88345882	88346082	0.550000	chr1	27112200	27112400	0.595000
chr5	147014397	147014597	0.370000	chr12	71125600	71125800	0.480000
chr6	40309367	40309567	0.450000	chr12	7113400	7113600	0.510000
chr17	46083887	46084087	0.340000	chr12	71150200	71150400	0.415000
chr17	33429951	33430151	0.465000	chr1	27115800	27116000	0.490000
chr9	9577634	9578034	0.452500	chr12	7116200	7116600	0.500000
chr17	56643927	56644327	0.482500	chr1	27116600	27117000	0.495000
chr6	164602757	164602957	0.435000	chr1	27120000	27120200	0.465000
chr2	180252384	180252784	0.410000	chr12	71217000	71217400	0.422500
chr19	22124204	22124404	0.495000	chr1	27122800	27123000	0.610000
chr2	66249147	66249547	0.462500	chr12	7123000	7123400	0.555000
chr10	77232439	77233039	0.373333	chr12	71236400	71237000	0.413333
chr16	49310339	49310539	0.260000	chr12	7125800	7126000	0.445000
chr17	33067132	33067332	0.445000	chr12	7126400	7126600	0.465000
chr10	75669732	75669932	0.295000	chr12	71268600	71268800	0.320000
chr11	1134190	1134390	0.340000	chr12	71270200	71270400	0.365000
chr12	47713659	47714059	0.470000	chr12	7128000	7128400	0.577500
chr7	48713304	48713904	0.408333	chr12	7128800	7129400	0.573333
chr3	192061782	192061982	0.455000	chr12	71299600	71299800	0.490000
chr18	32807729	32807929	0.400000	chr12	71301400	71301600	0.445000
chr13	42975313	42975513	0.420000	chr12	7130200	7130400	0.660000
chr5	19880027	19880227	0.345000	chr1	27131000	27131200	0.630000
chr5	24271224	24271824	0.403333	chr12	7131200	7131800	0.603333
chr4	117749314	117749514	0.430000	chr1	27132200	27132400	0.500000
chr6	67892484	67892884	0.402500	chr1	27134000	27134400	0.517500
chr16	37225451	37225651	0.420000	chr12	7134000	7134200	0.465000
chr4	122066517	122066717	0.390000	chr12	71355000	71355200	0.460000
chr3	168053780	168053980	0.380000	chr1	27135600	27135800	0.400000
chrX	153704929	153705329	0.562500	chr1	27136200	27136600	0.592500
chr5	39145060	39145260	0.310000	chr12	71371200	71371400	0.380000
chr19	16265480	16266080	0.523333	chr1	27137200	27137800	0.566667
chrX	79890922	79891122	0.375000	chr12	71392600	71392800	0.440000
chr6	65871197	65871397	0.330000	chr12	71415000	71415200	0.340000
chr6	133393968	133394168	0.345000	chr12	71415800	71416000	0.360000
chrX	138282452	138282652	0.570000	chr12	7142200	7142400	0.580000
chr5	157026880	157027080	0.390000	chr12	71439000	71439200	0.450000
chr7	47572314	47572714	0.477500	chr12	71439800	71440200	0.727500
chr10	129079743	129079943	0.535000	chr12	71441000	71441200	0.560000
chr1	10388805	10389405	0.518333	chr12	7144600	7145200	0.523333
chr5	15783216	15783416	0.525000	chr1	27146000	27146200	0.550000
chr5	66535631	66535831	0.335000	chr12	71461000	71461200	0.475000
chr9	69628606	69628806	0.340000	chr12	71466000	71466200	0.380000
chr10	52720969	52721169	0.465000	chr12	71469400	71469600	0.610000
chr22	34112184	34112584	0.325000	chr12	71504000	71504400	0.362500
chr1	6117456	6117656	0.315000	chr12	71524800	71525000	0.360000
chrX	154730941	154731141	0.425000	chr1	27153000	27153200	0.505000
chr2	94244148	94244348	0.515000	chr1	27153600	27153800	0.580000
chr5	72461989	72462189	0.420000	chr12	71536400	71536600	0.440000
chr8	79376965	79377165	0.565000	chr1	27154200	27154400	0.580000
chr7	132877564	132877764	0.350000	chr12	71551600	71551800	0.365000
chr22	27967800	27968400	0.391667	chr1	27155200	27155800	0.440000
chr3	14925129	14925529	0.345000	chr12	71567600	71568000	0.427500
chr7	6717076	6717276	0.435000	chr1	27157400	27157600	0.480000
chr1	109513316	109513516	0.395000	chr12	71594400	71594600	0.490000
chr2	2425258	2425658	0.355000	chr12	71610200	71610600	0.400000
chr3	100259973	100260373	0.410000	chr1	27161600	27162000	0.460000
chr4	101079609	101079809	0.355000	chr12	71626200	71626400	0.390000
chr6	54980144	54980344	0.495000	chr12	7162800	7163000	0.650000
chr13	78751273	78751473	0.300000	chr12	71636800	71637000	0.440000
chr5	70221120	70221520	0.472500	chr12	71639400	71639800	0.482500
chr15	73389868	73390068	0.540000	chr12	71640400	71640600	0.585000
chr6	133632839	133633239	0.385000	chr12	71641400	71641800	0.387500
chr3	189205884	189206084	0.325000	chr12	71645400	71645600	0.350000
chr2	109663624	109664024	0.447500	chr1	27165400	27165800	0.450000
chr9	23743698	23744098	0.370000	chr12	71654200	71654600	0.435000
chr6	71783104	71783304	0.425000	chr12	716600	716800	0.440000
chrX	56215254	56215454	0.350000	chr12	71662200	71662400	0.370000
chr16	29647007	29648607	0.509375	chr12	71662800	71664400	0.578125
chr10	121004175	121004375	0.315000	chr1	27166400	27166600	0.455000
chr6	67462683	67462883	0.365000	chr12	71667400	71667600	0.425000
chr7	39715177	39715377	0.430000	chr1	27167000	27167200	0.505000
chr8	138707011	138707411	0.395000	chr12	71671800	71672200	0.412500
chr6	74189301	74189501	0.340000	chr12	71684200	71684400	0.415000
chrX	132649023	132650023	0.443000	chr12	71686000	71687000	0.527000
chr12	75847198	75847798	0.390000	chr12	71687800	71688400	0.421667
chr1	149585295	149585495	0.300000	chr12	71689200	71689400	0.360000
chr3	116189673	116190073	0.325000	chr12	71691800	71692200	0.375000
chr4	111059565	111059765	0.370000	chr12	71694600	71694800	0.400000
chr22	22781538	22782138	0.421667	chr12	71721800	71722400	0.458333
chr12	97948234	97948434	0.445000	chr12	71732000	71732200	0.460000
chr1	23675594	23675994	0.435000	chr12	71747000	71747400	0.440000
chr1	63837430	63837630	0.350000	chr12	71753000	71753200	0.410000
chr20	23437773	23438973	0.492500	chr12	71754600	71755800	0.623333
chr17	63114824	63115024	0.345000	chr12	71772800	71773000	0.385000
chr12	67370235	67370435	0.340000	chr12	71780400	71780600	0.345000
chr7	79650531	79650731	0.280000	chr12	71782200	71782400	0.335000
chr5	167665085	167665285	0.370000	chr12	71787600	71787800	0.380000
chr1	166170123	166170723	0.413333	chr12	71839600	71840200	0.565000
chr2	166847970	166848170	0.340000	chr12	71840600	71840800	0.425000
chr3	53752304	53752504	0.445000	chr12	71865800	71866000	0.570000
chr3	43709294	43709494	0.340000	chr12	71870600	71870800	0.390000
chr13	81378132	81378332	0.310000	chr12	71877800	71878000	0.395000
chr4	117335796	117335996	0.280000	chr12	71883200	71883400	0.345000
chr3	76219961	76220561	0.440000	chr12	7188600	7189200	0.540000
chr10	101971841	101972041	0.340000	chr12	71889200	71889400	0.390000
chr2	69142131	69142331	0.485000	chr12	7189600	7189800	0.790000
chr8	7482392	7482792	0.402500	chr1	27192000	27192400	0.490000
chr6	101224477	101224677	0.390000	chr12	719200	719400	0.485000
chr11	127061643	127061843	0.500000	chr1	27192800	27193000	0.520000
chr6	116321372	116321572	0.530000	chr12	71938800	71939000	0.575000
chr4	156243063	156243263	0.430000	chr12	71942400	71942600	0.490000
chr3	80792980	80793380	0.460000	chr1	27194800	27195200	0.490000
chr21	16449924	16450124	0.340000	chr1	27198000	27198200	0.425000
chr11	56822243	56822443	0.430000	chr12	71983800	71984000	0.485000
chr3	142206877	142207077	0.425000	chr12	7199400	7199600	0.430000
chr6	106213445	106213845	0.325000	chr12	72017000	72017400	0.437500
chr12	36582920	36583120	0.400000	chr12	72031200	72031400	0.415000
chr13	111861203	111861403	0.415000	chr12	720800	721000	0.515000
chr1	175288284	175288484	0.460000	chr12	7208400	7208600	0.555000
chr21	7036297	7036497	0.395000	chr12	72141400	72141600	0.405000
chr11	7067342	7067542	0.360000	chr1	27218800	27219000	0.435000
chr4	124368683	124368883	0.330000	chr12	72197800	72198000	0.370000
chr10	83349860	83350060	0.380000	chr12	7219800	7220000	0.475000
chr19	19459538	19459738	0.440000	chr1	27220800	27221000	0.445000
chr15	70910311	70910511	0.305000	chr12	72268000	72268200	0.340000
chr2	168895786	168895986	0.425000	chr12	72271400	72271600	0.590000
chr17	9748671	9749071	0.475000	chr12	72272000	72272400	0.682500
chr11	119892293	119892493	0.600000	chr12	72272800	72273000	0.680000
chr20	33919648	33919848	0.460000	chr12	72273400	72273600	0.585000
chr21	40397123	40397523	0.515000	chr12	72274000	72274400	0.520000
chr4	63525555	63525755	0.305000	chr12	72275200	72275400	0.320000
chr3	115553670	115553870	0.425000	chr12	72304800	72305000	0.355000
chr6	38850377	38850577	0.350000	chr12	72309600	72309800	0.355000
chr13	17955502	17955702	0.370000	chr1	27233600	27233800	0.450000
chr13	113578107	113579707	0.488125	chr1	27234200	27235800	0.661250
chr7	71886600	71886800	0.450000	chr12	72346400	72346600	0.480000
chr9	126389302	126389702	0.400000	chr12	7241400	7241800	0.420000
chr17	78183278	78183678	0.467500	chr12	7242200	7242600	0.480000
chr4	22127363	22127763	0.380000	chr12	724400	724800	0.450000
chr8	78987123	78987523	0.345000	chr12	72466000	72466400	0.455000
chr12	90459400	90459600	0.450000	chr12	72506800	72507000	0.460000
chr1	85472131	85472531	0.410000	chr12	72578200	72578600	0.415000
chr15	41448763	41448963	0.340000	chr12	72586600	72586800	0.420000
chr14	36895525	36895725	0.380000	chr12	72611200	72611400	0.410000
chr10	4687718	4688118	0.357500	chr12	726200	726600	0.437500
chr10	38642741	38642941	0.300000	chr12	72648200	72648400	0.320000
chr10	46976212	46976412	0.335000	chr1	27267200	27267400	0.500000
chr5	43952384	43952584	0.385000	chr12	72678000	72678200	0.415000
chr4	148676271	148676471	0.390000	chr12	7272000	7272200	0.435000
chr7	112804716	112805116	0.350000	chr12	72738800	72739200	0.377500
chr5	33819584	33819784	0.385000	chr12	72747600	72747800	0.420000
chr6	136404085	136404285	0.350000	chr12	7275600	7275800	0.380000
chrY	46612423	46612623	0.000000	chr1	27275800	27276000	0.395000
chr3	114526733	114526933	0.430000	chr12	72839800	72840000	0.530000
chr4	88712159	88712359	0.390000	chr1	27284800	27285000	0.445000
chrY	15888759	15888959	0.410000	chr12	728800	729000	0.395000
chr3	94020105	94020305	0.340000	chr12	72885400	72885600	0.350000
chr7	136747580	136747780	0.420000	chr1	27288600	27288800	0.455000
chr7	53871155	53871355	0.340000	chr12	72888800	72889000	0.395000
chr22	19381885	19382085	0.330000	chr12	72901800	72902000	0.365000
chr8	95582042	95582442	0.265000	chr12	7293600	7294000	0.395000
chr13	107538620	107538820	0.325000	chr12	7295600	7295800	0.415000
chr9	132338783	132338983	0.490000	chr1	27296800	27297000	0.575000
chrX	83421516	83421716	0.410000	chr12	7299400	7299600	0.465000
chr11	24461076	24461476	0.400000	chr12	73002600	73003000	0.432500
chr1	10976753	10977353	0.515000	chr1	27300400	27301000	0.605000
chr22	37803275	37803475	0.490000	chr12	73009200	73009400	0.520000
chrY	11850797	11851797	0.390000	chr12	7302600	7303600	0.395000
chr22	11770973	11771173	0.000000	chr12	73054000	73054200	0.360000
chr1	8156870	8157070	0.535000	chr1	27307000	27307200	0.625000
chr2	155648236	155648636	0.382500	chr12	73136400	73136800	0.460000
chrX	126629975	126630175	0.440000	chr12	73160000	73160200	0.450000
chr11	27107895	27108095	0.370000	chr12	7321800	7322000	0.435000
chr9	87411347	87411747	0.515000	chr1	27322000	27322400	0.710000
chr14	73049702	73049902	0.445000	chr1	27323000	27323200	0.470000
chr9	17658025	17658225	0.375000	chr12	73278000	73278200	0.380000
chr22	33704412	33704612	0.545000	chr1	27332800	27333000	0.595000
chr12	116668407	116668607	0.505000	chr1	27339400	27339600	0.625000
chr3	107457947	107458147	0.485000	chr1	27341600	27341800	0.550000
chr7	158144176	158145176	0.528000	chr1	27342600	27343600	0.628000
chr7	150830091	150830291	0.405000	chr12	7344800	7345000	0.570000
chr3	45249638	45249838	0.395000	chr12	7345400	7345600	0.420000
chr20	38697004	38697604	0.560000	chr1	27349400	27350000	0.735000
chr3	186371543	186371943	0.450000	chr1	27351200	27351600	0.672500
chrX	92978176	92978376	0.350000	chr12	7352800	7353000	0.360000
chr10	105551020	105551220	0.420000	chr12	7354600	7354800	0.455000
chr19	10621137	10621737	0.478333	chr1	27356600	27357200	0.661667
chr6	27191695	27191895	0.490000	chr1	27357600	27357800	0.655000
chr7	75055766	75056166	0.505000	chr1	27359800	27360200	0.597500
chr12	128386741	128386941	0.495000	chr1	27360600	27360800	0.740000
chr19	10188683	10189083	0.505000	chr1	27365400	27365800	0.565000
chr2	118731844	118732644	0.492500	chr1	27366400	27367200	0.673750
chr13	72179412	72179612	0.350000	chr1	27368200	27368400	0.535000
chr9	101325727	101326527	0.415000	chr1	27369200	27370000	0.555000
chr2	30728563	30729163	0.426667	chr1	27372600	27373200	0.531667
chr1	6365780	6366180	0.482500	chr12	7373200	7373600	0.505000
chr17	3866988	3867188	0.470000	chr12	7374600	7374800	0.555000
chr18	69638270	69638470	0.380000	chr12	73775800	73776000	0.385000
chrY	5798898	5799098	0.525000	chr1	27377800	27378000	0.560000
chr10	70851611	70851811	0.460000	chr1	27379800	27380000	0.600000
chr2	89085784	89085984	0.535000	chr1	27380400	27380600	0.585000
chr17	9195737	9195937	0.490000	chr12	7382800	7383000	0.535000
chr11	119144949	119145349	0.535000	chr1	27383200	27383600	0.710000
chr5	70622008	70622208	0.395000	chr12	73853400	73853600	0.450000
chr1	109146147	109146347	0.470000	chr1	27388600	27388800	0.515000
chr12	126888828	126889028	0.425000	chr1	27391600	27391800	0.570000
chr5	166677026	166677226	0.445000	chr1	27392400	27392600	0.715000
chr3	183873891	183874291	0.420000	chr1	27395400	27395800	0.575000
chr1	61306794	61306994	0.435000	chr12	74022000	74022200	0.530000
chr2	127713906	127714106	0.575000	chr1	27402400	27402600	0.600000
chr2	65439548	65439748	0.390000	chr1	27403400	27403600	0.640000
chr5	63842231	63842831	0.351667	chr12	74037200	74037800	0.506667
chr16	5159135	5159335	0.460000	chr12	74111800	74112000	0.470000
chr3	40464382	40464582	0.430000	chr1	27416600	27416800	0.475000
chrX	47146790	47147990	0.552500	chr12	74170800	74172000	0.579167
chr5	41258171	41258771	0.313333	chr12	74172600	74173200	0.350000
chr7	10664870	10665270	0.252500	chr1	27422000	27422400	0.447500
chr6	37867191	37867391	0.415000	chr1	27427400	27427600	0.485000
chr14	41655439	41655639	0.415000	chr12	74283800	74284000	0.330000
chr2	233321039	233321439	0.470000	chr1	27428400	27428800	0.530000
chr5	25481861	25482061	0.290000	chr12	74286400	74286600	0.400000
chr6	26807727	26807927	0.370000	chr1	27429200	27429400	0.450000
chr12	58024208	58025008	0.381250	chr12	74292400	74293200	0.616250
chr20	24165442	24166242	0.428750	chr12	74293600	74294400	0.567500
chr11	19078739	19078939	0.390000	chr1	27431000	27431200	0.450000
chr1	221813389	221813589	0.465000	chr12	74317200	74317400	0.480000
chr2	130422810	130423010	0.310000	chr1	27436000	27436200	0.405000
chr14	93849698	93849898	0.455000	chr12	74365600	74365800	0.530000
chr11	100531241	100531441	0.375000	chr1	27436600	27436800	0.395000
chr9	97878523	97878723	0.430000	chr12	7438600	7438800	0.495000
chr19	10900497	10900697	0.315000	chr1	27438800	27439000	0.435000
chr11	20366116	20366316	0.525000	chr12	7440000	7440200	0.700000
chrY	13770170	13770370	0.350000	chr12	74415800	74416000	0.370000
chr7	86164451	86164651	0.230000	chr12	74425000	74425200	0.365000
chr4	91765810	91766010	0.270000	chr12	7444200	7444400	0.345000
chr8	122506739	122506939	0.405000	chr1	27446600	27446800	0.510000
chr1	245197517	245197717	0.315000	chr12	74481200	74481400	0.385000
chr8	69613134	69613334	0.335000	chr12	74482200	74482400	0.370000
chr1	78985584	78985784	0.320000	chr12	74490600	74490800	0.355000
chr3	22504055	22504255	0.355000	chr12	74499200	74499400	0.370000
chr7	35373437	35374037	0.425000	chr12	74509000	74509600	0.560000
chr10	119216161	119216361	0.405000	chr12	74535600	74535800	0.480000
chrX	10843271	10843671	0.442500	chr12	74537600	74538000	0.557500
chr10	18700301	18700501	0.435000	chr12	74538600	74538800	0.545000
chrX	104431611	104432611	0.418000	chr12	74539400	74540400	0.469000
chr4	119024987	119025187	0.325000	chr12	74543200	74543400	0.345000
chr11	134229626	134229826	0.425000	chr12	74587600	74587800	0.490000
chr7	74671259	74671459	0.420000	chr12	74601000	74601200	0.445000
chr1	34070537	34070937	0.440000	chr12	7460600	7461000	0.452500
chr11	62712644	62712844	0.365000	chr1	27461400	27461600	0.570000
chr8	44699522	44699722	0.395000	chr1	27471600	27471800	0.445000
chr10	127120227	127120427	0.385000	chr12	74733000	74733200	0.445000
chr13	31907094	31907294	0.445000	chr1	27475800	27476000	0.505000
chr15	51837375	51837575	0.390000	chr1	27476400	27476600	0.420000
chr11	46076005	46076205	0.405000	chr12	74794600	74794800	0.410000
chr16	37758261	37758461	0.375000	chr1	27488000	27488200	0.385000
chr5	152454703	152454903	0.385000	chr1	27488600	27488800	0.435000
chr13	29839941	29840341	0.270000	chr12	74890000	74890400	0.415000
chr12	118101065	118102465	0.467857	chr1	27489200	27490600	0.585000
chr7	58166306	58166506	0.000000	chr12	74892400	74892600	0.310000
chr5	173886868	173887068	0.360000	chr12	74900400	74900600	0.380000
chr12	46446645	46446845	0.395000	chr1	27491800	27492000	0.445000
chr3	25995872	25996072	0.315000	chr12	74946000	74946200	0.335000
chrX	49681488	49681688	0.380000	chr12	7498800	7499000	0.430000
chr5	76554383	76554583	0.280000	chr1	27500200	27500400	0.490000
chr14	66918373	66918573	0.390000	chr12	7503800	7504000	0.355000
chr7	25678111	25678311	0.535000	chr1	27504600	27504800	0.680000
chr12	104433806	104434006	0.515000	chr1	27505400	27505600	0.520000
chr12	8429805	8430005	0.435000	chr1	27508400	27508600	0.445000
chr19	15798263	15798463	0.570000	chr12	751200	751400	0.645000
chr14	93911648	93912048	0.455000	chr12	7512600	7513000	0.460000
chr3	60000909	60001109	0.495000	chr1	27513600	27513800	0.565000
chr11	128944994	128945194	0.485000	chr12	75159000	75159200	0.505000
chr9	17733691	17734091	0.365000	chr12	75170600	75171000	0.400000
chr3	85044606	85044806	0.330000	chr12	75172600	75172800	0.385000
chr5	172572365	172572965	0.536667	chr1	27518200	27518800	0.558333
chr2	31554914	31555114	0.440000	chr12	75209600	75209800	0.545000
chr9	38069865	38070065	0.560000	chr1	27521400	27521600	0.675000
chr10	2893387	2893587	0.480000	chr1	27522600	27522800	0.585000
chr8	98681090	98681290	0.545000	chr1	27523200	27523400	0.615000
chr5	11166167	11167167	0.470000	chr12	752400	753400	0.742000
chr16	15451199	15451799	0.471667	chr1	27525600	27526200	0.625000
chr11	5216765	5216965	0.340000	chr12	75257600	75257800	0.380000
chr3	115183647	115183847	0.435000	chr1	27526600	27526800	0.490000
chr3	76125966	76126166	0.480000	chr1	27527200	27527400	0.605000
chr19	37295817	37296017	0.625000	chr1	27528000	27528200	0.775000
chr1	156299986	156300186	0.450000	chr1	27529000	27529200	0.575000
chr10	61149856	61150056	0.295000	chr12	75294400	75294600	0.445000
chr5	9679245	9679645	0.350000	chr12	75317800	75318200	0.367500
chrX	125904911	125905111	0.370000	chr12	75318600	75318800	0.400000
chr15	78812941	78813141	0.535000	chr12	75330200	75330400	0.665000
chrY	17477934	17478134	0.395000	chr12	75334400	75334600	0.520000
chr9	873078	873278	0.360000	chr12	75360000	75360200	0.430000
chrY	17957586	17957786	0.400000	chr12	75361600	75361800	0.465000
chr2	108648933	108649133	0.360000	chr12	75365000	75365200	0.445000
chr3	166144147	166144947	0.366250	chr12	75389200	75390000	0.370000
chr9	113291723	113292123	0.492500	chr12	75391000	75391400	0.620000
chr5	11474835	11475035	0.465000	chr12	754000	754200	0.680000
chr16	61264249	61264449	0.340000	chr12	75415200	75415400	0.345000
chr4	141533346	141533746	0.372500	chr1	27542600	27543000	0.552500
chr13	42917157	42917557	0.370000	chr12	7542800	7543200	0.387500
chr18	50857937	50858137	0.465000	chr12	75437600	75437800	0.480000
chr19	9590272	9590672	0.472500	chr12	75438400	75438800	0.552500
chr9	20903103	20903303	0.415000	chr12	75444600	75444800	0.490000
chr1	79622122	79622322	0.370000	chr1	27545400	27545600	0.540000
chr19	26267804	26268004	0.395000	chr12	75455400	75455600	0.410000
chr14	98621854	98622054	0.410000	chr12	75457200	75457400	0.340000
chr9	66592399	66592599	0.390000	chr12	75472400	75472600	0.405000
chr14	23981198	23981398	0.395000	chr12	75476200	75476400	0.450000
chr6	164296092	164296892	0.381250	chr12	75478400	75479200	0.420000
chrX	141722300	141723100	0.370000	chr12	75480000	75480800	0.390000
chr8	117986513	117986713	0.350000	chr12	75481200	75481400	0.325000
chr7	3929597	3929797	0.435000	chr12	75481800	75482000	0.480000
chr10	12802994	12803194	0.380000	chr12	75482800	75483000	0.400000
chr3	97103058	97103258	0.355000	chr12	75483600	75483800	0.420000
chr21	12119543	12119743	0.380000	chr12	75485400	75485600	0.385000
chr2	26641031	26641231	0.410000	chr12	75488600	75488800	0.455000
chr12	34125046	34125246	0.380000	chr12	75493400	75493600	0.450000
chr3	164827816	164828016	0.380000	chr12	755000	755200	0.385000
chr21	917682	917882	0.000000	chr12	75505800	75506000	0.320000
chrX	93222351	93222551	0.420000	chr12	75511000	75511200	0.425000
chr8	54710786	54710986	0.475000	chr12	75511600	75511800	0.535000
chr13	111129864	111130064	0.385000	chr12	75528600	75528800	0.460000
chr2	163705761	163705961	0.295000	chr12	7555800	7556000	0.355000
chr4	9404754	9404954	0.430000	chr12	75562000	75562200	0.455000
chr10	108319756	108319956	0.430000	chr1	27556200	27556400	0.645000
chr1	58435457	58435657	0.550000	chr1	27556800	27557000	0.585000
chr2	4107690	4107890	0.530000	chr1	27557400	27557600	0.590000
chr16	25741564	25741764	0.405000	chr12	7557400	7557600	0.315000
chr7	72433506	72433706	0.515000	chr1	27562200	27562400	0.650000
chr13	28771073	28771273	0.355000	chr12	75635800	75636000	0.425000
chr2	236078726	236078926	0.595000	chr1	27563600	27563800	0.645000
chr13	104574837	104575037	0.350000	chr12	75641200	75641400	0.400000
chr11	113347515	113347715	0.450000	chr1	27564200	27564400	0.635000
chr3	142999696	142999896	0.475000	chr1	2756600	2756800	0.605000
chr2	72955831	72956231	0.590000	chr1	27568400	27568800	0.745000
chr1	86627494	86627894	0.395000	chr1	27569600	27570000	0.585000
chr1	13486493	13486893	0.505000	chr1	27570400	27570800	0.517500
chr2	54743065	54743865	0.378750	chr12	75706400	75707200	0.393750
chr9	38701500	38701900	0.412500	chr12	7571400	7571800	0.422500
chr1	246564216	246564616	0.350000	chr12	75722600	75723000	0.350000
chr15	59332026	59332626	0.388333	chr1	27572400	27573000	0.565000
chr11	17154875	17155075	0.355000	chr12	75738600	75738800	0.485000
chr1	162384646	162384846	0.510000	chr1	27575400	27575600	0.740000
chr2	123499035	123499235	0.450000	chr1	27576000	27576200	0.690000
chr4	160200756	160200956	0.380000	chr1	27578000	27578200	0.455000
chr14	68042145	68042545	0.340000	chr12	75781600	75782000	0.402500
chr7	153043806	153044206	0.497500	chr12	75784600	75785000	0.502500
chr5	167330609	167330809	0.380000	chr12	75815400	75815600	0.415000
chr9	22989292	22989492	0.335000	chr12	75817000	75817200	0.375000
chr6	11410582	11410782	0.320000	chr12	758200	758400	0.265000
chr8	103554930	103555130	0.400000	chr12	75837800	75838000	0.490000
chr1	175851550	175851750	0.395000	chr12	75853600	75853800	0.415000
chr1	99603131	99603331	0.400000	chr1	2758600	2758800	0.630000
chr20	28841797	28841997	0.370000	chr12	75888000	75888200	0.450000
chr15	92676791	92677191	0.320000	chr12	7588800	7589200	0.405000
chr21	1138726	1139126	0.000000	chr12	75893000	75893400	0.440000
chr7	157339439	157339839	0.522500	chr1	27591200	27591600	0.607500
chr14	69072621	69073021	0.372500	chr12	75913600	75914000	0.517500
chr4	10726093	10726293	0.540000	chr12	75926400	75926600	0.570000
chr6	68060278	68060678	0.275000	chr12	75934400	75934800	0.352500
chr8	73607641	73607841	0.390000	chr12	75936400	75936600	0.455000
chr2	182026651	182027051	0.387500	chr12	75938200	75938600	0.422500
chr20	18965259	18965859	0.361667	chr12	75944200	75944800	0.388333
chr11	57391333	57391533	0.400000	chr1	27595200	27595400	0.550000
chr20	53653429	53653629	0.385000	chr12	75954200	75954400	0.460000
chr1	92240647	92240847	0.385000	chr12	75964200	75964400	0.450000
chr6	65515598	65515798	0.445000	chr12	75969800	75970000	0.500000
chr6	2120858	2121058	0.450000	chr12	75970400	75970600	0.505000
chr14	44752005	44752205	0.435000	chr12	75974400	75974600	0.495000
chr12	71689315	71689515	0.360000	chr12	75975800	75976000	0.390000
chr7	141184505	141184705	0.495000	chr12	75978000	75978200	0.500000
chr13	69448402	69448602	0.350000	chr12	75979400	75979600	0.400000
chr1	202665854	202666254	0.512500	chr1	27599200	27599600	0.657500
chr3	90241667	90241867	0.330000	chr12	7601600	7601800	0.370000
chr11	118510438	118510638	0.510000	chr1	27601800	27602000	0.685000
chrX	109576477	109577077	0.418333	chr12	76020400	76021000	0.440000
chr7	110655734	110655934	0.410000	chr12	76025000	76025200	0.390000
chrX	18728097	18728897	0.442500	chr12	76030200	76031000	0.635000
chr6	40886352	40886552	0.515000	chr12	76031600	76031800	0.700000
chr5	3832810	3833010	0.375000	chr12	76032200	76032400	0.590000
chr2	150213248	150213448	0.360000	chr12	76032800	76033000	0.430000
chr13	8422977	8423377	0.000000	chr12	76033400	76033800	0.345000
chr19	36419529	36419729	0.530000	chr1	27603400	27603600	0.725000
chr7	39040760	39040960	0.325000	chr12	76037200	76037400	0.415000
chr5	126466461	126466661	0.550000	chr1	27604000	27604200	0.755000
chr11	2996725	2997525	0.522500	chr1	27606000	27606800	0.523750
chrX	153312303	153312703	0.572500	chr1	27607200	27607600	0.620000
chr1	53838923	53839123	0.325000	chr12	76074800	76075000	0.425000
chrX	65511531	65511731	0.425000	chr12	76080800	76081000	0.480000
chr16	35260993	35261193	0.490000	chr12	76083000	76083200	0.495000
chr14	68962820	68963020	0.510000	chr12	76084000	76084200	0.695000
chr21	17863088	17864488	0.405714	chr1	27608400	27609800	0.497143
chr1	203432691	203433091	0.577500	chr12	76084600	76085000	0.647500
chrX	101317432	101317632	0.380000	chr12	76085600	76085800	0.425000
chr3	12508240	12508440	0.460000	chr12	76092400	76092600	0.500000
chr5	167286183	167286383	0.345000	chr12	7609600	7609800	0.380000
chr18	11485135	11485935	0.401250	chr12	76113800	76114600	0.431250
chr10	124491884	124492084	0.410000	chr12	76115400	76115600	0.425000
chr2	92218299	92218499	0.385000	chr12	7613000	7613200	0.405000
chr5	43404586	43405386	0.387500	chr12	76143600	76144400	0.417500
chr1	16763436	16764436	0.518000	chr1	27614600	27615600	0.622000
chr1	218704485	218704685	0.420000	chr12	76151600	76151800	0.495000
chr7	59890420	59890620	0.380000	chr12	76152200	76152400	0.440000
chr13	33315181	33315381	0.390000	chr12	76156000	76156200	0.405000
chr2	85819579	85819779	0.365000	chr12	76158800	76159000	0.500000
chr8	114579688	114579888	0.390000	chr12	7616600	7616800	0.465000
chr5	122857961	122858161	0.450000	chr12	76172600	76172800	0.485000
chr12	21046186	21046586	0.417500	chr12	76180600	76181000	0.492500
chr1	76718715	76719115	0.420000	chr12	76183400	76183800	0.427500
chr5	166156553	166156753	0.410000	chr1	27618400	27618600	0.520000
chr5	78829472	78829672	0.360000	chr1	27621200	27621400	0.385000
chr12	107598116	107598316	0.450000	chr12	76217000	76217200	0.545000
chr1	156186062	156186462	0.417500	chr1	27625200	27625600	0.502500
chr12	71646755	71647355	0.340000	chr1	27626000	27626600	0.550000
chr16	48386390	48386590	0.465000	chr1	27627200	27627400	0.510000
chr20	34078169	34078569	0.555000	chr1	27631600	27632000	0.592500
chr7	43613319	43613719	0.445000	chr1	27632800	27633200	0.585000
chr1	6538495	6538695	0.470000	chr12	76338800	76339000	0.490000
chr1	60968867	60969267	0.477500	chr1	27634200	27634600	0.727500
chr10	110375334	110375534	0.405000	chr12	76347200	76347400	0.420000
chr3	43340861	43341061	0.450000	chr12	76348400	76348600	0.630000
chr4	162906642	162906842	0.495000	chr1	27635000	27635200	0.740000
chr16	17869577	17870377	0.485000	chr1	27636600	27637400	0.537500
chr14	23323218	23323418	0.465000	chr12	7638200	7638400	0.490000
chr12	110635405	110636005	0.471667	chr12	7638800	7639400	0.485000
chr5	160945375	160945575	0.400000	chr12	76402400	76402600	0.410000
chr16	77359198	77359398	0.445000	chr12	7640400	7640600	0.520000
chr6	97516823	97517023	0.335000	chr1	27640600	27640800	0.510000
chr6	83362795	83362995	0.445000	chr12	7643000	7643200	0.465000
chr1	82035612	82035812	0.380000	chr1	27644000	27644200	0.540000
chr5	109036203	109036403	0.345000	chr12	76446200	76446400	0.375000
chr2	227678949	227679149	0.395000	chr12	76450800	76451000	0.430000
chr7	31843142	31843342	0.330000	chr12	76455800	76456000	0.395000
chr2	235475575	235475775	0.325000	chr12	76457200	76457400	0.270000
chr8	106502237	106502437	0.355000	chr12	76470600	76470800	0.365000
chr9	1862912	1863112	0.380000	chr12	76473000	76473200	0.525000
chr6	84611808	84612208	0.402500	chr12	76480800	76481200	0.410000
chr6	88564909	88565309	0.437500	chr1	27650400	27650800	0.477500
chr11	29303612	29304012	0.352500	chr12	76511000	76511400	0.397500
chr5	56346349	56346549	0.445000	chr12	76519600	76519800	0.475000
chr5	63490024	63490224	0.395000	chr1	27652600	27652800	0.455000
chr7	144965739	144965939	0.405000	chr12	76528600	76528800	0.425000
chr4	148448280	148448480	0.330000	chr12	76529600	76529800	0.400000
chr10	91214485	91214685	0.390000	chr12	76530600	76530800	0.405000
chr12	91937535	91937735	0.420000	chr12	76539800	76540000	0.440000
chr9	95598500	95598700	0.405000	chr12	76543000	76543200	0.435000
chr8	106982465	106982665	0.375000	chr12	76545000	76545200	0.415000
chr7	87129908	87130108	0.440000	chr12	76548600	76548800	0.450000
chr7	116355086	116355286	0.460000	chr12	76551600	76551800	0.480000
chrX	149261471	149261671	0.385000	chr12	76552600	76552800	0.470000
chr7	151913298	151913498	0.315000	chr12	76554600	76554800	0.325000
chr5	47455196	47455396	0.390000	chr12	76556400	76556600	0.450000
chr9	88448203	88448603	0.510000	chr12	76558800	76559200	0.580000
chr1	222369267	222370067	0.506250	chr12	76559600	76560400	0.585000
chr17	58050326	58050526	0.440000	chr1	27656200	27656400	0.540000
chr9	77297608	77297808	0.350000	chr12	76569800	76570000	0.380000
chr21	17461215	17461415	0.385000	chr12	76583400	76583600	0.400000
chr14	43660205	43660405	0.380000	chr12	7658400	7658600	0.440000
chr17	69313866	69314266	0.282500	chr12	76586800	76587200	0.350000
chr9	110139912	110140112	0.380000	chr12	76588000	76588200	0.390000
chr1	89071028	89071428	0.330000	chr12	76588800	76589200	0.392500
chr16	79753341	79753541	0.505000	chr1	27659000	27659200	0.535000
chr5	70138318	70138918	0.416667	chr1	27659600	27660200	0.703333
chr1	66014072	66014272	0.340000	chr12	76611800	76612000	0.380000
chr7	21895326	21895526	0.395000	chr12	76621600	76621800	0.420000
chr8	2199725	2200325	0.498333	chr1	27662800	27663400	0.575000
chr12	129982316	129982516	0.480000	chr12	76630800	76631000	0.580000
chr17	13336938	13337338	0.320000	chr12	76633400	76633800	0.380000
chr6	124170022	124170222	0.400000	chr12	76636200	76636400	0.430000
chr19	28846212	28846412	0.420000	chr12	76666600	76666800	0.460000
chr18	74581242	74581442	0.510000	chr1	27667000	27667200	0.545000
chr2	227413693	227414093	0.422500	chr12	76672000	76672400	0.430000
chr8	114535749	114535949	0.360000	chr12	7667200	7667400	0.450000
chr16	69523381	69523781	0.452500	chr1	27667600	27668000	0.537500
chr21	15498534	15498734	0.400000	chr12	76685400	76685600	0.580000
chr10	85212258	85212458	0.345000	chr12	76688200	76688400	0.365000
chrX	26516051	26516251	0.385000	chr1	27669400	27669600	0.565000
chr6	10524394	10524594	0.450000	chr12	76706200	76706400	0.475000
chr1	200015114	200015314	0.505000	chr1	27672200	27672400	0.545000
chr18	59960927	59961127	0.415000	chr12	7675600	7675800	0.430000
chr11	112962293	112963093	0.656250	chr12	76763800	76764600	0.711250
chrX	143097104	143097304	0.420000	chr12	76765000	76765200	0.470000
chr7	68506276	68506476	0.420000	chr12	76768600	76768800	0.445000
chr1	166177796	166177996	0.355000	chr12	76771800	76772000	0.425000
chr11	97172278	97172478	0.425000	chr12	7677600	7677800	0.435000
chr12	19118422	19118622	0.410000	chr12	76777800	76778000	0.485000
chr1	110370026	110370426	0.377500	chr12	76781400	76781800	0.407500
chr7	64372254	64372454	0.415000	chr12	76804600	76804800	0.495000
chr17	25191335	25191535	0.425000	chr12	76859800	76860000	0.475000
chr12	56711657	56711857	0.490000	chr1	27686800	27687000	0.635000
chr2	123139694	123139894	0.440000	chr12	76871200	76871400	0.450000
chr15	39474085	39474285	0.475000	chr12	76878400	76878600	0.665000
chr11	6431266	6432066	0.557500	chr12	76879000	76879800	0.621250
chr11	50616349	50616549	0.335000	chr12	76902000	76902200	0.310000
chr7	20926703	20926903	0.420000	chr12	76920400	76920600	0.475000
chr17	38797599	38797799	0.480000	chr12	76936600	76936800	0.520000
chr9	20272428	20272628	0.380000	chr12	7693800	7694000	0.540000
chr1	230982835	230983035	0.455000	chr12	7695600	7695800	0.505000
chr12	112624800	112625000	0.385000	chr12	77011000	77011200	0.445000
chr10	18178992	18179192	0.335000	chr12	77049800	77050000	0.370000
chr6	90756331	90756531	0.420000	chr12	77060600	77060800	0.455000
chr12	112069426	112069626	0.465000	chr12	77063000	77063200	0.470000
chr16	81892322	81893322	0.452000	chr12	77065200	77066200	0.692000
chr6	73961256	73961656	0.402500	chr12	77078200	77078600	0.445000
chr17	74091253	74091453	0.390000	chr12	77133600	77133800	0.460000
chr11	91993860	91994060	0.380000	chr1	27713400	27713600	0.465000
chr17	24037748	24037948	0.395000	chr12	7716400	7716600	0.405000
chr20	16032484	16032684	0.455000	chr12	77204200	77204400	0.485000
chr1	101524149	101524549	0.362500	chr12	77231600	77232000	0.380000
chr20	29939784	29939984	0.365000	chr12	77242000	77242200	0.370000
chr8	54143086	54144086	0.508000	chr1	27725600	27726600	0.708000
chr5	51254496	51254696	0.360000	chr1	27727200	27727400	0.370000
chr14	93765760	93766160	0.437500	chr12	7731000	7731400	0.462500
chr10	70515822	70516022	0.510000	chr12	77324800	77325000	0.745000
chr20	46892227	46892427	0.300000	chr12	7733000	7733200	0.345000
chrX	46323574	46323774	0.510000	chr12	7749000	7749200	0.605000
chrY	31298961	31299161	0.000000	chr12	77511200	77511400	0.310000
chr17	33077684	33077884	0.435000	chr12	7752600	7752800	0.475000
chrX	124310941	124311141	0.375000	chr12	77615400	77615600	0.410000
chr3	177240971	177241171	0.440000	chr1	27763400	27763600	0.505000
chr3	124541922	124542322	0.472500	chr1	27773000	27773400	0.667500
chr19	49579095	49579295	0.375000	chr1	27773800	27774000	0.435000
chr2	30456641	30456841	0.410000	chr1	27780000	27780200	0.460000
chrX	32400922	32401122	0.400000	chr1	27781000	27781200	0.490000
chr4	78644210	78644410	0.285000	chr12	77841600	77841800	0.385000
chr10	33009511	33009711	0.450000	chr12	7788000	7788200	0.465000
chr9	51371596	51371996	0.000000	chr12	77888600	77889000	0.360000
chr7	46581395	46581595	0.465000	chr1	27789600	27789800	0.480000
chr1	203137639	203137839	0.340000	chr12	77925600	77925800	0.485000
chr8	73828151	73828351	0.325000	chr12	779800	780000	0.345000
chr17	21176534	21176734	0.400000	chr12	77999200	77999400	0.370000
chr4	131598717	131598917	0.295000	chr12	78000200	78000400	0.305000
chr17	4710163	4710363	0.635000	chr12	78000	78200	0.825000
chr20	13079175	13079375	0.360000	chr12	78004800	78005000	0.410000
chr3	97739688	97740088	0.405000	chr12	78034000	78034400	0.407500
chr6	80348065	80348265	0.295000	chr12	78062800	78063000	0.335000
chr7	133312284	133312484	0.290000	chr12	7807000	7807200	0.450000
chr14	95268547	95268747	0.445000	chr12	78102400	78102600	0.570000
chr4	11561094	11561494	0.357500	chr12	78181600	78182000	0.335000
chr1	120154020	120154420	0.385000	chr12	78183800	78184200	0.397500
chr12	17787071	17787271	0.395000	chr12	78244600	78244800	0.345000
chr12	12611239	12611639	0.440000	chr1	27829400	27829800	0.450000
chr22	30438720	30438920	0.545000	chr1	27830600	27830800	0.580000
chr12	11300888	11301088	0.395000	chr1	27831600	27831800	0.480000
chr22	20365268	20365468	0.450000	chr12	7832200	7832400	0.455000
chr10	72880970	72881170	0.455000	chr12	7833200	7833400	0.485000
chr19	58589723	58589923	0.440000	chr12	7834800	7835000	0.515000
chr7	42692998	42693198	0.510000	chr12	7837400	7837600	0.515000
chr5	181047311	181047511	0.355000	chr12	78419000	78419200	0.455000
chr2	10828227	10828427	0.410000	chr12	7843600	7843800	0.450000
chr16	34950250	34950450	0.330000	chr12	78458000	78458200	0.360000
chr11	80086099	80086299	0.405000	chr12	7847800	7848000	0.440000
chr5	46847038	46847238	0.350000	chr1	27854800	27855000	0.475000
chr6	43288878	43289078	0.530000	chr1	27858200	27858400	0.555000
chr3	194829310	194829510	0.515000	chr12	7860000	7860200	0.540000
chr1	155597654	155597854	0.510000	chr1	27863200	27863400	0.540000
chr8	75434030	75434230	0.545000	chr12	7863200	7863400	0.555000
chr13	81839548	81839748	0.345000	chr12	78636600	78636800	0.395000
chr1	90194051	90194451	0.480000	chr1	27864200	27864600	0.517500
chr10	117127601	117127801	0.470000	chr1	27866000	27866200	0.525000
chr7	98579540	98580140	0.476667	chr1	27867400	27868000	0.488333
chr11	17080019	17080219	0.460000	chr1	2786800	2787000	0.635000
chr5	56984671	56984871	0.400000	chr12	78683200	78683400	0.415000
chrY	8523393	8523993	0.480000	chr1	27869200	27869800	0.531667
chr10	11724003	11725603	0.470625	chr1	27872400	27874000	0.643125
chr10	83658174	83658574	0.340000	chr12	78724600	78725000	0.402500
chr11	122979766	122980166	0.540000	chr12	7873000	7873400	0.660000
chr16	16869611	16869811	0.370000	chr12	78731800	78732000	0.415000
chr6	41810812	41811012	0.445000	chr12	78732600	78732800	0.495000
chr21	5226992	5227392	0.415000	chr1	27875200	27875600	0.530000
chr9	106884370	106884570	0.460000	chr12	78759600	78759800	0.490000
chr6	46982665	46982865	0.430000	chr1	27882200	27882400	0.680000
chr19	55149803	55151803	0.503500	chr1	27884000	27886000	0.514000
chr4	88695839	88696039	0.345000	chr12	7884800	7885000	0.390000
chr17	992208	992808	0.503333	chr12	78864600	78865200	0.650000
chr16	32319040	32319240	0.510000	chr1	27887400	27887600	0.570000
chr8	84151714	84152114	0.362500	chr12	78888600	78889000	0.392500
chr2	230503547	230503747	0.425000	chr1	27890600	27890800	0.430000
chr1	26511833	26512033	0.480000	chr12	7891000	7891200	0.510000
chrX	76474756	76475156	0.405000	chr1	27891400	27891800	0.407500
chr8	6059589	6059789	0.360000	chr12	78977600	78977800	0.450000
chr8	84940994	84941594	0.340000	chr12	79019800	79020400	0.350000
chr2	31329975	31330175	0.435000	chr1	27904600	27904800	0.455000
chr20	54740962	54741362	0.357500	chr12	79067800	79068200	0.375000
chr6	1536154	1536354	0.395000	chr12	7907200	7907400	0.405000
chr5	136537199	136537399	0.345000	chr12	79105400	79105600	0.335000
chr5	158741076	158741276	0.360000	chr12	79127400	79127600	0.385000
chr1	183120968	183121368	0.467500	chr1	27914600	27915000	0.580000
chr10	107949210	107949410	0.300000	chr12	79191400	79191600	0.305000
chr3	145293614	145294014	0.342500	chr12	79227000	79227400	0.340000
chr12	131334887	131335087	0.460000	chr12	79233400	79233600	0.470000
chr6	17716931	17717531	0.490000	chr12	79274400	79275000	0.526667
chr1	180698025	180698225	0.330000	chr1	27931800	27932000	0.450000
chr18	72821623	72821823	0.395000	chr12	7933200	7933400	0.430000
chr17	26367621	26368021	0.417500	chr1	27933800	27934200	0.465000
chr8	26133425	26133625	0.460000	chr12	7934400	7934600	0.465000
chr7	67450385	67450585	0.390000	chr12	79345000	79345200	0.525000
chrY	45033632	45033832	0.000000	chr12	79348000	79348200	0.395000
chr8	105849850	105850050	0.535000	chr1	27934800	27935000	0.595000
chr10	102040752	102040952	0.450000	chr12	7935600	7935800	0.475000
chr10	47263717	47263917	0.390000	chr12	79359000	79359200	0.405000
chr2	238768628	238768828	0.385000	chr12	79360400	79360600	0.400000
chr2	194304660	194304860	0.350000	chr12	7936400	7936600	0.375000
chr10	686061	686261	0.475000	chr12	79374000	79374200	0.485000
chr3	173840736	173840936	0.360000	chr12	7938200	7938400	0.405000
chr15	19171815	19172015	0.400000	chr12	79402400	79402600	0.420000
chrX	102532732	102532932	0.520000	chr1	27940400	27940600	0.525000
chr6	14733156	14733356	0.415000	chr12	79408000	79408200	0.435000
chr1	63037964	63038364	0.405000	chr1	27941200	27941600	0.497500
chr20	24010816	24011216	0.462500	chr1	27943400	27943800	0.545000
chr10	8906283	8906683	0.310000	chr12	79444200	79444600	0.377500
chr11	73687109	73687309	0.375000	chr12	79453400	79453600	0.385000
chr1	165026809	165027209	0.405000	chr12	7948800	7949200	0.410000
chr4	89805906	89806306	0.375000	chr12	795400	795800	0.415000
chr18	44614107	44614307	0.365000	chr12	79544600	79544800	0.415000
chr2	75470001	75470201	0.335000	chr12	79555600	79555800	0.390000
chr15	66382115	66382315	0.355000	chr12	7958800	7959000	0.465000
chr15	77727827	77728827	0.589000	chr1	27959400	27960400	0.689000
chr7	147541162	147541362	0.370000	chr12	7959800	7960000	0.535000
chr5	114077528	114077728	0.470000	chr12	7960800	7961000	0.495000
chr16	28537696	28537896	0.440000	chr1	27962000	27962200	0.555000
chrX	72182829	72183029	0.445000	chr12	7963000	7963200	0.475000
chr20	3515475	3515675	0.360000	chr12	79635800	79636000	0.365000
chr11	53860565	53860965	0.405000	chr12	7966600	7967000	0.497500
chr11	83203589	83203989	0.377500	chr12	79681200	79681600	0.390000
chr1	149073074	149073274	0.405000	chr1	27968800	27969000	0.500000
chr3	80929976	80930176	0.310000	chr12	79688800	79689000	0.355000
chr1	223394739	223395139	0.585000	chr12	79689600	79690000	0.737500
chr7	740376	740576	0.630000	chr12	79690600	79690800	0.720000
chr20	63420926	63421126	0.655000	chr12	79691200	79691400	0.745000
chr15	29346511	29346711	0.335000	chr12	79697000	79697200	0.350000
chrX	33123244	33123444	0.325000	chr12	79698600	79698800	0.430000
chr8	67611121	67611321	0.515000	chr12	7970600	7970800	0.530000
chr7	143981925	143982125	0.380000	chr12	7971400	7971600	0.405000
chr13	91619632	91619832	0.375000	chr12	79738200	79738400	0.380000
chr16	74957077	74957277	0.460000	chr12	7977400	7977600	0.465000
chr9	65220274	65220474	0.400000	chr12	79782200	79782400	0.440000
chr17	25638315	25638715	0.407500	chr12	79784400	79784800	0.482500
chr8	5503836	5504236	0.377500	chr12	7979200	7979600	0.412500
chr6	57198694	57199094	0.370000	chr1	27979600	27980000	0.395000
chrX	2094734	2094934	0.000000	chr12	79830600	79830800	0.360000
chrX	20747267	20747467	0.410000	chr12	79844800	79845000	0.450000
chr5	98125289	98125489	0.375000	chr12	79847800	79848000	0.400000
chr7	153226093	153226293	0.280000	chr12	79848400	79848600	0.365000
chr6	136410228	136410428	0.430000	chr12	7986800	7987000	0.475000
chr11	50528853	50529253	0.360000	chr12	79871600	79872000	0.370000
chr11	129085291	129085691	0.342500	chr12	79873200	79873600	0.375000
chr15	78504588	78504788	0.365000	chr12	79876000	79876200	0.385000
chr12	70287937	70288137	0.350000	chr12	79883400	79883600	0.355000
chr8	21252557	21252757	0.350000	chr12	79887000	79887200	0.335000
chr9	19507758	19507958	0.365000	chr12	79891800	79892000	0.495000
chr18	26757530	26757930	0.410000	chr12	7990000	7990400	0.467500
chr5	65385968	65386168	0.305000	chr1	27991000	27991200	0.365000
chr4	94426610	94426810	0.395000	chr12	79912000	79912200	0.465000
chr3	152948670	152948870	0.355000	chr12	79918600	79918800	0.380000
chr8	27995470	27995670	0.415000	chr12	79920600	79920800	0.470000
chrX	109730856	109731056	0.470000	chr1	27992400	27992600	0.535000
chr19	55805075	55805275	0.470000	chr12	79928200	79928400	0.490000
chr18	51460200	51460400	0.465000	chr12	79929200	79929400	0.525000
chr2	207178579	207178979	0.330000	chr12	79931600	79932000	0.345000
chr2	150560202	150560802	0.306667	chr12	79932400	79933000	0.335000
chrY	4407741	4407941	0.335000	chr12	79933400	79933600	0.345000
chr2	98805240	98805840	0.545000	chr12	79934000	79934600	0.551667
chr10	35142913	35143913	0.471000	chr12	79935000	79936000	0.557000
chr21	8497505	8498105	0.000000	chr12	79937200	79937800	0.383333
chr17	70403299	70403499	0.235000	chr12	79940000	79940200	0.370000
chr4	130192080	130192280	0.455000	chr1	27994200	27994400	0.460000
chr3	109932417	109932617	0.400000	chr12	7995400	7995600	0.465000
chr5	109212050	109212250	0.405000	chr12	79964200	79964400	0.410000
chr2	185995267	185995467	0.400000	chr12	79984400	79984600	0.470000
chr11	51724699	51725099	0.385000	chr12	79990600	79991000	0.467500
chr3	149140951	149141151	0.375000	chr12	79997200	79997400	0.420000
chr4	146006890	146007090	0.460000	chr12	80004800	80005000	0.470000
chr4	83043671	83044071	0.287500	chr12	80040400	80040800	0.395000
chr19	50977753	50977953	0.490000	chr12	80084000	80084200	0.555000
chr2	139641326	139641526	0.340000	chr12	8011400	8011600	0.350000
chr18	76664083	76664283	0.355000	chr12	8012800	8013000	0.385000
chr20	61216717	61216917	0.480000	chr1	2801600	2801800	0.695000
chr18	46760987	46761187	0.390000	chr12	80186800	80187000	0.405000
chr8	17893471	17893671	0.295000	chr12	80188000	80188200	0.375000
chr15	85779669	85780269	0.481667	chr12	8018800	8019400	0.606667
chr4	50950002	50950202	0.370000	chr12	80195200	80195400	0.415000
chr6	146704332	146704532	0.335000	chr12	80206200	80206400	0.330000
chr15	17084099	17084499	0.382500	chr12	80217200	80217600	0.412500
chrX	19566720	19567320	0.495000	chr12	8026600	8027200	0.571667
chr1	50067270	50067470	0.385000	chr12	80269000	80269200	0.395000
chrY	20759048	20759248	0.440000	chr12	8028000	8028200	0.460000
chr9	70117090	70117290	0.340000	chr12	80307000	80307200	0.450000
chr7	81431667	81432267	0.468333	chr12	8031000	8031600	0.518333
chr12	6770399	6770799	0.620000	chr12	8032600	8033000	0.777500
chr11	17497776	17497976	0.465000	chr12	8033400	8033600	0.635000
chr6	112510061	112510261	0.410000	chr12	8035000	8035200	0.445000
chr9	69640522	69640722	0.335000	chr12	80356200	80356400	0.370000
chr1	15390294	15390494	0.495000	chr12	8037200	8037400	0.510000
chr9	83279980	83280180	0.320000	chr12	80373800	80374000	0.430000
chr13	35863863	35864063	0.360000	chr12	80374800	80375000	0.415000
chr3	5637463	5638063	0.456667	chr12	8038600	8039200	0.558333
chr8	37221301	37221501	0.365000	chr12	80412400	80412600	0.340000
chrY	10357865	10358065	0.360000	chr12	80415600	80415800	0.365000
chr5	2972107	2972307	0.335000	chr12	8046000	8046200	0.475000
chr3	12285093	12285493	0.445000	chr12	8051200	8051600	0.450000
chr6	148060493	148060693	0.420000	chr12	805200	805400	0.425000
chrX	43795107	43795307	0.435000	chr12	8052800	8053000	0.520000
chr10	132532478	132532878	0.425000	chr1	28056200	28056600	0.442500
chr13	33439655	33439855	0.320000	chr12	8058000	8058200	0.395000
chr2	190762064	190762264	0.310000	chr12	8058600	8058800	0.435000
chr15	6235191	6235391	0.000000	chr1	28059400	28059600	0.340000
chr4	30575088	30575288	0.405000	chr1	28062800	28063000	0.510000
chrX	148375819	148376019	0.335000	chr12	80636000	80636200	0.325000
chr6	135039824	135040024	0.275000	chr12	8064200	8064400	0.305000
chr5	23052676	23052876	0.340000	chr1	28066000	28066200	0.400000
chr6	85459567	85459767	0.385000	chr12	8066400	8066600	0.410000
chr7	113877186	113877386	0.275000	chr1	28066800	28067000	0.330000
chrX	95951244	95951444	0.335000	chr12	8069600	8069800	0.370000
chr1	207101277	207101477	0.445000	chr12	8070800	8071000	0.480000
chr2	210804541	210804741	0.360000	chr12	80710600	80710800	0.425000
chr2	224112872	224113072	0.350000	chr12	807400	807600	0.380000
chr15	51605883	51606083	0.375000	chr1	28075000	28075200	0.405000
chr10	58928953	58929153	0.325000	chr12	80758400	80758600	0.345000
chr8	104606030	104606230	0.390000	chr1	28076000	28076200	0.415000
chr8	2833481	2833881	0.417500	chr12	8077200	8077600	0.420000
chr12	46823507	46823707	0.390000	chr12	80776800	80777000	0.440000
chr8	116884828	116885228	0.397500	chr12	80778200	80778600	0.415000
chr1	109587113	109587313	0.385000	chr12	8078400	8078600	0.415000
chrX	152569952	152570152	0.410000	chr12	8080200	8080400	0.380000
chr7	156805479	156805679	0.400000	chr12	8081400	8081600	0.450000
chr20	2789736	2790536	0.472500	chr12	8082000	8082800	0.543750
chr19	36551904	36552104	0.365000	chr12	8084600	8084800	0.380000
chr5	134810961	134811161	0.325000	chr1	28085200	28085400	0.530000
chr14	60665643	60665843	0.385000	chr1	28086200	28086400	0.435000
chr5	143939686	143939886	0.290000	chr1	28086800	28087000	0.395000
chr16	48921430	48921630	0.480000	chr1	28087800	28088000	0.515000
chr10	45454505	45454705	0.460000	chr1	28088600	28088800	0.650000
chr14	45250972	45251172	0.400000	chr12	8088600	8088800	0.435000
chr6	142104229	142104429	0.290000	chr12	80901800	80902000	0.355000
chr17	54568828	54569228	0.347500	chr1	28091200	28091600	0.412500
chrX	9821197	9822597	0.481429	chr12	80936200	80937600	0.606429
chr2	187711072	187711272	0.410000	chr12	80939600	80939800	0.475000
chr13	75550999	75551999	0.394000	chr1	28096400	28097400	0.436000
chr6	58332389	58332589	0.340000	chr12	8096400	8096600	0.375000
chr7	20756844	20757044	0.300000	chr12	80989000	80989200	0.410000
chr18	44124944	44125144	0.390000	chr12	81005600	81005800	0.400000
chrX	22754065	22754265	0.330000	chr12	810200	810400	0.390000
chr18	7382104	7382304	0.460000	chr1	28105200	28105400	0.525000
chr10	86940016	86940216	0.515000	chr12	81078200	81078400	0.695000
chr4	67117419	67117619	0.430000	chr12	810800	811000	0.435000
chr7	80070875	80071075	0.395000	chr12	8109000	8109200	0.400000
chr11	29188980	29189180	0.420000	chr1	28110600	28110800	0.490000
chr8	112725010	112725410	0.367500	chr1	28111200	28111600	0.425000
chr17	63715591	63716391	0.428750	chr1	28112600	28113400	0.495000
chr5	23369451	23369651	0.375000	chr12	81129000	81129200	0.425000
chr15	75123210	75123610	0.320000	chr1	28115200	28115600	0.417500
chr7	79857274	79857474	0.360000	chr12	81207800	81208000	0.370000
chr20	31808244	31808444	0.325000	chr12	81210000	81210200	0.430000
chr16	54306415	54307015	0.468333	chr1	28123400	28124000	0.470000
chr17	33730348	33730548	0.375000	chr12	8123600	8123800	0.430000
chr3	164555169	164555369	0.320000	chr1	28126800	28127000	0.345000
chr15	18671914	18672114	0.360000	chr12	81268600	81268800	0.370000
chrX	32789004	32789204	0.435000	chr12	8127200	8127400	0.480000
chr9	11261680	11262080	0.412500	chr1	28127600	28128000	0.435000
chr21	30065622	30065822	0.325000	chr1	28132800	28133000	0.390000
chr2	154547403	154547603	0.450000	chr12	81329200	81329400	0.460000
chr1	15879518	15879718	0.380000	chr1	28135600	28135800	0.405000
chr6	140782764	140783164	0.340000	chr1	28139200	28139600	0.390000
chr6	105744147	105744347	0.365000	chr12	8143400	8143600	0.490000
chr14	45919911	45920111	0.445000	chr1	28144600	28144800	0.455000
chr11	31340650	31340850	0.430000	chr12	81451200	81451400	0.440000
chr11	52496506	52497306	0.407500	chr1	28147800	28148600	0.533750
chr5	118907339	118907539	0.500000	chr1	28153200	28153400	0.505000
chrY	7384471	7384671	0.300000	chr12	8154600	8154800	0.355000
chr15	86004807	86005207	0.450000	chr1	28154800	28155200	0.505000
chr1	188909952	188910552	0.358333	chr12	8156800	8157400	0.366667
chr1	153143358	153143558	0.395000	chr1	28157000	28157200	0.450000
chr19	56590747	56590947	0.370000	chr1	28159800	28160000	0.435000
chr2	56975945	56976145	0.305000	chr12	81598400	81598600	0.350000
chr1	50623435	50623635	0.465000	chr12	81611000	81611200	0.535000
chr2	28030877	28031077	0.310000	chr12	81644600	81644800	0.285000
chr10	67823211	67823411	0.355000	chr12	816600	816800	0.395000
chr1	56932201	56932401	0.410000	chr12	81668600	81668800	0.430000
chr1	629960	630360	0.425000	chr12	81681400	81681800	0.430000
chr12	8035815	8036015	0.435000	chr1	28169400	28169600	0.455000
chr4	164240062	164240262	0.370000	chr1	28170000	28170200	0.410000
chr12	102142436	102143036	0.483333	chr1	28172800	28173400	0.495000
chr9	117375590	117376390	0.436250	chr1	28174600	28175400	0.516250
chrX	137589918	137590118	0.520000	chr12	81759200	81759400	0.590000
chr2	206623613	206623813	0.420000	chr1	28176600	28176800	0.600000
chr13	94710970	94711370	0.685000	chr12	8180200	8180600	0.730000
chr12	102431123	102431323	0.395000	chr12	81810400	81810600	0.405000
chr12	125430223	125430423	0.525000	chr12	81811200	81811400	0.530000
chr10	29498809	29499009	0.445000	chr12	8185000	8185200	0.465000
chr7	32880116	32880316	0.265000	chr12	81859600	81859800	0.360000
chr13	99925245	99925445	0.530000	chr12	81894200	81894400	0.540000
chr2	24723478	24723678	0.300000	chr1	28190400	28190600	0.350000
chr21	36791803	36792203	0.507500	chr1	28191000	28191400	0.565000
chr3	161046259	161046459	0.365000	chr12	81942600	81942800	0.390000
chr3	32419038	32419438	0.292500	chr12	81949800	81950200	0.332500
chrY	18850940	18851140	0.350000	chr12	81953600	81953800	0.365000
chr2	104662339	104662739	0.325000	chr12	81955600	81956000	0.335000
chr7	6274716	6274916	0.335000	chr12	81958600	81958800	0.340000
chr12	9976660	9976860	0.450000	chr12	8198200	8198400	0.485000
chr6	63161942	63162142	0.295000	chr12	81992600	81992800	0.415000
chr6	166182201	166182801	0.460000	chr1	28199600	28200200	0.461667
chr22	3937484	3937884	0.000000	chr12	82027800	82028200	0.327500
chr4	78856818	78857218	0.330000	chr12	82030000	82030400	0.337500
chr3	179750386	179750586	0.340000	chr1	28209000	28209200	0.480000
chr1	14603385	14603585	0.375000	chr12	82130400	82130600	0.380000
chr13	99873241	99873641	0.362500	chr12	82175000	82175400	0.385000
chr12	87400243	87400643	0.335000	chr12	82176000	82176400	0.345000
chr4	33196132	33196732	0.333333	chr12	82183400	82184000	0.368333
chr10	108780550	108780750	0.300000	chr12	82193800	82194000	0.430000
chr12	132994338	132994538	0.375000	chr1	2822000	2822200	0.715000
chr3	171347178	171347378	0.425000	chr12	82203200	82203400	0.490000
chr7	128579916	128580116	0.455000	chr12	82205000	82205200	0.515000
chrX	73676057	73676657	0.421667	chr12	8227200	8227800	0.645000
chr8	108845597	108846197	0.333333	chr12	823000	823600	0.356667
chr4	29429940	29430140	0.395000	chr12	82300800	82301000	0.440000
chr11	110395851	110396051	0.525000	chr12	8231800	8232000	0.575000
chr20	45994693	45994893	0.490000	chr1	28233000	28233200	0.500000
chr12	70629685	70629885	0.325000	chr12	82351600	82351800	0.470000
chr12	127915065	127915265	0.400000	chr12	82352400	82352600	0.410000
chr1	55822518	55822918	0.422500	chr1	28235800	28236200	0.567500
chrY	12891827	12892827	0.424000	chr12	82358400	82359400	0.575000
chr13	37496502	37496702	0.445000	chr1	28237000	28237200	0.490000
chr2	236717114	236717314	0.455000	chr12	8237600	8237800	0.545000
chrX	148088198	148088398	0.320000	chr12	82384000	82384200	0.355000
chr20	52775557	52775957	0.420000	chr12	8242200	8242600	0.567500
chr17	22521174	22522374	0.445833	chr12	8243000	8244200	0.680833
chr8	96813045	96814245	0.399167	chr1	28246400	28247600	0.465833
chr5	157164807	157165007	0.475000	chr12	82474000	82474200	0.515000
chr20	43041433	43042033	0.420000	chr1	28248600	28249200	0.446667
chrX	102152155	102152555	0.427500	chr1	28249600	28250000	0.477500
chr1	87233021	87233221	0.470000	chr1	28250800	28251000	0.475000
chr6	46330548	46330748	0.425000	chr12	82517200	82517400	0.450000
chrX	19803137	19803337	0.445000	chr12	8251800	8252000	0.475000
chr10	76551200	76551400	0.370000	chr12	82527200	82527400	0.360000
chr12	10497540	10497740	0.350000	chr1	28256400	28256600	0.385000
chr6	32752654	32752854	0.480000	chr1	28258600	28258800	0.490000
chr16	56547306	56548106	0.461250	chr1	28259200	28260000	0.687500
chr1	245477562	245478162	0.445000	chr1	28261200	28261800	0.458333
chr7	154415914	154416314	0.447500	chr12	8261200	8261600	0.522500
chr1	32803393	32803593	0.450000	chr1	28262200	28262400	0.495000
chr4	167655388	167656188	0.457500	chr1	28263000	28263800	0.511250
chr10	71868444	71869044	0.470000	chr1	28264800	28265400	0.505000
chr8	13166238	13166438	0.425000	chr12	82650800	82651000	0.470000
chr9	122607737	122608137	0.402500	chr1	28266200	28266600	0.417500
chr14	91229872	91230072	0.485000	chr12	8266800	8267000	0.505000
chr6	127487892	127488092	0.490000	chr1	28267000	28267200	0.570000
chr17	48309936	48310136	0.395000	chr12	82683000	82683200	0.415000
chr1	120608843	120609043	0.510000	chr12	82685800	82686000	0.580000
chr6	53641897	53643897	0.443000	chr12	82686400	82688400	0.589500
chr4	2157783	2158383	0.476667	chr12	8269200	8269800	0.486667
chr7	129563579	129563779	0.465000	chr1	28273400	28273600	0.625000
chr1	100799910	100800310	0.412500	chr1	28277800	28278200	0.470000
chr1	74800957	74801357	0.385000	chr12	82781200	82781600	0.332500
chr5	22525310	22525510	0.420000	chr12	82784600	82784800	0.380000
chr5	147904011	147904211	0.450000	chr1	28278800	28279000	0.455000
chr6	7974214	7975014	0.456250	chr1	28281800	28282600	0.547500
chr6	151079063	151079263	0.465000	chr1	28283200	28283400	0.475000
chr19	44381585	44381785	0.320000	chr12	82832200	82832400	0.310000
chr6	127617737	127617937	0.385000	chr12	82845200	82845400	0.280000
chr19	44892090	44892290	0.460000	chr12	82846000	82846200	0.475000
chr2	141365575	141365775	0.445000	chr1	28285000	28285200	0.490000
chr2	185639500	185639700	0.385000	chr1	28286200	28286400	0.435000
chr5	145825186	145825386	0.405000	chr1	28287400	28287600	0.480000
chr18	72359829	72360029	0.345000	chr12	82884200	82884400	0.390000
chr13	57854556	57854756	0.390000	chr12	82894000	82894200	0.405000
chr13	68378169	68378369	0.210000	chr12	82966200	82966400	0.405000
chr6	33251257	33251457	0.465000	chr12	8297000	8297200	0.475000
chr8	120856291	120857091	0.300000	chr12	83015800	83016600	0.382500
chr7	38388958	38389158	0.335000	chr12	83053000	83053200	0.350000
chr9	99441766	99441966	0.370000	chr1	28306400	28306600	0.490000
chr5	156730599	156730799	0.340000	chr12	83133200	83133400	0.400000
chr2	102812859	102813059	0.385000	chr1	28314000	28314200	0.570000
chr20	53731517	53731917	0.410000	chr12	83150800	83151200	0.425000
chr7	75522971	75523171	0.440000	chr1	28315200	28315400	0.470000
chr17	52844298	52844698	0.357500	chr12	83172400	83172800	0.360000
chr13	54779129	54779329	0.345000	chr12	83173400	83173600	0.405000
chr18	5302144	5302344	0.395000	chr12	8317800	8318000	0.465000
chr7	25910396	25910796	0.370000	chr12	83196600	83197000	0.387500
chr1	205212597	205212797	0.410000	chr12	8320600	8320800	0.475000
chr14	82823215	82823415	0.360000	chr12	83224200	83224400	0.370000
chr14	79094372	79094572	0.355000	chr12	8324600	8324800	0.435000
chrY	25253431	25253631	0.370000	chr12	8325200	8325400	0.460000
chr11	43887000	43887600	0.411667	chr1	28326600	28327200	0.420000
chr17	59922787	59923587	0.501250	chr1	28328400	28329200	0.528750
chr2	190429262	190429662	0.430000	chr12	8328800	8329200	0.447500
chrX	18734247	18734447	0.490000	chr1	28329600	28329800	0.530000
chr1	67701425	67701825	0.337500	chr12	83335800	83336200	0.365000
chr5	126705758	126705958	0.530000	chr12	83389400	83389600	0.540000
chr14	77712022	77712222	0.395000	chr12	8340200	8340400	0.605000
chr2	36583420	36583620	0.390000	chr12	8341800	8342000	0.465000
chr2	48523693	48524293	0.461667	chr1	28345800	28346400	0.468333
chr15	87058087	87058287	0.315000	chr1	28351600	28351800	0.495000
chr5	51200596	51200796	0.365000	chr1	28352400	28352600	0.375000
chrX	15073181	15073381	0.390000	chr1	28354200	28354400	0.410000
chr4	127931264	127931464	0.400000	chr1	28358800	28359000	0.435000
chr18	67232027	67232227	0.350000	chr1	28359800	28360000	0.395000
chr12	54573948	54574148	0.485000	chr1	28368200	28368400	0.495000
chr12	65465368	65465968	0.456667	chr1	28369600	28370200	0.696667
chr2	211048296	211048496	0.370000	chr1	28376200	28376400	0.500000
chr2	39542983	39543183	0.395000	chr1	28380600	28380800	0.400000
chr3	63074332	63074532	0.350000	chr12	83823800	83824000	0.500000
chr7	115563492	115564292	0.391250	chr12	8390000	8390800	0.732500
chr15	86190703	86190903	0.350000	chr1	28392200	28392400	0.430000
chr14	58173919	58174319	0.345000	chr1	28395200	28395600	0.357500
chr2	229917880	229918080	0.480000	chr12	8396800	8397000	0.735000
chr1	123525044	123525244	0.405000	chr1	2840400	2840600	0.500000
chr3	181926722	181926922	0.505000	chr1	28410000	28410200	0.560000
chr5	164972133	164972333	0.430000	chr1	28412800	28413000	0.490000
chr16	52423560	52423760	0.340000	chr1	28416600	28416800	0.400000
chr8	128620128	128620528	0.357500	chr1	28417400	28417800	0.372500
chr21	39881886	39882086	0.460000	chr1	28425800	28426000	0.485000
chr15	63318500	63318700	0.465000	chr1	28432000	28432200	0.540000
chr1	200842727	200842927	0.510000	chr1	28438000	28438200	0.525000
chr11	751963	752163	0.485000	chr1	28441800	28442000	0.495000
chr12	36647086	36647286	0.405000	chr1	28450000	28450200	0.445000
chr1	117231870	117232070	0.405000	chr12	84503200	84503400	0.505000
chrX	76758329	76759129	0.370000	chr12	84508400	84509200	0.465000
chr8	23408319	23408519	0.390000	chr1	28452600	28452800	0.525000
chr5	53947882	53948082	0.330000	chr12	8453200	8453400	0.405000
chr1	215612197	215612797	0.310000	chr12	8455400	8456000	0.340000
chr14	86530244	86530444	0.265000	chr12	84639000	84639200	0.425000
chrX	88138630	88139630	0.286000	chr12	8465600	8466600	0.328000
chr7	69393194	69393394	0.430000	chr1	28471600	28471800	0.450000
chr1	185075743	185075943	0.395000	chr12	847800	848000	0.460000
chr12	17536652	17536852	0.335000	chr12	84782400	84782600	0.365000
chr2	28095944	28096144	0.415000	chr12	8482600	8482800	0.440000
chr1	113481584	113481784	0.310000	chr12	848600	848800	0.360000
chr8	127521157	127521357	0.250000	chr12	84874600	84874800	0.310000
chr17	5880086	5880686	0.496667	chr12	84911400	84912000	0.548333
chr2	98809186	98809386	0.580000	chr12	84912800	84913000	0.710000
chr2	144073753	144073953	0.420000	chr12	8493200	8493400	0.455000
chr7	47872419	47872619	0.305000	chr12	84994400	84994600	0.380000
chr21	29163903	29164103	0.515000	chr1	28501000	28501200	0.540000
chr1	124980615	124980815	0.360000	chr12	8501800	8502000	0.410000
chr17	23001789	23001989	0.410000	chr12	85036400	85036600	0.610000
chr8	98237955	98238155	0.450000	chr1	28505000	28505200	0.540000
chr11	18153402	18153602	0.505000	chr1	28505800	28506000	0.545000
chr17	67427007	67427207	0.480000	chr1	28506400	28506600	0.555000
chr8	33579936	33580336	0.487500	chr1	28507400	28507800	0.507500
chr20	7559104	7559304	0.350000	chr12	85075800	85076000	0.355000
chr1	690303	690503	0.385000	chr12	85076800	85077000	0.420000
chr9	28880016	28880816	0.443750	chr1	28508600	28509400	0.456250
chr4	83031124	83033324	0.453636	chr1	28510200	28512400	0.479545
chr17	75235935	75236935	0.450000	chr1	28513200	28514200	0.469000
chr4	83289124	83289324	0.345000	chr12	8513400	8513600	0.355000
chr3	58282532	58283732	0.474167	chr1	28514800	28516000	0.493333
chr3	149584124	149584524	0.435000	chr1	28517000	28517400	0.455000
chr12	93266097	93267497	0.415000	chr1	28518000	28519400	0.647143
chr20	31220539	31220739	0.385000	chr12	85186400	85186600	0.430000
chr17	26642783	26643183	0.345000	chr12	85190600	85191000	0.370000
chr7	91122943	91123143	0.405000	chr12	8519200	8519400	0.410000
chr1	90445438	90445638	0.280000	chr12	852000	852200	0.355000
chr1	216886823	216887023	0.500000	chr1	28521800	28522000	0.520000
chr2	200045197	200045397	0.400000	chr1	28525200	28525400	0.450000
chr2	223346248	223346448	0.320000	chr12	85266400	85266600	0.365000
chr6	39053020	39054220	0.559167	chr12	85279800	85281000	0.566667
chr4	79555096	79555296	0.410000	chr12	85282000	85282200	0.430000
chr12	32410573	32410773	0.485000	chr12	85283600	85283800	0.490000
chr12	112547383	112547583	0.495000	chr1	28531400	28531600	0.525000
chr8	105890234	105890634	0.425000	chr1	28534800	28535200	0.520000
chr8	98460365	98460565	0.420000	chr1	28540800	28541000	0.465000
chr2	66795340	66795540	0.345000	chr12	8541000	8541200	0.370000
chr2	156829799	156829999	0.290000	chr12	8542400	8542600	0.355000
chrX	98427739	98428339	0.390000	chr12	85424600	85425200	0.393333
chr1	66686678	66686878	0.310000	chr12	85440400	85440600	0.405000
chr2	74894109	74894309	0.415000	chr12	8544400	8544600	0.450000
chr5	116248127	116248327	0.315000	chr12	85448600	85448800	0.320000
chr14	95072848	95073248	0.400000	chr12	85457000	85457400	0.440000
chr7	145224208	145224408	0.320000	chr12	85468800	85469000	0.450000
chr12	44538441	44538641	0.405000	chr12	85469600	85469800	0.465000
chr11	88074876	88075076	0.265000	chr12	85514600	85514800	0.420000
chr1	40916743	40917743	0.521000	chr1	28552800	28553800	0.617000
chr1	71195363	71195563	0.365000	chr12	855600	855800	0.410000
chr5	166706577	166706777	0.360000	chr12	85575800	85576000	0.430000
chr18	7779700	7779900	0.345000	chr12	85580600	85580800	0.370000
chr8	50920224	50920424	0.340000	chr12	85588400	85588600	0.345000
chr11	40245886	40246086	0.345000	chr12	85603600	85603800	0.345000
chr8	114085903	114086303	0.350000	chr12	85626400	85626800	0.355000
chr4	78149278	78149478	0.360000	chr12	85636200	85636400	0.370000
chr12	102886449	102886649	0.430000	chr12	85658400	85658600	0.480000
chr3	5912871	5913471	0.381667	chr12	8566200	8566800	0.448333
chr7	111176881	111177081	0.300000	chr12	85662400	85662600	0.410000
chr5	179021988	179022188	0.375000	chr12	8572600	8572800	0.435000
chr15	48931457	48931857	0.402500	chr12	857600	858000	0.425000
chr10	160989	161189	0.545000	chr1	28577400	28577600	0.550000
chr1	20200328	20200528	0.430000	chr1	28578800	28579000	0.495000
chr5	164316725	164316925	0.335000	chr1	28579400	28579600	0.395000
chr19	9388640	9388840	0.450000	chr1	28580400	28580600	0.530000
chr5	92691831	92692031	0.415000	chr12	85805800	85806000	0.420000
chr9	113628666	113628866	0.440000	chr1	28581200	28581400	0.510000
chr1	171404162	171404362	0.545000	chr1	28581800	28582000	0.675000
chr4	126259912	126260312	0.285000	chr12	85821200	85821600	0.307500
chrX	132608896	132609296	0.407500	chr1	28583000	28583400	0.447500
chr17	52315538	52315738	0.395000	chr12	8584600	8584800	0.595000
chr6	59586665	59586865	0.365000	chr12	85867200	85867400	0.380000
chrX	103019420	103019620	0.350000	chr12	85872600	85872800	0.375000
chr1	37970840	37971040	0.370000	chr12	85874200	85874400	0.455000
chr1	21328440	21328840	0.502500	chr1	28590000	28590400	0.505000
chr3	3237018	3237218	0.400000	chr12	8591200	8591400	0.485000
chr1	30058964	30059364	0.465000	chr1	28591800	28592200	0.595000
chr3	16900910	16901110	0.380000	chr1	28603000	28603200	0.405000
chr14	22345533	22345733	0.345000	chr12	8603400	8603600	0.395000
chr3	117664431	117664631	0.360000	chr12	8609000	8609200	0.445000
chr14	46951513	46951913	0.405000	chr12	8611000	8611400	0.467500
chr4	175536849	175537049	0.335000	chr12	8619200	8619400	0.380000
chr5	111647807	111648207	0.397500	chr12	8626400	8626800	0.432500
chr1	8310732	8310932	0.405000	chr12	8629600	8629800	0.480000
chr3	158717858	158718258	0.462500	chr1	28635200	28635600	0.497500
chr11	128208118	128208318	0.440000	chr12	86376200	86376400	0.445000
chr10	101893069	101893269	0.440000	chr1	28640800	28641000	0.490000
chr9	105171570	105171770	0.450000	chr1	28641600	28641800	0.515000
chr20	26046999	26047599	0.388333	chr1	28642800	28643400	0.605000
chr4	28231959	28232159	0.540000	chr1	28643800	28644000	0.560000
chr1	115246741	115246941	0.435000	chr1	28644600	28644800	0.480000
chr3	44136159	44136359	0.405000	chr12	8645000	8645200	0.430000
chr12	56839401	56839601	0.435000	chr1	28646200	28646400	0.455000
chr14	102388447	102389647	0.461667	chr1	28648200	28649400	0.472500
chr12	127928747	127929147	0.345000	chr12	86513800	86514200	0.407500
chr2	73250898	73251098	0.465000	chr1	28654000	28654200	0.495000
chr6	46161431	46161631	0.470000	chr1	28656000	28656200	0.545000
chr4	111663142	111663342	0.285000	chr12	8657400	8657600	0.280000
chr18	62272039	62272239	0.300000	chr12	8667400	8667600	0.370000
chr1	4337813	4339213	0.500714	chr1	28668200	28669600	0.662857
chr9	115119747	115119947	0.385000	chr1	28670000	28670200	0.390000
chr5	164936814	164937014	0.395000	chr12	8672400	8672600	0.435000
chr5	36314872	36315072	0.315000	chr12	8675600	8675800	0.340000
chr12	33319491	33319691	0.340000	chr12	8682200	8682400	0.420000
chr8	31432121	31432321	0.350000	chr1	28685000	28685200	0.395000
chr6	5208322	5208522	0.375000	chr12	8688000	8688200	0.440000
chr7	57977833	57978033	0.360000	chr12	86903200	86903400	0.405000
chr7	88513497	88513697	0.410000	chr12	8692800	8693000	0.440000
chr12	5843047	5843247	0.420000	chr12	8697200	8697400	0.485000
chr12	116537281	116537481	0.520000	chr12	8697800	8698000	0.860000
chr6	125157879	125158079	0.510000	chr12	8698400	8698600	0.800000
chr7	123374346	123374546	0.380000	chr12	870400	870600	0.385000
chr14	45746974	45747174	0.395000	chr12	8709600	8709800	0.455000
chr17	37365360	37365560	0.435000	chr1	28715200	28715400	0.540000
chr13	113622695	113622895	0.410000	chr1	28718800	28719000	0.420000
chr15	67976421	67976621	0.320000	chr12	87280400	87280600	0.350000
chr2	206804788	206804988	0.330000	chr12	87305600	87305800	0.360000
chr13	23814876	23815076	0.360000	chr12	87310200	87310400	0.310000
chr3	134091083	134092283	0.445000	chr1	28736600	28737800	0.682500
chr7	6011628	6011828	0.450000	chr12	874200	874400	0.465000
chr7	3158622	3158822	0.435000	chr1	28747600	28747800	0.510000
chr12	99115428	99115628	0.405000	chr1	28748400	28748600	0.425000
chr16	47925998	47926198	0.475000	chr1	28749200	28749400	0.570000
chrX	127045342	127045742	0.370000	chr1	28751400	28751800	0.372500
chr8	15529894	15530094	0.570000	chr1	2876000	2876200	0.725000
chr10	84122029	84122229	0.320000	chr12	87662200	87662400	0.345000
chr13	89117369	89117569	0.505000	chr12	8770000	8770200	0.525000
chr18	77021885	77022285	0.507500	chr1	28775000	28775400	0.575000
chr21	32395121	32395321	0.375000	chr12	8780000	8780200	0.380000
chr1	20225184	20225384	0.455000	chr1	28780200	28780400	0.470000
chr5	32031687	32031887	0.330000	chr12	8780600	8780800	0.350000
chr18	24431359	24431559	0.420000	chr1	28781400	28781600	0.515000
chr9	19265505	19265705	0.465000	chr12	8781400	8781600	0.470000
chr3	158149810	158150010	0.330000	chr12	87848400	87848600	0.420000
chr10	52383842	52384042	0.435000	chr1	28785200	28785400	0.490000
chr5	124728904	124729104	0.415000	chr12	8788000	8788200	0.505000
chr1	117116954	117117154	0.510000	chr12	8789000	8789200	0.575000
chr2	105459912	105460112	0.405000	chr12	8793400	8793600	0.415000
chr4	46905740	46905940	0.480000	chr12	8795600	8795800	0.535000
chrX	77475995	77476195	0.400000	chr12	87995600	87995800	0.410000
chr16	74771939	74772339	0.515000	chr12	88035400	88035800	0.680000
chr15	69491534	69491734	0.350000	chr12	88036600	88036800	0.410000
chr6	109160033	109160233	0.350000	chr12	88052800	88053000	0.480000
chr14	61215924	61216124	0.400000	chr12	8805800	8806000	0.550000
chr1	133611033	133611233	0.000000	chr12	88062600	88062800	0.340000
chr1	153179173	153179373	0.395000	chr12	8809600	8809800	0.425000
chr9	71049095	71049295	0.480000	chr1	28812200	28812400	0.830000
chr6	36106349	36106549	0.345000	chr12	8814000	8814200	0.400000
chr8	120015320	120015920	0.485000	chr12	88141800	88142400	0.615000
chr21	35223488	35224088	0.413333	chr12	8816400	8817000	0.425000
chr9	17758487	17759087	0.426667	chr12	88176600	88177200	0.438333
chr12	94847520	94847920	0.467500	chr12	88211000	88211400	0.512500
chr5	38147909	38148109	0.475000	chr12	88227400	88227600	0.515000
chr11	36523093	36523293	0.445000	chr12	8823600	8823800	0.520000
chr15	45114831	45115031	0.550000	chr12	8828000	8828200	0.580000
chr17	5662018	5662218	0.470000	chr12	8828600	8828800	0.530000
chr7	116290426	116290626	0.390000	chr12	88298800	88299000	0.420000
chr11	69582545	69582745	0.380000	chr12	88299800	88300000	0.440000
chr5	88779980	88780180	0.420000	chr12	88306800	88307000	0.435000
chr11	31723974	31724174	0.420000	chr12	88388600	88388800	0.445000
chr2	132841486	132841686	0.295000	chr12	88391600	88391800	0.385000
chr9	105483272	105483472	0.395000	chr12	88393400	88393600	0.535000
chr10	25071788	25071988	0.375000	chr12	88434400	88434600	0.410000
chr15	76734967	76735167	0.440000	chr12	88437400	88437600	0.570000
chr5	162653070	162653470	0.425000	chr1	28846200	28846600	0.507500
chr11	115663271	115663671	0.440000	chr12	8849800	8850200	0.477500
chr6	78539244	78539444	0.425000	chr12	8852200	8852400	0.520000
chr8	13250844	13251044	0.365000	chr12	8856000	8856200	0.385000
chr2	80081486	80081686	0.375000	chr12	88566600	88566800	0.450000
chr14	105714834	105715034	0.515000	chr12	88579600	88579800	0.625000
chr7	150572557	150572757	0.525000	chr12	88580400	88580600	0.710000
chr5	97507812	97508012	0.380000	chr1	28860400	28860600	0.405000
chr7	41869737	41869937	0.390000	chr12	8860600	8860800	0.430000
chr3	129658249	129658449	0.415000	chr1	28863800	28864000	0.545000
chr15	50214396	50214796	0.357500	chr12	88639000	88639400	0.352500
chr10	28268915	28269115	0.310000	chr12	88645000	88645200	0.395000
chr4	17232613	17233013	0.492500	chr1	28866000	28866400	0.512500
chr10	53264979	53265179	0.370000	chr12	88702600	88702800	0.070000
chr11	94964501	94964701	0.390000	chr12	8870600	8870800	0.445000
chr11	21530364	21530564	0.360000	chr1	28875200	28875400	0.365000
chr11	119117881	119118081	0.415000	chr1	28876400	28876600	0.420000
chr22	42831350	42831750	0.455000	chr1	28877200	28877600	0.485000
chr9	19119582	19119782	0.430000	chr1	28882200	28882400	0.560000
chr4	56055234	56055434	0.390000	chr1	28883200	28883400	0.485000
chr7	107885108	107885908	0.398750	chr1	28883800	28884600	0.518750
chr5	76355972	76356972	0.491000	chr1	28885000	28886000	0.503000
chr20	32361464	32361664	0.470000	chr1	2888600	2888800	0.555000
chr9	110923659	110923859	0.435000	chr12	8886600	8886800	0.440000
chr17	50133650	50133850	0.560000	chr1	28887000	28887200	0.735000
chrY	7616538	7616738	0.280000	chr12	8887200	8887400	0.330000
chr15	36817569	36818369	0.502500	chr1	28887600	28888400	0.657500
chr1	147760603	147760803	0.470000	chr1	28889400	28889600	0.640000
chr9	6927552	6928152	0.430000	chr12	8890600	8891200	0.445000
chr10	119245719	119245919	0.545000	chr1	28893800	28894000	0.550000
chr3	60517578	60517778	0.300000	chr12	88944400	88944600	0.410000
chr16	12810281	12810481	0.440000	chr12	88946600	88946800	0.455000
chr8	97987696	97987896	0.320000	chr12	88960600	88960800	0.385000
chr2	149521204	149521404	0.475000	chr1	28898400	28898600	0.485000
chr1	106432927	106433127	0.285000	chr12	88993800	88994000	0.320000
chr9	109401395	109401595	0.440000	chr12	8900000	8900200	0.470000
chr13	30509456	30509656	0.435000	chr12	89017200	89017400	0.465000
chr8	39769919	39770119	0.445000	chr12	89019600	89019800	0.505000
chr10	112101832	112102032	0.430000	chr1	28902800	28903000	0.505000
chr3	16885770	16885970	0.400000	chr12	8902800	8903000	0.460000
chr2	181268201	181268401	0.380000	chr12	89033200	89033400	0.410000
chr6	109422075	109422275	0.545000	chr12	89040200	89040400	0.585000
chr11	54890275	54890475	0.380000	chr12	89041200	89041400	0.470000
chr5	11530105	11530305	0.365000	chr12	89051200	89051400	0.370000
chr5	149574450	149574650	0.465000	chr1	28906400	28906600	0.515000
chrX	5280180	5280380	0.350000	chr12	89083600	89083800	0.400000
chrX	132544573	132544773	0.425000	chr12	89117600	89117800	0.440000
chr9	97200696	97200896	0.455000	chr12	8913000	8913200	0.475000
chr6	109369846	109370046	0.355000	chr12	89136000	89136200	0.380000
chr1	46116401	46116601	0.535000	chr12	8914200	8914400	0.595000
chr21	31142048	31143448	0.495714	chr1	28914400	28915800	0.615714
chr2	168321631	168321831	0.465000	chr12	8914800	8915000	0.670000
chr12	77484738	77484938	0.310000	chr12	89156400	89156600	0.370000
chr3	20961933	20962333	0.362500	chr12	89157000	89157400	0.372500
chr2	19378832	19379232	0.375000	chr12	89160600	89161000	0.442500
chr2	128184908	128185108	0.395000	chr12	89161600	89161800	0.405000
chr19	9158331	9158531	0.415000	chr12	89162800	89163000	0.435000
chr12	59708963	59709163	0.300000	chr12	89166600	89166800	0.360000
chr3	130937469	130937669	0.380000	chr12	8917000	8917200	0.395000
chr16	72777481	72777681	0.350000	chr12	89173200	89173400	0.380000
chr17	20030870	20031070	0.395000	chr12	89176800	89177000	0.400000
chr11	123818035	123818235	0.335000	chr12	89180200	89180400	0.385000
chr1	219915031	219915231	0.370000	chr12	89181600	89181800	0.380000
chr20	52613752	52613952	0.335000	chr12	89195600	89195800	0.405000
chr20	34212002	34212202	0.265000	chr12	89206400	89206600	0.450000
chrX	13679179	13679379	0.360000	chr12	89208800	89209000	0.365000
chrY	38519111	38519311	0.000000	chr12	89215200	89215400	0.280000
chr17	61555029	61555429	0.422500	chr12	89225400	89225800	0.497500
chr13	32522257	32522657	0.325000	chr12	89231600	89232000	0.385000
chr11	81608612	81609412	0.403750	chr12	89235200	89236000	0.430000
chr2	81291153	81291353	0.360000	chr12	89243800	89244000	0.425000
chr3	84838655	84838855	0.285000	chr12	89244600	89244800	0.410000
chr2	255925	256125	0.455000	chr12	89245200	89245400	0.470000
chr5	37930513	37931113	0.355000	chr12	89250400	89251000	0.360000
chr5	67085932	67086732	0.396250	chr12	89252000	89252800	0.401250
chr7	28625222	28625422	0.455000	chr12	89266800	89267000	0.470000
chr1	221116803	221117403	0.370000	chr1	28927000	28927600	0.348333
chr2	145623618	145624218	0.361667	chr1	28928000	28928600	0.416667
chr8	77056655	77057055	0.340000	chr12	89280800	89281200	0.342500
chr5	91856874	91857074	0.370000	chr12	89300000	89300200	0.425000
chr6	12870588	12870788	0.415000	chr12	89307200	89307400	0.455000
chr19	52584359	52584559	0.390000	chr12	89309200	89309400	0.420000
chr6	75559875	75560075	0.410000	chr12	89309800	89310000	0.430000
chr2	236877303	236877503	0.365000	chr12	89334000	89334200	0.485000
chr14	82896957	82897557	0.363333	chr12	89346400	89347000	0.446667
chr10	101788758	101788958	0.320000	chr12	89347400	89347600	0.435000
chr7	116106972	116107372	0.397500	chr12	89349800	89350200	0.455000
chr18	32051625	32051825	0.440000	chr12	8935000	8935200	0.470000
chr12	45265169	45265569	0.372500	chr12	89350800	89351200	0.542500
chr5	136216666	136217866	0.484167	chr12	89351600	89352800	0.603333
chr16	51266770	51267970	0.457500	chr12	89353600	89354800	0.664167
chr9	85343275	85343475	0.430000	chr12	89355400	89355600	0.435000
chr6	149064613	149064813	0.425000	chr1	28936200	28936400	0.430000
chr1	212572190	212572390	0.510000	chr12	8936800	8937000	0.540000
chr2	225688174	225688374	0.395000	chr12	89370400	89370600	0.400000
chrX	138786881	138787281	0.377500	chr12	89372600	89373000	0.480000
chr2	89820251	89820451	0.385000	chr12	89374200	89374400	0.360000
chr17	36119622	36119822	0.410000	chr12	89376000	89376200	0.425000
chr10	106869428	106869628	0.360000	chr12	89382400	89382600	0.380000
chr14	97388717	97388917	0.410000	chr12	89384400	89384600	0.480000
chr21	9272390	9272990	0.255000	chr12	89389800	89390400	0.361667
chr11	96497629	96498429	0.336250	chr12	89390800	89391600	0.446250
chr15	87181815	87182215	0.392500	chr12	89393800	89394200	0.412500
chr18	22481615	22481815	0.320000	chr12	89398200	89398400	0.325000
chr10	61379596	61379996	0.395000	chr12	89417400	89417800	0.355000
chr6	31820170	31820370	0.395000	chr12	89422400	89422600	0.440000
chr4	157772837	157773237	0.312500	chr12	89424400	89424800	0.337500
chr3	82578493	82578693	0.365000	chr12	89427600	89427800	0.435000
chr3	178518249	178518449	0.395000	chr12	89433800	89434000	0.400000
chr4	145872850	145873050	0.405000	chr1	28943600	28943800	0.415000
chr17	27394797	27394997	0.385000	chr12	89436200	89436400	0.395000
chr9	82610809	82611009	0.370000	chr12	89437400	89437600	0.430000
chr18	73303633	73303833	0.360000	chr12	89440000	89440200	0.425000
chr20	55073776	55073976	0.350000	chr12	89461800	89462000	0.380000
chr1	78598089	78598489	0.280000	chr12	89468600	89469000	0.327500
chr16	56015073	56015273	0.365000	chr12	89469400	89469600	0.415000
chr4	49992926	49993126	0.345000	chr12	89470800	89471000	0.395000
chr2	129753695	129754295	0.453333	chr12	8948600	8949200	0.463333
chr2	156549929	156550129	0.300000	chr12	89493800	89494000	0.430000
chr7	100308329	100308729	0.480000	chr12	89494400	89494800	0.485000
chrX	91541898	91542498	0.373333	chr12	8949600	8950200	0.628333
chr1	117087860	117088060	0.415000	chr12	89504200	89504400	0.445000
chr10	54270359	54270959	0.341667	chr12	8950600	8951200	0.365000
chr8	56292566	56292966	0.427500	chr12	89514800	89515200	0.442500
chr9	25396829	25397029	0.425000	chr12	89517800	89518000	0.445000
chr12	115150245	115150445	0.480000	chr12	8951800	8952000	0.510000
chr6	107127075	107127275	0.445000	chr12	89524800	89525000	0.725000
chr14	22501520	22501720	0.425000	chr12	89525400	89525600	0.610000
chr11	53263723	53263923	0.395000	chr12	89526000	89526200	0.635000
chr11	55387210	55387410	0.285000	chr12	89529800	89530000	0.350000
chr20	7126165	7126765	0.420000	chr12	8953800	8954400	0.430000
chr5	136481764	136482364	0.411667	chr12	89539600	89540200	0.433333
chr3	105938789	105938989	0.300000	chr12	89540600	89540800	0.465000
chr4	67721289	67721489	0.420000	chr12	89543000	89543200	0.460000
chr3	119437634	119437834	0.435000	chr12	89544200	89544400	0.470000
chr11	34032363	34032563	0.470000	chr12	89545000	89545200	0.500000
chr6	118618460	118618660	0.395000	chr12	89566800	89567000	0.465000
chr22	35235847	35236047	0.355000	chr12	89574800	89575000	0.455000
chrX	138494442	138494642	0.300000	chr12	89578600	89578800	0.355000
chr15	91411419	91411619	0.300000	chr12	89593400	89593600	0.355000
chr7	61298433	61298633	0.380000	chr12	8960200	8960400	0.480000
chr9	21440976	21441176	0.405000	chr12	89618600	89618800	0.415000
chr12	103835119	103835319	0.460000	chr12	89648600	89648800	0.480000
chr3	2168085	2168285	0.305000	chr12	89657200	89657400	0.340000
chr2	100672249	100672449	0.365000	chr12	89661800	89662000	0.445000
chr9	2481828	2482628	0.356250	chr12	89663600	89664400	0.375000
chr5	128763268	128763468	0.345000	chr12	89668600	89668800	0.425000
chr5	21368464	21369664	0.291667	chr12	89671800	89673000	0.413333
chr2	137747462	137747662	0.365000	chr12	89674400	89674600	0.360000
chr8	84571452	84571652	0.290000	chr12	89678400	89678600	0.350000
chr3	98101554	98102154	0.293333	chr12	89679400	89680000	0.398333
chr1	109080294	109080494	0.335000	chr12	89685400	89685600	0.460000
chr4	119377713	119377913	0.375000	chr12	89694400	89694600	0.450000
chr4	154975003	154975203	0.400000	chr12	89695200	89695400	0.460000
chr4	140940576	140941176	0.418333	chr12	89697400	89698000	0.395000
chr3	16832880	16833080	0.375000	chr12	89698800	89699000	0.440000
chr3	121998844	122001844	0.430667	chr12	89707200	89710200	0.677667
chr1	108598707	108599107	0.420000	chr12	89721600	89722000	0.422500
chr7	97995744	97995944	0.465000	chr1	28972600	28972800	0.470000
chr5	169058424	169058624	0.415000	chr12	89730000	89730200	0.445000
chr3	60561476	60562276	0.373750	chr12	89731200	89732000	0.375000
chr3	193226784	193227184	0.375000	chr12	89733600	89734000	0.400000
chr7	106192383	106192583	0.365000	chr12	89737000	89737200	0.405000
chr13	74103913	74104113	0.310000	chr12	89742800	89743000	0.335000
chr2	26266073	26266273	0.475000	chr12	89752400	89752600	0.535000
chr2	195844407	195844607	0.455000	chr12	89756200	89756400	0.495000
chr12	21813823	21814023	0.325000	chr12	89756800	89757000	0.365000
chr8	80012947	80013147	0.320000	chr12	89760800	89761000	0.330000
chr13	86276592	86276792	0.390000	chr12	89762600	89762800	0.405000
chr3	158953254	158953654	0.392500	chr12	89769200	89769600	0.427500
chr16	51123122	51123522	0.455000	chr12	89777800	89778200	0.460000
chr15	6061250	6061450	0.000000	chr12	89781200	89781400	0.395000
chr12	86771700	86771900	0.335000	chr12	89783800	89784000	0.445000
chr19	9717621	9718021	0.442500	chr12	89787800	89788200	0.472500
chr12	9165717	9165917	0.350000	chr12	89790000	89790200	0.420000
chr20	59419404	59419604	0.490000	chr12	89797000	89797200	0.500000
chr2	206275772	206275972	0.365000	chr12	89797600	89797800	0.395000
chr2	134409871	134410071	0.410000	chr12	89799400	89799600	0.430000
chr6	121752975	121753775	0.353750	chr12	89800000	89800800	0.413750
chr4	33862785	33862985	0.325000	chr12	89801400	89801600	0.335000
chr18	2527715	2528115	0.340000	chr12	89825600	89826000	0.387500
chr4	28231396	28231796	0.410000	chr12	89827600	89828000	0.435000
chr6	148279674	148279874	0.455000	chr12	89831400	89831600	0.460000
chr9	7200619	7200819	0.460000	chr1	28983600	28983800	0.575000
chr3	165554701	165555301	0.371667	chr12	89840200	89840800	0.388333
chrX	111947124	111947324	0.445000	chr12	89846800	89847000	0.350000
chrX	33359061	33359261	0.360000	chr12	89856600	89856800	0.380000
chr4	72183134	72183334	0.315000	chr12	89857800	89858000	0.395000
chrX	143178104	143178304	0.380000	chr12	89859600	89859800	0.410000
chr9	117605402	117605602	0.420000	chr12	89862800	89863000	0.440000
chr3	174556077	174556677	0.331667	chr12	89863600	89864200	0.355000
chr7	3832218	3832418	0.360000	chr1	28986400	28986600	0.365000
chr3	168554753	168555153	0.375000	chr12	89867200	89867600	0.477500
chr11	116875304	116875504	0.480000	chr12	89873800	89874000	0.495000
chr6	114731318	114731518	0.195000	chr12	8987800	8988000	0.350000
chr9	64788057	64788257	0.320000	chr12	89879000	89879200	0.345000
chr7	33899827	33900027	0.440000	chr12	89880800	89881000	0.490000
chr13	50164742	50165142	0.405000	chr12	89882000	89882400	0.407500
chr14	49083103	49083303	0.355000	chr12	8989600	8989800	0.425000
chr1	34115743	34116143	0.290000	chr12	89924200	89924600	0.317500
chr6	36397478	36397678	0.265000	chr12	89927200	89927400	0.355000
chr3	139834424	139834624	0.420000	chr12	89942800	89943000	0.435000
chr4	50466476	50466676	0.365000	chr12	89948000	89948200	0.390000
chr2	207539380	207539580	0.295000	chr12	89949000	89949200	0.310000
chr20	10583289	10583489	0.365000	chr12	89950000	89950200	0.395000
chr1	114847527	114847727	0.320000	chr12	89950600	89950800	0.395000
chr5	34904788	34905588	0.372500	chr12	89960200	89961000	0.432500
chr6	161204686	161204886	0.400000	chr12	8996800	8997000	0.420000
chr22	15695658	15695858	0.370000	chr12	89968400	89968600	0.445000
chr20	40266108	40266308	0.395000	chr12	89980400	89980600	0.435000
chr20	12940644	12940844	0.315000	chr12	89993000	89993200	0.335000
chr6	38465542	38465742	0.410000	chr12	90013600	90013800	0.460000
chr1	248397586	248397786	0.335000	chr12	90036800	90037000	0.370000
chr11	66137637	66137837	0.405000	chr12	90075800	90076000	0.445000
chr12	23294162	23294562	0.307500	chr12	90077000	90077400	0.392500
chr5	72795918	72796318	0.350000	chr12	90091200	90091600	0.457500
chr4	137358538	137358738	0.355000	chr12	9010200	9010400	0.365000
chr2	222413813	222414013	0.400000	chr12	90103200	90103400	0.405000
chr3	21830999	21831199	0.335000	chr12	90124400	90124600	0.365000
chr4	170339363	170339563	0.385000	chr1	29016000	29016200	0.415000
chr22	8910593	8910993	0.000000	chr12	90199000	90199400	0.350000
chr4	55980873	55981273	0.375000	chr12	90216800	90217200	0.415000
chr10	74169185	74169385	0.310000	chr12	90236800	90237000	0.425000
chr16	5658640	5658840	0.225000	chr12	90246800	90247000	0.275000
chr18	73409210	73409610	0.312500	chr12	9025000	9025400	0.390000
chr1	71184285	71184485	0.330000	chr12	90253200	90253400	0.380000
chr11	119506044	119506244	0.510000	chr12	90253800	90254000	0.530000
chr5	69345058	69345258	0.380000	chr12	90299200	90299400	0.405000
chr14	87285457	87285657	0.405000	chr12	9032600	9032800	0.430000
chrX	13380049	13380449	0.362500	chr1	29033000	29033400	0.377500
chr2	161990469	161990669	0.280000	chr12	90335600	90335800	0.360000
chr1	113886693	113886893	0.355000	chr1	29034000	29034200	0.365000
chr7	113738618	113738818	0.400000	chr12	90391000	90391200	0.360000
chr11	10977415	10977615	0.370000	chr12	9039600	9039800	0.375000
chr4	119381566	119381766	0.385000	chr12	90411600	90411800	0.485000
chr5	134680207	134680407	0.380000	chr12	904200	904400	0.435000
chrX	120348330	120348530	0.435000	chr1	29047200	29047400	0.440000
chr10	14538845	14539245	0.392500	chr12	90484200	90484600	0.465000
chr16	34923738	34923938	0.355000	chr12	9049600	9049800	0.360000
chr15	67298852	67299052	0.370000	chr12	905400	905600	0.455000
chr2	101956333	101956933	0.443333	chr12	9064200	9064800	0.680000
chr3	63816183	63816383	0.415000	chr12	907800	908000	0.505000
chr1	177738996	177739196	0.420000	chr12	90833400	90833600	0.440000
chr4	59736326	59736526	0.260000	chr12	90941000	90941200	0.345000
chr6	150243521	150243721	0.300000	chr12	90945200	90945400	0.280000
chr18	43482040	43482240	0.500000	chr12	90954000	90954200	0.660000
chr22	7711992	7712192	0.000000	chr12	90959600	90959800	0.345000
chr17	18196026	18196226	0.320000	chr12	9096600	9096800	0.330000
chr19	31184332	31184532	0.400000	chr12	90978200	90978400	0.420000
chr4	174150757	174150957	0.415000	chr12	91023400	91023600	0.375000
chr7	21934375	21934575	0.335000	chr12	91033400	91033600	0.360000
chr8	95914255	95914455	0.250000	chr12	91093400	91093600	0.290000
chr14	27535880	27536080	0.375000	chr12	91105800	91106000	0.385000
chr12	111967003	111967203	0.295000	chr12	91109200	91109400	0.450000
chr10	45843469	45843869	0.327500	chr12	9115000	9115400	0.355000
chr12	131836350	131836750	0.410000	chr12	911600	912000	0.487500
chr14	78931464	78931664	0.365000	chr12	9116400	9116600	0.385000
chr4	49027680	49027880	0.345000	chr12	91180600	91180800	0.360000
chr6	8433357	8433557	0.340000	chr12	91181800	91182000	0.355000
chr5	30887773	30888173	0.430000	chr12	9118200	9118600	0.457500
chr1	237834351	237834951	0.420000	chr1	29121200	29121800	0.755000
chr6	41929050	41929450	0.527500	chr1	29122800	29123200	0.717500
chr10	47332253	47332853	0.490000	chr1	29124400	29125000	0.748333
chr4	145328572	145328772	0.400000	chr12	91308400	91308600	0.365000
chr2	112967641	112967841	0.415000	chr12	9135400	9135600	0.455000
chr15	61738898	61739098	0.390000	chr12	91355400	91355600	0.430000
chr14	50042823	50043023	0.510000	chr1	29136600	29136800	0.540000
chr14	49485547	49485747	0.385000	chr12	91370600	91370800	0.375000
chr8	84790341	84790541	0.405000	chr12	91381400	91381600	0.480000
chr4	72670886	72671286	0.407500	chr12	91382000	91382400	0.450000
chr1	181677163	181677563	0.347500	chr12	91400200	91400600	0.370000
chr6	67268206	67268406	0.380000	chr12	91438400	91438600	0.460000
chr10	77382104	77382504	0.462500	chr1	29145800	29146200	0.472500
chr6	74543161	74543361	0.225000	chr12	91516600	91516800	0.335000
chr16	5915070	5915270	0.420000	chr12	91552000	91552200	0.440000
chr11	96936697	96937097	0.387500	chr12	91562400	91562800	0.397500
chr10	92436602	92436802	0.390000	chr1	29157000	29157200	0.445000
chr8	122311255	122311455	0.410000	chr12	91578000	91578200	0.330000
chr8	36574884	36575084	0.465000	chr12	91621000	91621200	0.475000
chrX	133096819	133097019	0.370000	chr12	91631000	91631200	0.405000
chr17	64543441	64544241	0.378750	chr12	91632400	91633200	0.391250
chr20	51328196	51328796	0.510000	chr12	91633800	91634400	0.718333
chr6	48165900	48166500	0.441667	chr12	91634800	91635400	0.518333
chr21	42420896	42421096	0.485000	chr12	91636800	91637000	0.515000
chr2	66339369	66339969	0.358333	chr12	91679600	91680200	0.395000
chr4	159626941	159628341	0.377143	chr12	91680800	91682200	0.413571
chr9	120012402	120012602	0.385000	chr12	91687400	91687600	0.405000
chr16	8036338	8036538	0.345000	chr1	29171200	29171400	0.460000
chrY	54221149	54221349	0.000000	chr12	91778400	91778600	0.300000
chr3	27377833	27378033	0.365000	chr12	91779000	91779200	0.445000
chr18	41854445	41854645	0.330000	chr12	91787000	91787200	0.335000
chr5	18133134	18133934	0.371250	chr1	29179400	29180200	0.411250
chr21	44846457	44847857	0.600000	chr1	29180800	29182200	0.636429
chr5	115079455	115079655	0.405000	chr12	91811800	91812000	0.415000
chr13	39934185	39934385	0.305000	chr12	91852200	91852400	0.340000
chr2	22861640	22861840	0.430000	chr12	91853800	91854000	0.460000
chr1	52535525	52535725	0.365000	chr12	91871200	91871400	0.370000
chr14	105690062	105690262	0.465000	chr12	91872000	91872200	0.465000
chr13	1628909	1629109	0.000000	chr12	91875800	91876000	0.405000
chr4	113442992	113443392	0.462500	chr12	91877000	91877400	0.470000
chr7	17475242	17475442	0.415000	chr12	91878000	91878200	0.455000
chr20	28146716	28146916	0.395000	chr12	91941000	91941200	0.430000
chr7	123347526	123347726	0.380000	chr12	91947600	91947800	0.390000
chr4	78098355	78098555	0.520000	chr1	29196000	29196200	0.600000
chr6	157669868	157670068	0.505000	chr1	29197600	29197800	0.515000
chr17	23150874	23151274	0.407500	chr12	91978200	91978600	0.410000
chrX	53911754	53911954	0.440000	chr12	91983000	91983200	0.480000
chrY	17029502	17030102	0.406667	chr12	91985200	91985800	0.415000
chrY	14174157	14174557	0.362500	chr12	91991400	91991800	0.375000
chr10	46724169	46724369	0.395000	chr12	91993400	91993600	0.480000
chr6	74256385	74256785	0.322500	chr12	92000600	92001000	0.357500
chrX	155870674	155870874	0.400000	chr12	92002800	92003000	0.450000
chr2	43420823	43421023	0.435000	chr12	92003800	92004000	0.465000
chr1	28005362	28005562	0.455000	chr1	29202200	29202400	0.480000
chr8	64706778	64707178	0.325000	chr1	29202800	29203200	0.517500
chr8	112436737	112436937	0.305000	chr12	92030200	92030400	0.355000
chr10	63350025	63350225	0.290000	chr12	92030800	92031000	0.420000
chr4	158629613	158630213	0.423333	chr12	92034800	92035400	0.451667
chrX	18972815	18973015	0.355000	chr12	92037600	92037800	0.365000
chr15	45334893	45335093	0.505000	chr12	92041800	92042000	0.510000
chr6	118265711	118265911	0.425000	chr12	92047400	92047600	0.485000
chr18	39603511	39603911	0.275000	chr12	92055800	92056200	0.392500
chr1	217280449	217280649	0.360000	chr12	92057200	92057400	0.370000
chr14	20977259	20977459	0.415000	chr12	92058800	92059000	0.440000
chr2	226900284	226900484	0.395000	chr12	92060000	92060200	0.405000
chrX	25948847	25949047	0.365000	chr12	92062600	92062800	0.425000
chr18	68622228	68623228	0.311000	chr12	92065000	92066000	0.392000
chr1	104312074	104312474	0.252500	chr12	92071000	92071400	0.387500
chr9	29258276	29258476	0.425000	chr12	92075600	92075800	0.435000
chr12	7851428	7851628	0.310000	chr12	92078200	92078400	0.440000
chr4	94266394	94266594	0.290000	chr12	92080400	92080600	0.440000
chr16	934381	934581	0.445000	chr1	29208600	29208800	0.495000
chr5	78458415	78458815	0.412500	chr12	92105600	92106000	0.435000
chr20	63091468	63091668	0.480000	chr12	92107200	92107400	0.525000
chr11	2440052	2440252	0.435000	chr12	92108800	92109000	0.440000
chr2	66129753	66129953	0.460000	chr12	92122000	92122200	0.475000
chr2	123328004	123329004	0.343000	chr12	92123600	92124600	0.370000
chr12	81339285	81339485	0.385000	chr12	92132400	92132600	0.400000
chr13	100999589	100999789	0.355000	chr12	92133400	92133600	0.440000
chr3	86506062	86506262	0.370000	chr12	92134200	92134400	0.375000
chr4	25884552	25884952	0.365000	chr12	92134800	92135200	0.375000
chr2	158754285	158754485	0.435000	chr12	92136600	92136800	0.465000
chr11	58250502	58250702	0.355000	chr12	92137200	92137400	0.380000
chr16	53906218	53906418	0.400000	chr12	92138200	92138400	0.415000
chr5	18977847	18978047	0.250000	chr12	92139600	92139800	0.340000
chr9	56999939	57000539	0.000000	chr12	92140600	92141200	0.345000
chr14	65669337	65669937	0.356667	chr12	92141600	92142200	0.368333
chrY	25101980	25102180	0.285000	chr12	92142800	92143000	0.340000
chrX	82562468	82562668	0.355000	chr12	92143400	92143600	0.405000
chr5	70353833	70354033	0.490000	chr12	92144200	92144400	0.515000
chr21	31254247	31254847	0.488333	chr12	92144800	92145400	0.678333
chr2	32026889	32027489	0.473333	chr12	92145800	92146400	0.598333
chr1	127301676	127302476	0.000000	chr12	92147000	92147800	0.351250
chrX	64496303	64496703	0.370000	chr12	92148600	92149000	0.407500
chr2	36218651	36218851	0.380000	chr12	92149600	92149800	0.460000
chr10	7446170	7446370	0.490000	chr12	92150600	92150800	0.530000
chr1	83577479	83577679	0.315000	chr12	92159000	92159200	0.350000
chr6	70826190	70826390	0.340000	chr12	92162200	92162400	0.345000
chr5	142502283	142502683	0.400000	chr12	92172800	92173200	0.487500
chr12	104774179	104774379	0.360000	chr12	92178400	92178600	0.410000
chr20	22417128	22417328	0.445000	chr12	92185200	92185400	0.450000
chr4	127625450	127625650	0.290000	chr12	92191200	92191400	0.350000
chr3	75308241	75308441	0.295000	chr12	92208800	92209000	0.445000
chr11	93415604	93415804	0.330000	chr12	92210200	92210400	0.385000
chr3	68150181	68150781	0.385000	chr12	92218400	92219000	0.393333
chr9	76292755	76292955	0.460000	chr1	2922200	2922400	0.705000
chr10	58522398	58522598	0.400000	chr12	92224800	92225000	0.475000
chr18	27430214	27430414	0.290000	chr12	92232000	92232200	0.345000
chr14	86948568	86948768	0.370000	chr12	92232600	92232800	0.385000
chr6	85906908	85907108	0.370000	chr12	92233400	92233600	0.430000
chr8	4628068	4628268	0.250000	chr12	92234600	92234800	0.425000
chrY	38379561	38379761	0.000000	chr12	92275600	92275800	0.315000
chr5	175305580	175305780	0.380000	chr12	92298000	92298200	0.385000
chr7	155725145	155725345	0.300000	chr12	92300800	92301000	0.415000
chr7	147398590	147398790	0.345000	chr12	92301400	92301600	0.335000
chr13	21001348	21001748	0.500000	chr1	29230800	29231200	0.662500
chr2	59226640	59226840	0.390000	chr12	92330800	92331000	0.485000
chr15	19661483	19661683	0.415000	chr12	92332600	92332800	0.475000
chr9	98996822	98997022	0.400000	chr12	92341000	92341200	0.435000
chr3	17413189	17413589	0.355000	chr12	92342600	92343000	0.392500
chr8	8316003	8316203	0.490000	chr12	92356400	92356600	0.515000
chr15	70731767	70731967	0.390000	chr12	92358000	92358200	0.425000
chr1	101549454	101549654	0.350000	chr12	92360600	92360800	0.385000
chr3	135705871	135706071	0.360000	chr12	92362800	92363000	0.405000
chr6	86293289	86293689	0.425000	chr12	92363800	92364200	0.487500
chr15	66670788	66670988	0.505000	chr1	29236400	29236600	0.820000
chr1	97286869	97287269	0.475000	chr1	29237400	29237800	0.752500
chr22	42147040	42147240	0.320000	chr12	92379200	92379400	0.440000
chr1	24268564	24268764	0.475000	chr1	29238400	29238600	0.735000
chr6	74247304	74247504	0.425000	chr12	92389400	92389600	0.460000
chrX	128648732	128648932	0.395000	chr12	92391800	92392000	0.435000
chr21	37549757	37549957	0.395000	chr12	92395000	92395200	0.470000
chr8	43308380	43308780	0.387500	chr12	92398600	92399000	0.397500
chr11	41537285	41537685	0.442500	chr12	92400000	92400400	0.445000
chrX	50421873	50422073	0.410000	chr12	92403800	92404000	0.430000
chr12	116354662	116354862	0.440000	chr12	9240400	9240600	0.525000
chr6	11286113	11286713	0.331667	chr12	92404800	92405400	0.393333
chr3	8047266	8047466	0.350000	chr12	92408200	92408400	0.495000
chr4	130002402	130002602	0.325000	chr12	92418400	92418600	0.370000
chr12	110700493	110700693	0.505000	chr12	92431200	92431400	0.620000
chr1	118259607	118259807	0.355000	chr12	92433200	92433400	0.370000
chr6	84382485	84382885	0.332500	chr12	92437400	92437800	0.347500
chr18	16625841	16626241	0.400000	chr12	92442800	92443200	0.405000
chr22	34838504	34838904	0.455000	chr12	92444800	92445200	0.462500
chr15	78056596	78056796	0.455000	chr12	92445800	92446000	0.540000
chr8	49278192	49278392	0.360000	chr12	92446800	92447000	0.375000
chr3	128219240	128219440	0.480000	chr1	29245800	29246000	0.495000
chr4	106094421	106095221	0.353750	chr12	92462000	92462800	0.361250
chr2	9589197	9589797	0.376667	chr12	92466600	92467200	0.461667
chr11	98655236	98655436	0.400000	chr12	92468000	92468200	0.465000
chr1	159036630	159036830	0.385000	chr12	92470800	92471000	0.405000
chr5	155881048	155881248	0.350000	chr12	92488800	92489000	0.410000
chr2	11146468	11146668	0.515000	chr1	29249200	29249400	0.620000
chrX	122942223	122942423	0.335000	chr12	92501800	92502000	0.385000
chr2	179541061	179541261	0.365000	chr12	92502600	92502800	0.420000
chr13	28903623	28903823	0.390000	chr12	92504800	92505000	0.410000
chr3	152830516	152831116	0.420000	chr12	92505400	92506000	0.433333
chr15	99826897	99827097	0.340000	chr12	92524600	92524800	0.380000
chr22	26525655	26525855	0.365000	chr12	92533600	92533800	0.410000
chr4	144041295	144041495	0.370000	chr12	92539200	92539400	0.415000
chr6	2000106	2000906	0.437500	chr12	92540000	92540800	0.492500
chr7	54030942	54031142	0.300000	chr12	92541200	92541400	0.370000
chr19	23116683	23116883	0.465000	chr12	92552000	92552200	0.470000
chr11	22371595	22371795	0.340000	chr12	92556200	92556400	0.365000
chr2	67269042	67269242	0.265000	chr12	92561600	92561800	0.445000
chr22	34126045	34126445	0.507500	chr1	29256400	29256800	0.557500
chr5	55300705	55300905	0.335000	chr12	92570200	92570400	0.390000
chr17	40199471	40199671	0.525000	chr1	29258800	29259000	0.540000
chrX	2590009	2590409	0.445000	chr12	92593800	92594200	0.517500
chr22	38768052	38768252	0.635000	chr1	29260000	29260200	0.745000
chr11	101971344	101971944	0.440000	chr12	92601400	92602000	0.446667
chr4	23215519	23215719	0.370000	chr12	92602600	92602800	0.330000
chr20	63143761	63144361	0.430000	chr12	92649600	92650200	0.451667
chr16	33582155	33582555	0.480000	chr1	2926600	2927000	0.677500
chr1	57532336	57532536	0.390000	chr12	92696400	92696600	0.455000
chr5	109876200	109876600	0.432500	chr12	92702800	92703200	0.477500
chr2	124444823	124445023	0.475000	chr12	92757800	92758000	0.485000
chr3	161697635	161697835	0.375000	chr12	92760000	92760200	0.455000
chr15	45940409	45940609	0.390000	chr12	92769200	92769400	0.475000
chr19	9689255	9689455	0.355000	chr12	92780000	92780200	0.330000
chr8	139603002	139603202	0.385000	chr12	92785200	92785400	0.425000
chr13	62966343	62966543	0.330000	chr12	92828000	92828200	0.360000
chr8	10977877	10978877	0.452000	chr1	29282800	29283800	0.625000
chr1	44527516	44528916	0.442143	chr12	9283600	9285000	0.545000
chr5	176337491	176337691	0.540000	chr12	9286000	9286200	0.570000
chr4	159963683	159963883	0.320000	chr12	92876600	92876800	0.350000
chr14	81234020	81234220	0.445000	chr12	92878000	92878200	0.460000
chr7	96459893	96460093	0.495000	chr12	92879800	92880000	0.525000
chr12	120477888	120478088	0.505000	chr12	92880400	92880600	0.540000
chr7	29440925	29441125	0.285000	chr12	92905600	92905800	0.300000
chr1	82944224	82944424	0.335000	chr12	92908200	92908400	0.365000
chr6	57016933	57017133	0.215000	chr12	92911400	92911600	0.340000
chr13	56887790	56887990	0.405000	chr12	92912200	92912400	0.415000
chr10	106733521	106734321	0.360000	chr12	92927200	92928000	0.387500
chr9	136398994	136400194	0.662500	chr12	92928400	92929600	0.715000
chr1	217222536	217222736	0.470000	chr12	92941200	92941400	0.480000
chr9	107381583	107381783	0.525000	chr12	9296000	9296200	0.570000
chr3	34974750	34974950	0.335000	chr12	92971000	92971200	0.470000
chr2	137605108	137605308	0.380000	chr12	92973800	92974000	0.440000
chr4	171667489	171667689	0.375000	chr12	92977600	92977800	0.405000
chr3	41578982	41579182	0.440000	chr12	92986800	92987000	0.460000
chr12	125555344	125555544	0.375000	chr12	92987400	92987600	0.380000
chr15	83776152	83776352	0.435000	chr12	92988000	92988200	0.485000
chr3	113566049	113566449	0.417500	chr12	92995400	92995800	0.437500
chr18	36480442	36481242	0.393750	chr12	93020200	93021000	0.465000
chr11	19572604	19572804	0.380000	chr12	93025600	93025800	0.390000
chr11	9591597	9592197	0.415000	chr12	93043600	93044200	0.466667
chr16	18613482	18613682	0.440000	chr1	29306000	29306200	0.565000
chr1	31082368	31082568	0.380000	chr12	93060400	93060600	0.385000
chr18	41004700	41004900	0.355000	chr12	93087600	93087800	0.350000
chr13	73858360	73858560	0.365000	chr12	93090200	93090400	0.390000
chr16	24758013	24758213	0.325000	chr12	93095600	93095800	0.355000
chr11	82197369	82197569	0.465000	chr12	93098200	93098400	0.490000
chr8	63872053	63872253	0.355000	chr12	93109000	93109200	0.360000
chr15	64907398	64907598	0.370000	chr12	93113800	93114000	0.460000
chr13	45355404	45356204	0.437500	chr12	93115200	93116000	0.447500
chr4	99360599	99360799	0.455000	chr12	93127800	93128000	0.470000
chr2	238767141	238767341	0.390000	chr12	93130800	93131000	0.420000
chr14	55226789	55227789	0.397000	chr12	93134600	93135600	0.402000
chr5	29603073	29603273	0.545000	chr12	9313600	9313800	0.585000
chr14	72868931	72869331	0.462500	chr12	93138000	93138400	0.477500
chrX	70183983	70184383	0.415000	chr12	93139000	93139400	0.427500
chr9	125148170	125148570	0.335000	chr12	93166800	93167200	0.352500
chr17	69240093	69240293	0.405000	chr12	93167800	93168000	0.440000
chrY	15799598	15799798	0.430000	chr12	93177800	93178000	0.455000
chr7	41050788	41050988	0.405000	chr12	93184400	93184600	0.480000
chr7	79651304	79651504	0.325000	chr12	93186200	93186400	0.440000
chrY	11892486	11892686	0.465000	chr12	93193000	93193200	0.475000
chr16	86912348	86912948	0.425000	chr12	9319400	9320000	0.488333
chr7	94526239	94526439	0.440000	chr12	93224000	93224200	0.445000
chr6	111267182	111267582	0.377500	chr12	93229400	93229800	0.345000
chr3	104328790	104328990	0.390000	chr12	93238600	93238800	0.480000
chrX	140024944	140025144	0.395000	chr12	93243400	93243600	0.435000
chr18	942512	942712	0.435000	chr12	93244200	93244400	0.450000
chr16	75189466	75189666	0.515000	chr12	93245600	93245800	0.560000
chr1	88172306	88172706	0.402500	chr1	29324800	29325200	0.607500
chrX	124192817	124193017	0.310000	chr12	93249600	93249800	0.330000
chr5	102372158	102372358	0.330000	chr12	93255000	93255200	0.380000
chr7	27709637	27709837	0.395000	chr12	93291200	93291400	0.420000
chr7	67125298	67125698	0.382500	chr12	93302800	93303200	0.405000
chr14	90367802	90368002	0.380000	chr12	9331200	9331400	0.520000
chr9	135051006	135051806	0.516250	chr12	93314600	93315400	0.572500
chr1	168163008	168163208	0.340000	chr12	93316000	93316200	0.405000
chr11	127468604	127468804	0.350000	chr12	93317400	93317600	0.435000
chr1	194416048	194416448	0.425000	chr12	93319200	93319600	0.427500
chr10	73959840	73960240	0.460000	chr1	29332200	29332600	0.515000
chr6	27168537	27168937	0.405000	chr12	93322600	93323000	0.410000
chr12	33750966	33751166	0.385000	chr12	93330600	93330800	0.400000
chr14	89626092	89626292	0.425000	chr12	9333200	9333400	0.455000
chr6	9473492	9473692	0.365000	chr12	93334000	93334200	0.390000
chr1	33756853	33757053	0.375000	chr12	93341600	93341800	0.425000
chrX	126445174	126445374	0.410000	chr12	93347200	93347400	0.480000
chr3	74736657	74737057	0.322500	chr12	93356200	93356600	0.372500
chr3	107659599	107659799	0.440000	chr12	93360800	93361000	0.445000
chr16	28549327	28549727	0.455000	chr12	93361600	93362000	0.500000
chr3	143958353	143958553	0.280000	chr12	93364200	93364400	0.330000
chr12	50886071	50886271	0.300000	chr12	93373200	93373400	0.355000
chr7	154319005	154319405	0.385000	chr12	93374000	93374400	0.380000
chr13	104700062	104700262	0.280000	chr12	93375600	93375800	0.380000
chr4	112918368	112918568	0.455000	chr12	93376600	93376800	0.475000
chr2	239865092	239866492	0.557857	chr12	93377400	93378800	0.667857
chrX	122767673	122770073	0.329167	chr12	93379600	93382000	0.387500
chr12	101220541	101220741	0.455000	chr12	93387800	93388000	0.505000
chr6	113831764	113831964	0.425000	chr12	93396800	93397000	0.430000
chr3	27313546	27313746	0.450000	chr12	93399200	93399400	0.460000
chr14	52352720	52353720	0.386000	chr12	93403800	93404800	0.371000
chr3	63018584	63018784	0.415000	chr12	93405400	93405600	0.475000
chr16	25503187	25503387	0.410000	chr12	93407400	93407600	0.475000
chr19	39713280	39713480	0.350000	chr12	9341200	9341400	0.425000
chr2	214837013	214837213	0.270000	chr12	93419600	93419800	0.365000
chr17	46792328	46792528	0.420000	chr12	93428000	93428200	0.480000
chr15	61823359	61823559	0.415000	chr12	93429600	93429800	0.430000
chr17	55153122	55153322	0.300000	chr12	93434400	93434600	0.305000
chrX	133425620	133425820	0.450000	chr12	93438400	93438600	0.490000
chr2	3655830	3656030	0.650000	chr12	93441200	93441400	0.770000
chrX	140719473	140720073	0.536667	chr12	93441800	93442400	0.701667
chr5	110172625	110173025	0.390000	chr12	93447600	93448000	0.387500
chr12	4410565	4410765	0.415000	chr12	93449400	93449600	0.420000
chr7	55618423	55618623	0.425000	chr12	93461600	93461800	0.465000
chr17	30912098	30912298	0.570000	chr12	93467400	93467600	0.605000
chrX	62512263	62512463	0.345000	chr12	93494200	93494400	0.420000
chr16	71397968	71398168	0.560000	chr1	29350200	29350400	0.565000
chr4	99736284	99736484	0.335000	chr12	93502200	93502400	0.330000
chr14	50487432	50487632	0.325000	chr12	93530400	93530600	0.335000
chr16	32564283	32564483	0.370000	chr12	93536800	93537000	0.445000
chr9	111072978	111073178	0.345000	chr12	93541600	93541800	0.395000
chr2	221668951	221669151	0.415000	chr12	93556400	93556600	0.485000
chr22	33183784	33183984	0.385000	chr12	93563800	93564000	0.500000
chr7	54387673	54387873	0.405000	chr12	93564400	93564600	0.465000
chr5	111757269	111757469	0.550000	chr1	29356800	29357000	0.635000
chr10	82457044	82458044	0.461000	chr12	93569400	93570400	0.558000
chr3	32009962	32011762	0.491111	chr12	93570800	93572600	0.670556
chr7	84357093	84357893	0.398750	chr12	93573400	93574200	0.530000
chr2	67424642	67424842	0.320000	chr12	93585400	93585600	0.470000
chr6	84014171	84014371	0.455000	chr12	93587800	93588000	0.485000
chr10	79173073	79173473	0.520000	chr12	93591400	93591800	0.580000
chr10	6855156	6855956	0.353750	chr12	93592200	93593000	0.357500
chr21	31319815	31320015	0.350000	chr12	93594000	93594200	0.365000
chr20	17056579	17056779	0.290000	chr12	93595400	93595600	0.405000
chr12	66927204	66927404	0.365000	chr12	93604000	93604200	0.415000
chr1	22743378	22743578	0.405000	chr12	93625000	93625200	0.410000
chr10	50342746	50342946	0.435000	chr12	9364600	9364800	0.455000
chr4	177062902	177063102	0.335000	chr12	93653200	93653400	0.330000
chr18	46812885	46813085	0.310000	chr12	93657200	93657400	0.315000
chr15	50253220	50253420	0.430000	chr12	93663200	93663400	0.450000
chr9	132803481	132803681	0.460000	chr12	9367200	9367400	0.530000
chr1	182671388	182672188	0.516250	chr12	93677200	93678000	0.553750
chr9	32860472	32860672	0.410000	chr12	93678600	93678800	0.420000
chr13	107721995	107722195	0.380000	chr12	93679800	93680000	0.440000
chr10	13717456	13718256	0.492500	chr12	93683000	93683800	0.542500
chr13	34232825	34233025	0.375000	chr12	93689200	93689400	0.405000
chr6	84793105	84793305	0.395000	chr12	93690600	93690800	0.430000
chr2	191475600	191475800	0.380000	chr12	93706400	93706600	0.415000
chr6	143702874	143703074	0.380000	chr12	93713200	93713400	0.390000
chr19	8993857	8994057	0.460000	chr12	93738400	93738600	0.555000
chr4	141579823	141580023	0.320000	chr12	93740800	93741000	0.345000
chr19	44713098	44713898	0.503750	chr12	93741800	93742600	0.531250
chr17	22662399	22662799	0.345000	chr12	93743200	93743600	0.437500
chr7	152022728	152023728	0.407000	chr12	93748800	93749800	0.441000
chrX	901296	901496	0.470000	chr12	93756400	93756600	0.490000
chr1	162340005	162340405	0.372500	chr12	93758000	93758400	0.355000
chr12	105739149	105739549	0.462500	chr12	93761000	93761400	0.480000
chr1	88633393	88633793	0.422500	chr12	93762200	93762600	0.425000
chrX	79683952	79684152	0.440000	chr12	93763000	93763200	0.455000
chr3	188131832	188132032	0.465000	chr12	93763800	93764000	0.470000
chr15	63666179	63666779	0.355000	chr12	93767200	93767800	0.398333
chr7	82900974	82901374	0.290000	chr12	93772000	93772400	0.350000
chr11	53770580	53770780	0.400000	chr12	93773200	93773400	0.490000
chrX	44199922	44200122	0.360000	chr12	93777400	93777600	0.440000
chr10	54498397	54499397	0.382000	chr12	93783800	93784800	0.451000
chr21	41022087	41022287	0.455000	chr12	93785400	93785600	0.500000
chr17	72697503	72697703	0.515000	chr12	9378600	9378800	0.540000
chr5	181266931	181267131	0.505000	chr12	93796800	93797000	0.520000
chrX	142550410	142550610	0.345000	chr12	93798400	93798600	0.390000
chr8	58247303	58247503	0.420000	chr12	93802400	93802600	0.500000
chr2	153213538	153213738	0.410000	chr12	93803600	93803800	0.440000
chrY	16584299	16584499	0.355000	chr12	93808600	93808800	0.495000
chr2	209887907	209888107	0.415000	chr12	93811000	93811200	0.455000
chr2	12406997	12407197	0.410000	chr12	9381800	9382000	0.455000
chr13	112655293	112655493	0.425000	chr12	93829200	93829400	0.490000
chr2	14318843	14319443	0.350000	chr12	93847400	93848000	0.346667
chr3	100351078	100351478	0.395000	chr12	93848600	93849000	0.510000
chr7	80795979	80796179	0.355000	chr12	93851400	93851600	0.455000
chr15	91563226	91563626	0.425000	chr12	93852000	93852400	0.437500
chr3	18776191	18776791	0.385000	chr12	93853800	93854400	0.458333
chr5	73160738	73160938	0.385000	chr12	93855400	93855600	0.455000
chr3	121548632	121549232	0.428333	chr12	93856000	93856600	0.460000
chr10	76210859	76211059	0.405000	chr12	93877600	93877800	0.540000
chr1	41262559	41262759	0.420000	chr12	93881000	93881200	0.430000
chr2	81701195	81701395	0.410000	chr12	93890000	93890200	0.420000
chr1	28674480	28674680	0.525000	chr12	93894600	93894800	0.600000
chr14	91642124	91642324	0.435000	chr12	93896600	93896800	0.455000
chr11	119060302	119060702	0.435000	chr12	93898600	93899000	0.452500
chr5	66700615	66700815	0.360000	chr12	93912400	93912600	0.485000
chr7	118353612	118354012	0.427500	chr12	93922600	93923000	0.460000
chr14	43638593	43639193	0.421667	chr12	93925800	93926400	0.440000
chr12	83505207	83505407	0.395000	chr12	93938400	93938600	0.465000
chr3	62341972	62342172	0.420000	chr12	93944000	93944200	0.570000
chr1	203088871	203089071	0.485000	chr12	93969000	93969200	0.540000
chr3	162348979	162349179	0.395000	chr12	93971400	93971600	0.450000
chr14	46811047	46811247	0.420000	chr12	93982800	93983000	0.475000
chr10	80026326	80026726	0.497500	chr12	93991000	93991400	0.525000
chr2	232958316	232958516	0.490000	chr12	94008000	94008200	0.585000
chr10	9588970	9589170	0.360000	chr12	94012600	94012800	0.345000
chr13	44769596	44769796	0.365000	chr12	94014000	94014200	0.465000
chr10	83888125	83888325	0.375000	chr12	94025800	94026000	0.450000
chr2	172805969	172806169	0.375000	chr12	94033200	94033400	0.430000
chr13	36177829	36178029	0.315000	chr12	94040200	94040400	0.365000
chr1	188327037	188327237	0.540000	chr12	9404600	9404800	0.740000
chr11	44510901	44511101	0.480000	chr12	94049800	94050000	0.485000
chr16	85018813	85019013	0.490000	chr12	94071400	94071600	0.505000
chr5	125126376	125126576	0.370000	chr12	94075400	94075600	0.450000
chr5	167627771	167627971	0.440000	chr12	94078200	94078400	0.500000
chr8	141277924	141278124	0.485000	chr12	94090000	94090200	0.495000
chr1	177177963	177178363	0.467500	chr12	94099600	94100000	0.530000
chr3	100802957	100803157	0.475000	chr12	94100400	94100600	0.520000
chr10	97859123	97859323	0.555000	chr12	94101400	94101600	0.675000
chr8	71120039	71120239	0.540000	chr12	94102400	94102600	0.560000
chr5	150734980	150735380	0.490000	chr12	94109200	94109600	0.552500
chr6	158214990	158215190	0.475000	chr12	94112200	94112400	0.480000
chr1	100550033	100550233	0.425000	chr12	94114200	94114400	0.490000
chr7	39615827	39616027	0.385000	chr12	9411800	9412000	0.410000
chr5	13972356	13972556	0.490000	chr12	94123200	94123400	0.530000
chr1	189530126	189530326	0.390000	chr12	94124000	94124200	0.420000
chr12	10015677	10015877	0.385000	chr12	94126200	94126400	0.435000
chr1	56954804	56955004	0.425000	chr12	94127600	94127800	0.460000
chr8	139178997	139179197	0.400000	chr12	94128400	94128600	0.415000
chrX	2618180	2618580	0.452500	chr12	94129200	94129600	0.472500
chr13	62430101	62430301	0.360000	chr12	94133600	94133800	0.400000
chr4	145168531	145168731	0.325000	chr12	94134400	94134600	0.375000
chr11	16788294	16788694	0.530000	chr12	94140600	94141000	0.570000
chr5	47989361	47989761	0.402500	chr12	94144800	94145200	0.437500
chr5	127791793	127791993	0.355000	chr12	94145800	94146000	0.405000
chr4	123304507	123305107	0.471667	chr12	94148200	94148800	0.698333
chr19	46201120	46202720	0.502500	chr12	94149200	94150800	0.688750
chr4	24007295	24007495	0.415000	chr12	94152400	94152600	0.425000
chrX	145310018	145310418	0.405000	chr1	29415400	29415800	0.517500
chr21	8601571	8601971	0.305000	chr12	94157200	94157600	0.407500
chr10	12420664	12420864	0.460000	chr12	94158200	94158400	0.530000
chr4	148054264	148054464	0.440000	chr12	94164800	94165000	0.490000
chr4	36319015	36319215	0.335000	chr12	94168200	94168400	0.450000
chr3	91638715	91639115	0.400000	chr12	94172000	94172400	0.470000
chr22	14781105	14781505	0.382500	chr12	94173000	94173400	0.417500
chr20	43924112	43924312	0.485000	chr12	94173800	94174000	0.540000
chrX	143927251	143927651	0.375000	chr12	94174600	94175000	0.412500
chr1	144449119	144449519	0.330000	chr12	94176000	94176400	0.435000
chr8	78147946	78148146	0.480000	chr12	94179000	94179200	0.505000
chr18	25669239	25669839	0.396667	chr12	94180600	94181200	0.433333
chr7	149160579	149160779	0.390000	chr12	94185400	94185600	0.555000
chr1	76452160	76452360	0.435000	chr12	94195600	94195800	0.455000
chr16	71000905	71001505	0.395000	chr12	94204600	94205200	0.443333
chr7	78024238	78024438	0.400000	chr12	94206000	94206200	0.415000
chr9	104168746	104168946	0.390000	chr12	94208200	94208400	0.430000
chr12	115871624	115871824	0.435000	chr12	94208800	94209000	0.455000
chr2	593428	593628	0.425000	chr12	94218400	94218600	0.470000
chr18	19205848	19206248	0.397500	chr12	94219800	94220200	0.402500
chr6	149719233	149719633	0.410000	chr12	94231600	94232000	0.427500
chr11	125679605	125679805	0.380000	chr12	94240200	94240400	0.425000
chr1	82937566	82937766	0.440000	chr12	94243000	94243200	0.545000
chr11	37188119	37188319	0.355000	chr12	94244200	94244400	0.375000
chr2	45934384	45934784	0.445000	chr12	94244800	94245200	0.532500
chr4	17227341	17227541	0.400000	chr12	94262400	94262600	0.550000
chr1	15284496	15284696	0.510000	chr12	94263000	94263200	0.565000
chr21	39427211	39427411	0.450000	chr12	94263600	94263800	0.490000
chr2	38601504	38601704	0.440000	chr12	94266400	94266600	0.525000
chr10	11152521	11152721	0.330000	chr12	94267200	94267400	0.395000
chr6	121065279	121065479	0.445000	chr12	94277600	94277800	0.470000
chr3	101161778	101161978	0.430000	chr12	94282800	94283000	0.480000
chr22	22178929	22179129	0.505000	chr12	94285000	94285200	0.550000
chr2	179772736	179773136	0.385000	chr12	94289800	94290200	0.430000
chr7	138347535	138347735	0.450000	chr12	94290600	94290800	0.455000
chr13	82583312	82583512	0.300000	chr12	94297400	94297600	0.390000
chr6	161317029	161317229	0.495000	chr12	94299800	94300000	0.560000
chr22	32713143	32713543	0.415000	chr12	94318200	94318600	0.395000
chr8	26281596	26281796	0.290000	chr12	94333600	94333800	0.410000
chr13	36046834	36047034	0.415000	chr12	94336600	94336800	0.370000
chr19	39975050	39975450	0.387500	chr12	9435600	9436000	0.562500
chrX	27937774	27937974	0.290000	chr12	94386400	94386600	0.425000
chr1	41684795	41684995	0.455000	chr12	94398800	94399000	0.505000
chrY	22321628	22321828	0.435000	chr1	29443200	29443400	0.585000
chrX	93562719	93562919	0.420000	chr12	94435600	94435800	0.495000
chr19	7817065	7817665	0.465000	chr12	9445600	9446200	0.535000
chr21	17992711	17993311	0.398333	chr12	94458800	94459400	0.358333
chr16	83977165	83977765	0.588333	chr12	94459800	94460400	0.683333
chr6	5723873	5725673	0.521667	chr12	9446800	9448600	0.550000
chr11	63119540	63119740	0.410000	chr12	94488600	94488800	0.420000
chr12	5422413	5423013	0.418333	chr12	9449800	9450400	0.476667
chrX	50167539	50167939	0.495000	chr12	94532800	94533200	0.507500
chr2	45054766	45054966	0.480000	chr12	94535800	94536000	0.510000
chr20	46306552	46306752	0.515000	chr1	29453600	29453800	0.530000
chr9	42499239	42499439	0.405000	chr12	9454200	9454400	0.450000
chr12	70108258	70108458	0.460000	chr12	94546200	94546400	0.545000
chr1	236078017	236078217	0.430000	chr12	9455600	9455800	0.455000
chr1	76346111	76346311	0.430000	chr12	9457800	9458000	0.410000
chr2	136630391	136630591	0.390000	chr12	94603600	94603800	0.425000
chr14	71345020	71345420	0.485000	chr12	94616400	94616800	0.537500
chr17	68355688	68355888	0.380000	chr12	94621800	94622000	0.435000
chr1	62401837	62402237	0.440000	chr12	94640600	94641000	0.477500
chr10	83129286	83130686	0.373571	chr12	94643600	94645000	0.445000
chr14	39274291	39274891	0.441667	chr12	94650000	94650600	0.786667
chr17	28138831	28139031	0.400000	chr12	94663200	94663400	0.410000
chr3	168857178	168857378	0.490000	chr12	94663800	94664000	0.520000
chr16	46791283	46791483	0.440000	chr12	94675000	94675200	0.565000
chr2	112924052	112924452	0.437500	chr12	94676000	94676400	0.442500
chr3	169721129	169721329	0.375000	chr12	94677000	94677200	0.450000
chr14	29015195	29015395	0.375000	chr12	94677800	94678000	0.440000
chr10	3773624	3773824	0.370000	chr12	94689400	94689600	0.435000
chr2	97978547	97978947	0.430000	chr12	9469000	9469400	0.547500
chr4	129006166	129006366	0.405000	chr12	94700000	94700200	0.460000
chr5	34216907	34217307	0.272500	chr12	94704400	94704800	0.400000
chr1	1016844	1017044	0.515000	chr12	94711000	94711200	0.535000
chr10	20681582	20681982	0.385000	chr12	94721200	94721600	0.427500
chr11	39734391	39734591	0.470000	chr12	94725800	94726000	0.480000
chr1	200797622	200797822	0.385000	chr12	9473200	9473400	0.470000
chr7	79139913	79140113	0.450000	chr12	94768400	94768600	0.510000
chr21	35936946	35937146	0.395000	chr12	94769200	94769400	0.425000
chr2	40530386	40530586	0.340000	chr12	94789600	94789800	0.405000
chrY	9566533	9566733	0.375000	chr12	94792800	94793000	0.465000
chr9	100534960	100535160	0.360000	chr12	94818200	94818400	0.480000
chr9	37445695	37446295	0.445000	chr12	94831200	94831800	0.511667
chr1	123375443	123375843	0.410000	chr12	94837200	94837600	0.412500
chr9	93682823	93683223	0.562500	chr12	94873600	94874000	0.802500
chr15	68052545	68052745	0.450000	chr12	94875600	94875800	0.475000
chr20	1129397	1129597	0.500000	chr12	94939000	94939200	0.520000
chr18	50469818	50470018	0.515000	chr12	94939600	94939800	0.565000
chr6	75064998	75065198	0.390000	chr12	94941600	94941800	0.450000
chr3	126066768	126066968	0.415000	chr12	94942800	94943000	0.495000
chr14	32494955	32495155	0.425000	chr12	94943800	94944000	0.465000
chr3	93510578	93510778	0.395000	chr12	94954400	94954600	0.480000
chr20	62652167	62652567	0.585000	chr12	949600	950000	0.637500
chr1	46876380	46876580	0.415000	chr12	94978200	94978400	0.425000
chr11	97652736	97652936	0.425000	chr12	94987800	94988000	0.330000
chr6	77671182	77671382	0.485000	chr12	94988600	94988800	0.525000
chr9	36521700	36522700	0.500000	chr12	95002800	95003800	0.501000
chr8	7132895	7133095	0.315000	chr12	95004800	95005000	0.365000
chr2	50200525	50200725	0.375000	chr12	95006200	95006400	0.410000
chr7	12212354	12212554	0.315000	chr12	95012000	95012200	0.425000
chr16	63148967	63149167	0.395000	chr12	95051400	95051600	0.425000
chr12	70474879	70475279	0.387500	chr12	95054800	95055200	0.462500
chr2	69935682	69936282	0.485000	chr12	95073200	95073800	0.665000
chrX	59033951	59034151	0.395000	chr12	95085200	95085400	0.480000
chr8	132971366	132971566	0.415000	chr12	95100400	95100600	0.535000
chr1	25668002	25668202	0.390000	chr12	95101000	95101200	0.445000
chr1	87947334	87947734	0.412500	chr12	95103200	95103600	0.425000
chr9	110018713	110018913	0.355000	chr12	95117200	95117400	0.375000
chrX	4998777	4998977	0.330000	chr12	95132000	95132200	0.345000
chr4	159655313	159655513	0.410000	chr12	95132800	95133000	0.375000
chr1	12162793	12162993	0.510000	chr1	29513400	29513600	0.570000
chr5	14566686	14566886	0.395000	chr12	95169400	95169600	0.440000
chr5	151475475	151475675	0.495000	chr12	95174000	95174200	0.510000
chr2	8880260	8880460	0.435000	chr12	95181200	95181400	0.485000
chr10	121525232	121525432	0.470000	chr12	95183000	95183200	0.490000
chr8	128522087	128522287	0.270000	chr12	95186000	95186200	0.355000
chr5	171884998	171885198	0.450000	chr12	95187600	95187800	0.470000
chr10	75243578	75243978	0.525000	chr12	95204400	95204800	0.542500
chr18	63385738	63385938	0.455000	chr12	95205800	95206000	0.500000
chr5	37352957	37353157	0.210000	chr12	95212600	95212800	0.340000
chrX	93329949	93330149	0.325000	chr12	95216000	95216200	0.350000
chr1	115479559	115480359	0.522500	chr12	95217000	95217800	0.656250
chr17	61421259	61421459	0.495000	chr12	95218200	95218400	0.525000
chrY	23465630	23465830	0.460000	chr12	95224600	95224800	0.430000
chr9	58099234	58099434	0.000000	chr12	95231200	95231400	0.335000
chr17	54577213	54577413	0.390000	chr12	95234800	95235000	0.510000
chrX	46042092	46042292	0.365000	chr12	95244600	95244800	0.405000
chr7	91618888	91619088	0.385000	chr12	95282400	95282600	0.435000
chr9	70986186	70986386	0.420000	chr12	95304200	95304400	0.450000
chr4	177172829	177173229	0.385000	chr12	95334400	95334800	0.477500
chr10	117192928	117193128	0.475000	chr12	95336600	95336800	0.490000
chr1	25400170	25400370	0.515000	chr12	95351800	95352000	0.560000
chr4	15904187	15904787	0.436667	chr12	95385400	95386000	0.478333
chr2	155188169	155188369	0.410000	chr12	95388400	95388600	0.485000
chr9	76546846	76547246	0.475000	chr12	95406400	95406800	0.482500
chr8	34616632	34616832	0.460000	chr12	95428600	95428800	0.520000
chr3	26339802	26340002	0.415000	chr12	95439600	95439800	0.445000
chr1	232217391	232217591	0.405000	chr12	95440400	95440600	0.420000
chr5	132189552	132189752	0.325000	chr12	95443600	95443800	0.435000
chr1	104733109	104733309	0.390000	chr12	95446600	95446800	0.695000
chr3	32396058	32396258	0.465000	chr12	95452800	95453000	0.430000
chr10	23915997	23916597	0.395000	chr12	95454800	95455400	0.496667
chr8	104757147	104757547	0.432500	chr12	95460800	95461200	0.437500
chr10	127448604	127448804	0.385000	chr12	95463200	95463400	0.495000
chr4	150427433	150427633	0.365000	chr12	95473200	95473400	0.395000
chr19	4928147	4928947	0.601250	chr12	95473800	95474600	0.617500
chr2	225400990	225401390	0.375000	chr12	95499800	95500200	0.387500
chr4	25556629	25557029	0.460000	chr12	95512200	95512600	0.462500
chrX	143162065	143162265	0.365000	chr12	95516800	95517000	0.370000
chr12	107669261	107669461	0.495000	chr12	95520200	95520400	0.540000
chr1	174721848	174722048	0.400000	chr12	95521000	95521200	0.475000
chr20	40101324	40101524	0.370000	chr12	95534400	95534600	0.420000
chr10	6619833	6620233	0.442500	chr12	95536800	95537200	0.460000
chr18	17751599	17751999	0.392500	chr12	95546400	95546800	0.420000
chr22	39768932	39769732	0.382500	chr12	95547600	95548400	0.528750
chr6	159783419	159783619	0.490000	chr12	95548800	95549000	0.815000
chr5	110235431	110235831	0.445000	chr12	95551400	95551800	0.500000
chr2	67456152	67456352	0.295000	chr12	95552200	95552400	0.355000
chr17	34045525	34045725	0.445000	chr12	95553400	95553600	0.485000
chr3	10089879	10090279	0.410000	chr12	95554600	95555000	0.412500
chr18	63041793	63042593	0.393750	chr12	95561200	95562000	0.447500
chr1	233343658	233343858	0.400000	chr12	95562600	95562800	0.445000
chr10	81653271	81653471	0.365000	chr12	95567000	95567200	0.420000
chr18	72792976	72793176	0.430000	chr12	95571400	95571600	0.430000
chr5	64388816	64389016	0.350000	chr12	95574200	95574400	0.410000
chrX	102370499	102370699	0.500000	chr12	95623600	95623800	0.565000
chr13	45585421	45586021	0.446667	chr12	95628200	95628800	0.500000
chr21	41068057	41068257	0.340000	chr12	95633400	95633600	0.515000
chr7	10252577	10252977	0.372500	chr12	95764000	95764400	0.442500
chr6	136957410	136958610	0.582500	chr12	95790200	95791400	0.733333
chrX	7746372	7746572	0.395000	chr12	95805800	95806000	0.415000
chr3	745672	745872	0.405000	chr12	95808200	95808400	0.485000
chrX	134099735	134099935	0.425000	chr12	95840000	95840200	0.465000
chr8	125384979	125385379	0.377500	chr12	95851600	95852000	0.382500
chr12	496836	497036	0.460000	chr12	95858800	95859000	0.610000
chr18	55215856	55216256	0.437500	chr12	95859400	95859800	0.467500
chr12	127630043	127630243	0.390000	chr12	95907000	95907200	0.450000
chrX	146297402	146297602	0.495000	chr12	95918600	95918800	0.505000
chr17	41787315	41788315	0.470000	chr12	95942600	95943600	0.671000
chr8	105454879	105455079	0.395000	chr12	95948800	95949000	0.480000
chr2	51941404	51941604	0.340000	chr12	95951600	95951800	0.380000
chr12	55645567	55645767	0.400000	chr12	95959200	95959400	0.425000
chr6	71616723	71616923	0.390000	chr12	95963200	95963400	0.485000
chr9	125853335	125853535	0.315000	chr12	9597400	9597600	0.385000
chr13	79500005	79500205	0.335000	chr12	95989800	95990000	0.410000
chr8	47604016	47604216	0.375000	chr12	95996200	95996400	0.495000
chrX	145739320	145739520	0.305000	chr12	95998800	95999000	0.415000
chr3	30332030	30332230	0.350000	chr12	96020400	96020600	0.375000
chr14	36273474	36273874	0.345000	chr12	96029800	96030200	0.407500
chr15	89722569	89722769	0.470000	chr12	96034600	96034800	0.545000
chr2	44045303	44045903	0.435000	chr12	96035200	96035800	0.628333
chr1	115805475	115805675	0.420000	chr12	96036200	96036400	0.455000
chr1	20983967	20984367	0.407500	chr12	96037400	96037800	0.477500
chr11	15426769	15426969	0.385000	chr12	96040800	96041000	0.420000
chr16	52652334	52652734	0.412500	chr12	96044200	96044600	0.437500
chr15	51360491	51360691	0.535000	chr12	96045600	96045800	0.555000
chr10	12357793	12358193	0.427500	chr12	96047800	96048200	0.447500
chrX	38381935	38382135	0.420000	chr12	96049200	96049400	0.430000
chr1	181828487	181829087	0.265000	chr12	96054000	96054600	0.410000
chr14	105735578	105735978	0.517500	chr12	96055200	96055600	0.530000
chr8	128573025	128573225	0.320000	chr12	9605600	9605800	0.435000
chr22	48963478	48963678	0.335000	chr12	96062000	96062200	0.445000
chr7	72845158	72845358	0.525000	chr12	96064400	96064600	0.555000
chr12	99691781	99691981	0.405000	chr12	96074000	96074200	0.410000
chr6	76535523	76535723	0.410000	chr12	96094400	96094600	0.480000
chr4	140875901	140876501	0.403333	chr12	96099600	96100200	0.436667
chrX	46385295	46385495	0.370000	chr12	96103400	96103600	0.485000
chrY	3187404	3187604	0.475000	chr12	96108400	96108600	0.565000
chr9	9197070	9198070	0.429000	chr12	96120800	96121800	0.486000
chr4	84991373	84991573	0.410000	chr12	96133000	96133200	0.425000
chr5	37145380	37145580	0.415000	chr12	96136800	96137000	0.425000
chr17	10443796	10443996	0.455000	chr12	96143400	96143600	0.480000
chr10	109188748	109188948	0.320000	chr12	9615400	9615600	0.355000
chr8	12328360	12328560	0.500000	chr12	96158600	96158800	0.510000
chr1	52153569	52153769	0.460000	chr12	96170400	96170600	0.465000
chr2	100854582	100854982	0.475000	chr12	96177000	96177400	0.500000
chr4	71838361	71838561	0.340000	chr12	96183800	96184000	0.410000
chr12	130023720	130023920	0.475000	chr12	96194400	96194600	0.560000
chr13	83222275	83222875	0.303333	chr12	96195600	96196200	0.523333
chr13	97203143	97203343	0.335000	chr12	96199000	96199200	0.365000
chr2	101146753	101146953	0.410000	chr12	96206000	96206200	0.420000
chr10	32526086	32526286	0.505000	chr12	96208800	96209000	0.605000
chr4	115170297	115170497	0.535000	chr12	96210400	96210600	0.555000
chr1	206554377	206554577	0.445000	chr12	96212000	96212200	0.465000
chr4	8482968	8483168	0.395000	chr12	96213600	96213800	0.410000
chr12	43310520	43310920	0.470000	chr12	96215200	96215600	0.472500
chr19	26268313	26268713	0.392500	chr12	96236400	96236800	0.535000
chr3	136219974	136220174	0.450000	chr12	96237800	96238000	0.460000
chr5	120111596	120111796	0.335000	chr12	96242000	96242200	0.485000
chr1	186587288	186587488	0.525000	chr12	96242800	96243000	0.530000
chr3	181199303	181199703	0.482500	chr12	96258400	96258800	0.485000
chr1	47122188	47122388	0.290000	chr12	96314800	96315000	0.395000
chrX	79308360	79308560	0.430000	chr12	96315800	96316000	0.470000
chrX	59831491	59831691	0.425000	chr12	96316400	96316600	0.555000
chr12	30300069	30301269	0.432500	chr12	96327000	96328200	0.436667
chrY	11425637	11425837	0.380000	chr12	9632800	9633000	0.575000
chr4	57993617	57993817	0.370000	chr12	96335400	96335600	0.405000
chr2	6755365	6755565	0.365000	chr12	96337800	96338000	0.450000
chr9	102401200	102401400	0.350000	chr12	96343600	96343800	0.405000
chr1	114214837	114215037	0.315000	chr12	9634400	9634600	0.330000
chr3	23975869	23976069	0.370000	chr12	96351000	96351200	0.390000
chr8	74248032	74248232	0.365000	chr12	96357000	96357200	0.375000
chr12	99849795	99849995	0.340000	chr12	96361200	96361400	0.420000
chr1	97342035	97342435	0.262500	chr12	9636200	9636600	0.345000
chr7	31179528	31180128	0.395000	chr12	96371200	96371800	0.406667
chr1	241256009	241256209	0.345000	chr12	96373000	96373200	0.340000
chr1	188672416	188672616	0.400000	chr12	96375200	96375400	0.450000
chr17	44676104	44676704	0.373333	chr12	96376000	96376600	0.358333
chr2	58279148	58279748	0.378333	chr12	96378000	96378600	0.380000
chr3	112792740	112792940	0.355000	chr12	96386800	96387000	0.440000
chrX	56351928	56352128	0.345000	chr12	96397800	96398000	0.355000
chr1	106153833	106154033	0.415000	chr12	96398800	96399000	0.430000
chr2	26176124	26176524	0.617500	chr12	96399400	96399800	0.725000
chr21	45802678	45802878	0.640000	chr12	96400400	96400600	0.665000
chr12	100289729	100289929	0.345000	chr12	96401400	96401600	0.375000
chr2	96522169	96522369	0.465000	chr12	96407600	96407800	0.480000
chr7	10588507	10588707	0.225000	chr12	96409800	96410000	0.385000
chr3	6256681	6256881	0.420000	chr12	96416600	96416800	0.360000
chr5	67935868	67936068	0.360000	chr12	96421200	96421400	0.440000
chr7	148228640	148228840	0.525000	chr12	9642800	9643000	0.545000
chr9	121204158	121204358	0.380000	chr12	96429200	96429400	0.395000
chr11	100644332	100644532	0.420000	chr12	96434200	96434400	0.425000
chr2	6624556	6624756	0.415000	chr12	96441800	96442000	0.500000
chr6	50203151	50203351	0.340000	chr12	96445800	96446000	0.445000
chrX	33650568	33650968	0.362500	chr12	9645200	9645600	0.410000
chr6	149869470	149869670	0.420000	chr12	96455800	96456000	0.485000
chr14	59101530	59101730	0.400000	chr12	96456600	96456800	0.420000
chr3	163199333	163199533	0.350000	chr12	96460400	96460600	0.390000
chr19	46014240	46015240	0.530000	chr12	9647200	9648200	0.561000
chr2	205060025	205060225	0.410000	chr12	96472600	96472800	0.515000
chr2	113986328	113986728	0.365000	chr12	96473400	96473800	0.387500
chr14	30781842	30782042	0.370000	chr12	96485200	96485400	0.440000
chr14	96910087	96910287	0.355000	chr12	96487400	96487600	0.310000
chrX	34252901	34253101	0.440000	chr12	9648800	9649000	0.445000
chr3	66175716	66175916	0.460000	chr12	96489400	96489600	0.620000
chr2	29153368	29153968	0.353333	chr12	9649800	9650400	0.361667
chr6	125149138	125149738	0.360000	chr12	96500800	96501400	0.408333
chr9	71159061	71159261	0.385000	chr12	96502000	96502200	0.395000
chr4	68395107	68395307	0.420000	chr12	9650800	9651000	0.460000
chr4	32209970	32210170	0.430000	chr12	96510400	96510600	0.470000
chr2	39915740	39916140	0.405000	chr12	9651400	9651800	0.490000
chr2	37870260	37870460	0.450000	chr12	96514400	96514600	0.455000
chr3	30284719	30284919	0.355000	chr12	96516800	96517000	0.375000
chr17	26003029	26003229	0.405000	chr12	96526200	96526400	0.425000
chrY	5300686	5300886	0.350000	chr12	96571400	96571600	0.370000
chr9	14671481	14671681	0.360000	chr12	96578600	96578800	0.375000
chr3	125424094	125424294	0.335000	chr12	96585600	96585800	0.480000
chr16	78266554	78266754	0.415000	chr12	96621000	96621200	0.445000
chr10	103171533	103171733	0.370000	chr12	9667400	9667600	0.330000
chr7	13414575	13414775	0.450000	chr12	96674400	96674600	0.460000
chr3	1018097	1018297	0.310000	chr12	966800	967000	0.350000
chr11	33018717	33018917	0.340000	chr12	9669600	9669800	0.400000
chr4	162077511	162077711	0.355000	chr12	96699000	96699200	0.430000
chr11	103888923	103889123	0.430000	chr12	96702000	96702200	0.470000
chr4	14296280	14297080	0.437500	chr12	9671000	9671800	0.501250
chr2	166182692	166183492	0.401250	chr12	96719800	96720600	0.436250
chr3	72594849	72595049	0.465000	chr12	9673600	9673800	0.550000
chr1	62428144	62428344	0.470000	chr12	9674400	9674600	0.490000
chr12	108647549	108647949	0.447500	chr1	29680800	29681200	0.450000
chrX	80511044	80511444	0.285000	chr12	96828200	96828600	0.455000
chr6	149813674	149813874	0.480000	chr12	96850800	96851000	0.495000
chr7	138716085	138716285	0.450000	chr12	9685600	9685800	0.570000
chr3	66530460	66530660	0.480000	chr12	96864400	96864600	0.500000
chr14	17193186	17193386	0.410000	chr12	9687400	9687600	0.465000
chr11	84863819	84864019	0.355000	chr12	96880400	96880600	0.435000
chr4	53351615	53351815	0.365000	chr12	96883000	96883200	0.385000
chr12	111146776	111147176	0.492500	chr12	96887200	96887600	0.497500
chr8	107553986	107554186	0.415000	chr12	96902200	96902400	0.425000
chrY	5278157	5278357	0.510000	chr12	96907000	96907200	0.705000
chrX	147343801	147344401	0.410000	chr12	96907800	96908400	0.463333
chr12	107356964	107357164	0.415000	chr12	96909400	96909600	0.475000
chr9	71840153	71840353	0.375000	chr12	9692400	9692600	0.390000
chr10	66420625	66421225	0.368333	chr12	9694400	9695000	0.370000
chr10	72359095	72359495	0.495000	chr1	29698000	29698400	0.600000
chr20	57977617	57977817	0.470000	chr12	96985600	96985800	0.770000
chr11	109579892	109580092	0.450000	chr12	96986200	96986400	0.495000
chr17	59583895	59584095	0.345000	chr12	9698800	9699000	0.405000
chr10	104652707	104652907	0.410000	chr12	96989000	96989200	0.415000
chr13	40181642	40181842	0.405000	chr12	96990000	96990200	0.490000
chr18	49436308	49436508	0.325000	chr12	97005200	97005400	0.385000
chr2	236692566	236692766	0.530000	chr12	9701800	9702000	0.550000
chr14	90104150	90104350	0.510000	chr12	9702400	9702600	0.535000
chr13	77629457	77629657	0.375000	chr12	9706200	9706400	0.375000
chr15	52191407	52191807	0.542500	chr1	29707000	29707400	0.710000
chr21	40075400	40075600	0.420000	chr12	9707400	9707600	0.505000
chrY	24497254	24497454	0.435000	chr12	9708200	9708400	0.455000
chrX	117688039	117688239	0.520000	chr1	29708400	29708600	0.595000
chr11	14541875	14542075	0.295000	chr1	29712400	29712600	0.385000
chr9	66785449	66786049	0.365000	chr12	9713000	9713600	0.420000
chr3	122376838	122377038	0.455000	chr12	97149000	97149200	0.515000
chr21	40341029	40341629	0.340000	chr12	9721600	9722200	0.376667
chr22	28115513	28115913	0.430000	chr12	97284800	97285200	0.447500
chr13	63788039	63788239	0.360000	chr12	97306200	97306400	0.390000
chr8	113221460	113221660	0.300000	chr12	9731800	9732000	0.335000
chr2	81752080	81752280	0.500000	chr1	29732600	29732800	0.535000
chr4	11298560	11298760	0.410000	chr12	9733200	9733400	0.335000
chr17	32795564	32795764	0.475000	chr1	29736600	29736800	0.485000
chr2	7973295	7973495	0.340000	chr12	9737000	9737200	0.380000
chr16	81495894	81496094	0.575000	chr12	9739800	9740000	0.775000
chr7	115006474	115006674	0.300000	chr12	9740400	9740600	0.460000
chr8	101251700	101251900	0.445000	chr12	97404600	97404800	0.460000
chr11	18492170	18492370	0.330000	chr12	9741800	9742000	0.355000
chr4	141471199	141471799	0.395000	chr12	9742800	9743400	0.431667
chr5	107103587	107103787	0.295000	chr12	9748800	9749000	0.355000
chr13	42691769	42692369	0.343333	chr12	9750400	9751000	0.393333
chr5	9207049	9208049	0.368000	chr12	9751400	9752400	0.377000
chr5	123245968	123246168	0.380000	chr12	97556400	97556600	0.400000
chr15	92973348	92974348	0.366000	chr12	9757800	9758800	0.350000
chr4	28963980	28964180	0.350000	chr12	9759200	9759400	0.400000
chr6	8769493	8769693	0.320000	chr12	9760200	9760400	0.395000
chr2	189022630	189022830	0.365000	chr12	9760800	9761000	0.435000
chr2	212790053	212790253	0.360000	chr12	9761400	9761600	0.370000
chr13	103727252	103727652	0.322500	chr12	9763000	9763400	0.342500
chr15	15676399	15676599	0.000000	chr12	9764800	9765000	0.465000
chr8	30846243	30846443	0.320000	chr12	9768200	9768400	0.330000
chr3	50047648	50047848	0.420000	chr12	977200	977400	0.500000
chr11	16228881	16229281	0.315000	chr12	9773600	9774000	0.325000
chr8	61541699	61541899	0.365000	chr12	97756400	97756600	0.405000
chr11	27849645	27849845	0.260000	chr12	97785600	97785800	0.355000
chr12	113052349	113052749	0.525000	chr1	29793000	29793400	0.527500
chr1	195900377	195900577	0.305000	chr12	9794000	9794200	0.280000
chr9	122103161	122103361	0.425000	chr12	979400	979600	0.465000
chr5	54948059	54948259	0.360000	chr12	97961200	97961400	0.455000
chr1	135104570	135104770	0.000000	chr12	9798200	9798400	0.450000
chr8	81258977	81259177	0.410000	chr12	97997800	97998000	0.445000
chr4	5660726	5660926	0.435000	chr1	29801400	29801600	0.460000
chr11	9633638	9633838	0.370000	chr12	9810800	9811000	0.395000
chr19	40007135	40007735	0.405000	chr12	98127000	98127600	0.426667
chr14	82309716	82309916	0.555000	chr12	9814200	9814400	0.640000
chr10	22161349	22161549	0.410000	chr12	98188600	98188800	0.425000
chrX	102804189	102804389	0.375000	chr12	9820600	9820800	0.570000
chr1	78541861	78542061	0.305000	chr12	9827200	9827400	0.315000
chr8	32106799	32106999	0.335000	chr12	98345400	98345600	0.500000
chr15	59243647	59244047	0.432500	chr12	98374000	98374400	0.442500
chr14	51689140	51689340	0.385000	chr12	98380000	98380200	0.405000
chr11	34412392	34412592	0.430000	chr12	98397600	98397800	0.525000
chr1	168926407	168926607	0.335000	chr12	98399600	98399800	0.560000
chr5	93770111	93770511	0.417500	chr12	98408600	98409000	0.422500
chr7	82355222	82355822	0.375000	chr12	98417000	98417600	0.436667
chr11	129517681	129517881	0.540000	chr12	98418800	98419000	0.545000
chr3	189668637	189669037	0.345000	chr12	98424800	98425200	0.405000
chr8	118015186	118015386	0.460000	chr12	98426000	98426200	0.465000
chr3	150693994	150694394	0.325000	chr12	98437800	98438200	0.267500
chr14	21271495	21271695	0.500000	chr12	98439000	98439200	0.510000
chr21	26743705	26744105	0.395000	chr12	98440000	98440400	0.410000
chr3	142400948	142401148	0.275000	chr12	98446800	98447000	0.375000
chr4	138515563	138515763	0.365000	chr12	98456200	98456400	0.405000
chr1	203386115	203386315	0.580000	chr12	98457000	98457200	0.765000
chr10	16628030	16628230	0.385000	chr12	98464200	98464400	0.380000
chr14	16342102	16342302	0.365000	chr12	98466400	98466600	0.365000
chr15	10284430	10284630	0.000000	chr12	98467200	98467400	0.390000
chrX	36527833	36528033	0.390000	chr12	98469200	98469400	0.500000
chr9	42592880	42593280	0.445000	chr12	98470800	98471200	0.455000
chr16	7267647	7268047	0.477500	chr12	98491000	98491400	0.485000
chr5	87406541	87406741	0.370000	chr12	98497400	98497600	0.410000
chr1	183169630	183171430	0.424444	chr12	98503000	98504800	0.475000
chr13	24979629	24979829	0.365000	chr12	98509200	98509400	0.430000
chr7	77201517	77201717	0.350000	chr12	98514000	98514200	0.395000
chr13	97880625	97880825	0.525000	chr12	98515400	98515600	0.680000
chr3	129328623	129329223	0.515000	chr12	98516000	98516600	0.696667
chr1	198856753	198857753	0.409000	chr12	98517000	98518000	0.415000
chr14	81903939	81904539	0.396667	chr12	98518400	98519000	0.406667
chr3	27072557	27072757	0.440000	chr12	98519400	98519600	0.450000
chr2	227033671	227033871	0.420000	chr12	98532800	98533000	0.435000
chr8	114241196	114241396	0.385000	chr12	98533800	98534000	0.450000
chr2	106556122	106556322	0.280000	chr12	9856200	9856400	0.335000
chr2	13141866	13142066	0.435000	chr12	98567000	98567200	0.495000
chr5	36438569	36438969	0.412500	chr12	98572000	98572400	0.415000
chr5	175455952	175456152	0.385000	chr12	98578800	98579000	0.410000
chr10	118350749	118350949	0.500000	chr12	98591400	98591600	0.545000
chr2	233816656	233817056	0.540000	chr12	98593400	98593800	0.642500
chr18	31005621	31007221	0.387500	chr12	98594200	98595800	0.411250
chr9	63287835	63288035	0.335000	chr12	98596400	98596600	0.355000
chr2	16371283	16371483	0.265000	chr12	98606600	98606800	0.370000
chr1	58954215	58954415	0.420000	chr12	98607400	98607600	0.505000
chr7	27569887	27570087	0.445000	chr12	98613000	98613200	0.465000
chr4	28522664	28522864	0.300000	chr12	98619000	98619200	0.335000
chr17	79873336	79873536	0.520000	chr12	98644200	98644400	0.525000
chr12	56096528	56097128	0.490000	chr12	98644800	98645400	0.678333
chr8	89508246	89509046	0.312500	chr12	98645800	98646600	0.386250
chr18	13652747	13652947	0.395000	chr12	9865200	9865400	0.355000
chr6	61660365	61660565	0.285000	chr12	98654000	98654200	0.345000
chr16	60354596	60354796	0.395000	chr12	98655000	98655200	0.455000
chr3	76724029	76724229	0.385000	chr12	98656600	98656800	0.410000
chrX	34774839	34775039	0.410000	chr12	98671600	98671800	0.440000
chr14	39773300	39773500	0.305000	chr12	9868400	9868600	0.340000
chr10	5714305	5714905	0.313333	chr12	9869400	9870000	0.366667
chr11	89111053	89111253	0.385000	chr12	98699000	98699200	0.420000
chr15	97178287	97178487	0.385000	chr12	98726000	98726200	0.390000
chr5	61164645	61164845	0.355000	chr12	98736800	98737000	0.425000
chr8	61962858	61963058	0.435000	chr12	98738600	98738800	0.465000
chr5	167271607	167271807	0.395000	chr12	98743400	98743600	0.490000
chr5	155891542	155891742	0.365000	chr12	98744800	98745000	0.420000
chr7	157106041	157106441	0.442500	chr12	98745800	98746200	0.625000
chr1	168130453	168130853	0.410000	chr12	98751600	98752000	0.430000
chr17	15720873	15721273	0.480000	chr12	98754000	98754400	0.502500
chr6	160328239	160328439	0.410000	chr12	98772200	98772400	0.455000
chr13	102681527	102681727	0.380000	chr12	98843200	98843400	0.485000
chr11	23178143	23178343	0.440000	chr12	98895200	98895400	0.755000
chr3	112721161	112721361	0.395000	chr12	9895400	9895600	0.410000
chrX	59307962	59308162	0.405000	chr12	98955400	98955600	0.505000
chrX	97379540	97379740	0.390000	chr1	29897200	29897400	0.480000
chr1	19458794	19459594	0.447500	chr12	989800	990600	0.477500
chr10	107123483	107123683	0.325000	chr12	98998800	98999000	0.365000
chr3	39867550	39867750	0.400000	chr12	99043400	99043600	0.415000
chr5	69365079	69365279	0.455000	chr12	9907000	9907200	0.460000
chr16	26797192	26797392	0.575000	chr12	991200	991400	0.790000
chr9	20959590	20959790	0.360000	chr12	99131200	99131400	0.350000
chr8	124981523	124982323	0.447500	chr12	99137000	99137800	0.437500
chr16	36181408	36181608	0.340000	chr12	9936800	9937000	0.350000
chr5	38942923	38943123	0.300000	chr12	994000	994200	0.360000
chr2	22226800	22227000	0.270000	chr12	9940400	9940600	0.335000
chr10	29097252	29097452	0.465000	chr12	9943400	9943600	0.615000
chr14	88490933	88491333	0.362500	chr12	9944400	9944800	0.345000
chr16	80692518	80692918	0.297500	chr12	9948600	9949000	0.340000
chr11	116396542	116396742	0.360000	chr12	9951200	9951400	0.470000
chr1	158526025	158526425	0.360000	chr12	9953800	9954200	0.472500
chr13	76377030	76377230	0.335000	chr12	9958000	9958200	0.380000
chrX	57832294	57832494	0.360000	chr12	995800	996000	0.410000
chr21	33238149	33238349	0.415000	chr12	99600400	99600600	0.465000
chr18	17666806	17667206	0.392500	chr12	9960600	9961000	0.410000
chrY	10869574	10869774	0.455000	chr12	99620000	99620200	0.505000
chr19	22915226	22915426	0.530000	chr1	29963200	29963400	0.700000
chr15	41337255	41337655	0.452500	chr12	99649600	99650000	0.485000
chr7	89714305	89714505	0.320000	chr12	9971200	9971400	0.340000
chr10	124935962	124936162	0.430000	chr12	9976800	9977000	0.470000
chr10	39838005	39838205	0.370000	chr12	9978000	9978200	0.290000
chr8	118922436	118922836	0.402500	chr1	29985000	29985400	0.442500
chr11	91059314	91059514	0.385000	chr12	998600	998800	0.465000
chr8	7435279	7435479	0.500000	chr1	29991200	29991400	0.555000
chr9	124887942	124888142	0.615000	chr12	99984600	99984800	0.800000
chr9	80764662	80764862	0.400000	chr1	30086000	30086200	0.745000
chr20	50621919	50622119	0.525000	chr1	30101600	30101800	0.590000
chr2	105926251	105926451	0.495000	chr1	30106200	30106400	0.585000
chr7	101106710	101106910	0.470000	chr1	30111600	30111800	0.505000
chr7	84124167	84124367	0.425000	chr1	30117800	30118000	0.475000
chr5	121426133	121426533	0.512500	chr1	30124000	30124400	0.580000
chr21	20683838	20684038	0.540000	chr1	3012600	3012800	0.740000
chr13	17293420	17293820	0.392500	chr1	30129000	30129400	0.477500
chr11	8829988	8830588	0.441667	chr1	30130200	30130800	0.530000
chrX	42636507	42636707	0.445000	chr1	30135800	30136000	0.500000
chr9	9759927	9760127	0.355000	chr1	30159200	30159400	0.385000
chr6	116057386	116057586	0.435000	chr1	30184800	30185000	0.500000
chr1	7194786	7194986	0.395000	chr1	30191200	30191400	0.470000
chr16	22055648	22055848	0.355000	chr1	30220400	30220600	0.445000
chr1	78526662	78526862	0.445000	chr1	30227000	30227200	0.520000
chr13	47531642	47532242	0.478333	chr1	30380000	30380600	0.613333
chr21	29315421	29315621	0.490000	chr1	30408800	30409000	0.550000
chr6	130938209	130938609	0.392500	chr1	30517800	30518200	0.442500
chr5	45270363	45270563	0.380000	chr1	30639000	30639200	0.510000
chr4	13026530	13026930	0.410000	chr1	30651600	30652000	0.652500
chr17	16990267	16990467	0.580000	chr1	3066200	3066400	0.640000
chr7	98907918	98908118	0.480000	chr1	30685400	30685600	0.695000
chr11	75292228	75292428	0.535000	chr1	3069200	3069400	0.745000
chr2	147084190	147084390	0.375000	chr1	30701000	30701200	0.600000
chr7	43749100	43749300	0.470000	chr1	30708200	30708400	0.585000
chr3	53739134	53739334	0.555000	chr1	30717400	30717600	0.580000
chr18	50199666	50201066	0.442143	chr1	30718000	30719400	0.709286
chr7	119564986	119565186	0.540000	chr1	30721000	30721200	0.555000
chr13	28051142	28051342	0.405000	chr1	30728000	30728200	0.470000
chrX	39892323	39892523	0.495000	chr1	30729400	30729600	0.580000
chr12	127725322	127725922	0.373333	chr1	30732000	30732600	0.580000
chr4	123531208	123531408	0.430000	chr1	30733600	30733800	0.610000
chr7	54123366	54123766	0.472500	chr1	30738000	30738400	0.485000
chr8	43303517	43303717	0.370000	chr1	30741200	30741400	0.485000
chr3	104529323	104530123	0.440000	chr1	30743600	30744400	0.495000
chr12	100021022	100021222	0.435000	chr1	30746000	30746200	0.620000
chr7	97708336	97708736	0.450000	chr1	30747400	30747800	0.550000
chr3	6842671	6842871	0.550000	chr1	30748200	30748400	0.575000
chr7	97291619	97291819	0.435000	chr1	30750000	30750200	0.560000
chr12	128929679	128929879	0.520000	chr1	30751000	30751200	0.600000
chr16	9999275	9999475	0.350000	chr1	30753800	30754000	0.380000
chr11	20843973	20844173	0.415000	chr1	30754800	30755000	0.525000
chr7	5561565	5562165	0.475000	chr1	30756200	30756800	0.510000
chr15	68278386	68278986	0.573333	chr1	30757400	30758000	0.620000
chr3	179096714	179096914	0.480000	chr1	30758800	30759000	0.505000
chrY	26473877	26474077	0.465000	chr1	30759800	30760000	0.550000
chr2	168301918	168302118	0.395000	chr1	30760800	30761000	0.590000
chr17	76777372	76777572	0.430000	chr1	30761600	30761800	0.560000
chr8	31060585	31060785	0.325000	chr1	30762800	30763000	0.410000
chr17	68258872	68259072	0.470000	chr1	30763400	30763600	0.495000
chr13	40063251	40063451	0.570000	chr1	30766000	30766200	0.585000
chr11	1528177	1528577	0.522500	chr1	30769000	30769400	0.632500
chr17	11072570	11072970	0.482500	chr1	30776400	30776800	0.572500
chr14	105558388	105558588	0.415000	chr1	30778400	30778600	0.505000
chr9	127317875	127318075	0.405000	chr1	30779000	30779200	0.590000
chr14	101704439	101704639	0.585000	chr1	30779600	30779800	0.625000
chr8	44147165	44147365	0.385000	chr1	30780600	30780800	0.420000
chr2	236130689	236130889	0.615000	chr1	30782400	30782600	0.665000
chr9	133961978	133962178	0.600000	chr1	30783000	30783200	0.620000
chr8	70473652	70473852	0.490000	chr1	30783600	30783800	0.555000
chr10	113263661	113264061	0.437500	chr1	30790800	30791200	0.477500
chr10	96551229	96551429	0.360000	chr1	30792000	30792200	0.460000
chr4	42180270	42180470	0.410000	chr1	30798200	30798400	0.440000
chr3	144627404	144627604	0.385000	chr1	30798800	30799000	0.505000
chr9	81390801	81391201	0.470000	chr1	30801800	30802200	0.595000
chr3	77690209	77690409	0.435000	chr1	30809600	30809800	0.510000
chr7	52288675	52289075	0.410000	chr1	30823200	30823600	0.537500
chr22	50259487	50260087	0.621667	chr1	30824000	30824600	0.625000
chr3	29373231	29373631	0.400000	chr1	30830600	30831000	0.447500
chr18	79391957	79392157	0.455000	chr1	30841000	30841200	0.540000
chr16	2266962	2267162	0.520000	chr1	30847600	30847800	0.635000
chr20	57177311	57177511	0.505000	chr1	30854200	30854400	0.525000
chr16	7934912	7935112	0.395000	chr1	30856200	30856400	0.560000
chr8	103327499	103327699	0.395000	chr1	30859000	30859200	0.540000
chr10	10400377	10400577	0.505000	chr1	30872200	30872400	0.510000
chr4	29257574	29257774	0.470000	chr1	30877600	30877800	0.615000
chr9	38347452	38347652	0.565000	chr1	30881400	30881600	0.595000
chr15	49289634	49289834	0.460000	chr1	30882000	30882200	0.560000
chr11	112666318	112667718	0.463571	chr1	30887400	30888800	0.556429
chr5	37384411	37384611	0.550000	chr1	30891800	30892000	0.565000
chr12	6952728	6952928	0.570000	chr1	30892800	30893000	0.585000
chr1	62287938	62288738	0.465000	chr1	30895600	30896400	0.557500
chr9	66746258	66746458	0.395000	chr1	30900200	30900400	0.490000
chr20	40192870	40193270	0.455000	chr1	30903400	30903800	0.547500
chr1	59089742	59089942	0.515000	chr1	30908600	30908800	0.860000
chr7	87055121	87055321	0.470000	chr1	30909600	30909800	0.495000
chr5	170824140	170824340	0.460000	chr1	30911400	30911600	0.590000
chrX	111568436	111568636	0.515000	chr1	30913000	30913200	0.590000
chr19	39510447	39510647	0.355000	chr1	30914000	30914200	0.560000
chr1	43092268	43093068	0.445000	chr1	30919000	30919800	0.462500
chr20	27265016	27265216	0.380000	chr1	30921000	30921200	0.410000
chr19	3986039	3986839	0.440000	chr1	30929000	30929800	0.533750
chr8	47293023	47293223	0.480000	chr1	3094000	3094200	0.635000
chrX	105543416	105543616	0.445000	chr1	30966800	30967000	0.475000
chr15	14252879	14253079	0.000000	chr1	30976200	30976400	0.355000
chr14	22649177	22649377	0.370000	chr1	30983000	30983200	0.385000
chr14	79335816	79336016	0.380000	chr1	30985000	30985200	0.420000
chr6	20609466	20609666	0.495000	chr13	100089000	100089200	0.690000
chr2	186535452	186535652	0.425000	chr13	100089800	100090000	0.460000
chr15	101641420	101641620	0.310000	chr13	100109400	100109600	0.315000
chr11	32007787	32007987	0.365000	chr13	100124400	100124600	0.500000
chr11	60699679	60700079	0.435000	chr13	100129600	100130000	0.460000
chr9	70257706	70257906	0.370000	chr13	100132200	100132400	0.460000
chr15	61547735	61547935	0.445000	chr13	100183000	100183200	0.455000
chr2	138471581	138471981	0.342500	chr13	100199800	100200200	0.385000
chrX	127168481	127168681	0.295000	chr13	100203800	100204000	0.370000
chr5	22442203	22442403	0.355000	chr13	100210600	100210800	0.380000
chr5	110971605	110971805	0.360000	chr13	100213200	100213400	0.405000
chr1	190951501	190951901	0.325000	chr13	100235600	100236000	0.345000
chr16	59293595	59293795	0.425000	chr13	100254200	100254400	0.445000
chr4	29257329	29257529	0.430000	chr13	100273600	100273800	0.460000
chr20	48150241	48150441	0.375000	chr13	100277200	100277400	0.395000
chrX	91878645	91879045	0.422500	chr13	100392800	100393200	0.425000
chr6	139732427	139732627	0.405000	chr13	100394000	100394200	0.415000
chr12	91871921	91872321	0.415000	chr13	100423400	100423800	0.417500
chr11	21250150	21250350	0.345000	chr13	100471200	100471400	0.410000
chr7	97846934	97847134	0.405000	chr13	100484800	100485000	0.460000
chr14	9526032	9526232	0.000000	chr13	100491200	100491400	0.350000
chr8	48381345	48381545	0.425000	chr13	100493600	100493800	0.445000
chr1	86461548	86461748	0.455000	chr13	100506600	100506800	0.475000
chrX	19812154	19812354	0.405000	chr13	100515000	100515200	0.425000
chr6	128005171	128005371	0.455000	chr13	100522000	100522200	0.495000
chr6	7950299	7950499	0.350000	chr13	100542800	100543000	0.395000
chr17	62812262	62812462	0.425000	chr13	100566600	100566800	0.490000
chr5	64879027	64879227	0.400000	chr13	100573200	100573400	0.410000
chr1	125000435	125000635	0.350000	chr13	100581600	100581800	0.445000
chr6	48924601	48924801	0.385000	chr13	100585000	100585200	0.435000
chr5	41366646	41366846	0.445000	chr13	100588800	100589000	0.765000
chr4	184209763	184210363	0.413333	chr13	100594400	100595000	0.443333
chr11	16964616	16965016	0.427500	chr13	100601000	100601400	0.510000
chr6	101293610	101293810	0.470000	chr13	100601800	100602000	0.520000
chr18	6947595	6947795	0.405000	chr13	100605400	100605600	0.435000
chr10	93948246	93948446	0.470000	chr13	100609000	100609200	0.530000
chr20	35824203	35824403	0.395000	chr13	100610400	100610600	0.410000
chr11	64196139	64196739	0.495000	chr13	100611800	100612400	0.520000
chr20	13046453	13046653	0.455000	chr13	100618600	100618800	0.495000
chr12	121382263	121382463	0.440000	chr13	100629800	100630000	0.485000
chr17	5458073	5458273	0.520000	chr13	100658400	100658600	0.525000
chr12	12207485	12207685	0.395000	chr13	100662600	100662800	0.445000
chr2	145124232	145124432	0.425000	chr13	100673800	100674000	0.535000
chr22	50484846	50485246	0.527500	chr13	100674800	100675200	0.767500
chr6	31686166	31686366	0.430000	chr13	100680200	100680400	0.455000
chr2	123908917	123909117	0.485000	chr13	100695200	100695400	0.515000
chr2	7022664	7022864	0.450000	chr13	100708200	100708400	0.565000
chr11	116905132	116905332	0.370000	chr13	100722000	100722200	0.470000
chrX	67231167	67231367	0.460000	chr13	100761600	100761800	0.490000
chr14	14411460	14411660	0.000000	chr13	100876000	100876200	0.335000
chr1	85566163	85566363	0.440000	chr13	101101600	101101800	0.470000
chr3	46591421	46591621	0.325000	chr13	101127800	101128000	0.375000
chr1	76766955	76767155	0.400000	chr13	101151000	101151200	0.405000
chr13	16158355	16158755	0.392500	chr13	101152200	101152600	0.395000
chr5	78290321	78290521	0.365000	chr13	101153200	101153400	0.425000
chr2	177984697	177984897	0.385000	chr13	101258200	101258400	0.495000
chr22	14553076	14553676	0.370000	chr13	101294600	101295200	0.398333
chr10	115313513	115313713	0.340000	chr1	31013600	31013800	0.335000
chr7	24159123	24159323	0.425000	chr13	101416200	101416400	0.765000
chr17	65079608	65079808	0.525000	chr13	101416800	101417000	0.565000
chr18	43414872	43415072	0.320000	chr13	101453200	101453400	0.390000
chr2	87144150	87144350	0.390000	chr13	101499000	101499200	0.455000
chr13	60807066	60807266	0.360000	chr13	101514800	101515000	0.390000
chr20	9251581	9251781	0.380000	chr13	101520800	101521000	0.470000
chr11	58305106	58305506	0.365000	chr13	101529400	101529800	0.417500
chr5	2384882	2385282	0.482500	chr13	101554400	101554800	0.487500
chr6	37234766	37234966	0.275000	chr13	101555600	101555800	0.285000
chr17	11727226	11727626	0.360000	chr13	101575600	101576000	0.390000
chr3	192625800	192626000	0.325000	chr13	101584400	101584600	0.440000
chr16	33091151	33091551	0.397500	chr13	101612800	101613200	0.427500
chr6	114928261	114928461	0.425000	chr13	101618600	101618800	0.440000
chr3	70557918	70558118	0.355000	chr13	101623600	101623800	0.410000
chr5	129886892	129887292	0.342500	chr13	101624200	101624600	0.392500
chr7	141035741	141035941	0.340000	chr13	101625000	101625200	0.370000
chr13	68139026	68139226	0.310000	chr13	101627000	101627200	0.330000
chr3	21566247	21566447	0.470000	chr13	101704000	101704200	0.530000
chr10	114326795	114327195	0.332500	chr13	101706600	101707000	0.447500
chr2	106405173	106405373	0.340000	chr13	101751600	101751800	0.430000
chr12	17102784	17102984	0.290000	chr13	101755600	101755800	0.385000
chrX	93340892	93341092	0.315000	chr13	101757600	101757800	0.370000
chr4	86941724	86941924	0.470000	chr13	101786000	101786200	0.520000
chr1	8600816	8601016	0.555000	chr13	101916600	101916800	0.770000
chr9	131088171	131088371	0.525000	chr13	101919600	101919800	0.530000
chrX	66857532	66857732	0.335000	chr13	101942200	101942400	0.375000
chr3	127442150	127442350	0.435000	chr13	101949800	101950000	0.465000
chr20	3249718	3249918	0.490000	chr13	102091400	102091600	0.515000
chr3	98202893	98203293	0.425000	chr13	102192000	102192400	0.452500
chr2	4024823	4025023	0.425000	chr13	102392600	102392800	0.445000
chr15	64903867	64904067	0.530000	chr13	102394400	102394600	0.675000
chr12	2953485	2954485	0.505000	chr13	102399800	102400800	0.646000
chr19	6976494	6976694	0.395000	chr13	102401200	102401400	0.440000
chr6	159835238	159835438	0.510000	chr13	102402400	102402600	0.575000
chr5	115958565	115958765	0.425000	chr13	102405800	102406000	0.445000
chr3	177229918	177230118	0.405000	chr13	102457400	102457600	0.535000
chrX	52168866	52169066	0.320000	chr13	102470400	102470600	0.420000
chr18	13599258	13599458	0.355000	chr13	102556000	102556200	0.385000
chr2	37590375	37590575	0.400000	chr13	102580600	102580800	0.455000
chr2	197259797	197259997	0.375000	chr13	102582400	102582600	0.450000
chrX	54605807	54606007	0.380000	chr13	102584600	102584800	0.430000
chr10	57207085	57207285	0.470000	chr13	102592000	102592200	0.520000
chr1	92216734	92216934	0.305000	chr13	102593600	102593800	0.320000
chr14	36946335	36948535	0.348182	chr13	102596200	102598400	0.564545
chr4	111905369	111905569	0.325000	chr13	102599600	102599800	0.440000
chr1	244658033	244658633	0.428333	chr13	102605000	102605600	0.453333
chr1	106284317	106284517	0.465000	chr13	102606600	102606800	0.470000
chr5	140861999	140862199	0.375000	chr13	102642600	102642800	0.465000
chr1	60864180	60864380	0.355000	chr13	102670200	102670400	0.415000
chr4	87547611	87547811	0.350000	chr13	102681000	102681200	0.455000
chr2	233688229	233688429	0.360000	chr13	102721800	102722000	0.415000
chr7	76821941	76822141	0.325000	chr13	102725000	102725200	0.400000
chrX	52640310	52640510	0.360000	chr13	102726600	102726800	0.420000
chr1	185932922	185933122	0.375000	chr13	102729600	102729800	0.390000
chr10	116809252	116809452	0.480000	chr13	102752000	102752200	0.510000
chrX	40833630	40833830	0.390000	chr13	102769800	102770000	0.400000
chr12	129997982	129998182	0.470000	chr13	102772800	102773000	0.635000
chr15	93929841	93930241	0.427500	chr13	102773600	102774000	0.740000
chr15	40602802	40603602	0.405000	chr13	102779400	102780200	0.422500
chr3	165082226	165082426	0.350000	chr13	102786800	102787000	0.435000
chr2	233157911	233159711	0.501667	chr13	102799000	102800800	0.682222
chr1	187115793	187115993	0.345000	chr1	31028200	31028400	0.360000
chr18	12048785	12049185	0.487500	chr13	102845600	102846000	0.580000
chr22	31114507	31115107	0.398333	chr13	102846400	102847000	0.443333
chr5	79205430	79206030	0.355000	chr13	102847400	102848000	0.400000
chr6	165296494	165296694	0.550000	chr13	102854800	102855000	0.555000
chr10	123900264	123900464	0.440000	chr13	102856600	102856800	0.545000
chr6	149148373	149148573	0.400000	chr13	102870600	102870800	0.410000
chr4	184141875	184142075	0.490000	chr13	102898000	102898200	0.500000
chr16	10293256	10293456	0.410000	chr13	102914000	102914200	0.455000
chr18	45991189	45991389	0.440000	chr13	102916200	102916400	0.475000
chr13	23926310	23926510	0.425000	chr13	102929400	102929600	0.465000
chrX	105420363	105420563	0.430000	chr13	102931000	102931200	0.445000
chr3	139204420	139204820	0.492500	chr1	31029600	31030000	0.495000
chr7	110630754	110630954	0.485000	chr13	102999600	102999800	0.490000
chr17	56279619	56279819	0.350000	chr13	103007200	103007400	0.325000
chr2	207751196	207751396	0.290000	chr13	103031600	103031800	0.355000
chr9	20416849	20417049	0.365000	chr13	103059200	103059400	0.375000
chr3	96453364	96453564	0.375000	chr13	103078200	103078400	0.400000
chr7	62553928	62554128	0.350000	chr13	103083000	103083200	0.420000
chr4	17296883	17297283	0.425000	chr13	103100800	103101200	0.447500
chrX	6738509	6738909	0.412500	chr13	103101800	103102200	0.452500
chr5	160957149	160957349	0.410000	chr13	103140400	103140600	0.465000
chr3	175822413	175822613	0.300000	chr13	103188800	103189000	0.350000
chr12	20871068	20871668	0.356667	chr13	103287800	103288400	0.411667
chr2	84226972	84227172	0.380000	chr13	103392000	103392200	0.340000
chr12	90081665	90081865	0.360000	chr13	103432000	103432200	0.410000
chr13	27540622	27540822	0.415000	chr13	103546400	103546600	0.445000
chr4	33210052	33210252	0.400000	chr1	31036800	31037000	0.405000
chr1	180452018	180452218	0.390000	chr1	31038400	31038600	0.395000
chr22	27930954	27931154	0.305000	chr13	103844600	103844800	0.380000
chr3	191616051	191616251	0.365000	chr13	103860000	103860200	0.400000
chr5	10285590	10285790	0.415000	chr13	103873800	103874000	0.350000
chr20	38846638	38846838	0.460000	chr13	103883200	103883400	0.545000
chr3	57752304	57752504	0.345000	chr13	103884200	103884400	0.350000
chr8	138298727	138298927	0.435000	chr1	31041600	31041800	0.470000
chr13	62917691	62917891	0.330000	chr1	31043800	31044000	0.335000
chr21	14638274	14638474	0.315000	chr13	104691800	104692000	0.320000
chr15	78667804	78668004	0.510000	chr13	104701600	104701800	0.530000
chr12	87146946	87147146	0.380000	chr13	104769600	104769800	0.475000
chr1	234406772	234406972	0.425000	chr13	104805400	104805600	0.450000
chr15	71874724	71874924	0.375000	chr13	104837800	104838000	0.435000
chr5	7751029	7751229	0.325000	chr13	104869600	104869800	0.365000
chr12	6140172	6140572	0.482500	chr13	104875000	104875400	0.492500
chr3	77166930	77167130	0.360000	chr13	104879800	104880000	0.350000
chr3	24742197	24742397	0.385000	chr13	104920600	104920800	0.490000
chr12	24626341	24626541	0.335000	chr13	104962200	104962400	0.425000
chr1	80069718	80069918	0.265000	chr13	104980800	104981000	0.310000
chr18	15572684	15572884	0.350000	chr13	104984600	104984800	0.405000
chr4	145382495	145382895	0.415000	chr13	104993800	104994200	0.475000
chr7	26985903	26986103	0.340000	chr13	105090400	105090600	0.410000
chr4	177417449	177417849	0.430000	chr13	105107600	105108000	0.457500
chr2	191643783	191644183	0.377500	chr13	105112600	105113000	0.455000
chr13	80820849	80821049	0.270000	chr13	105136000	105136200	0.385000
chrX	83836426	83836626	0.425000	chr13	105139800	105140000	0.505000
chr6	63605814	63606014	0.335000	chr13	105165600	105165800	0.415000
chr4	104458367	104458567	0.390000	chr13	105177400	105177600	0.420000
chr6	137777411	137777611	0.370000	chr13	105202400	105202600	0.415000
chr1	59205076	59205276	0.370000	chr13	105259600	105259800	0.400000
chr10	105366326	105366526	0.465000	chr13	105272800	105273000	0.485000
chr13	85501357	85501557	0.370000	chr13	105292000	105292200	0.420000
chr9	12490673	12490873	0.310000	chr13	105327800	105328000	0.405000
chr15	82281136	82281336	0.350000	chr13	105329400	105329600	0.385000
chr13	102710829	102711229	0.405000	chr13	105363800	105364200	0.425000
chr11	76559200	76559600	0.422500	chr13	105366000	105366400	0.350000
chr1	64359394	64359794	0.425000	chr13	105424600	105425000	0.432500
chr6	49062398	49062598	0.405000	chr13	105437000	105437200	0.415000
chr18	65842468	65842668	0.230000	chr13	105441400	105441600	0.320000
chr13	79398650	79399050	0.322500	chr13	105443000	105443400	0.370000
chr17	10708413	10708813	0.365000	chr13	105448800	105449200	0.390000
chr14	39390760	39390960	0.360000	chr13	105475000	105475200	0.405000
chr6	76672384	76672584	0.335000	chr13	105498400	105498600	0.355000
chr2	144589351	144589551	0.475000	chr13	105552200	105552400	0.530000
chr13	19141523	19141723	0.460000	chr13	105740800	105741000	0.485000
chr4	50514232	50514432	0.390000	chr13	106038400	106038600	0.480000
chr11	96307496	96308296	0.428750	chr13	106100200	106101000	0.497500
chr12	70445889	70446489	0.421667	chr13	106167000	106167600	0.468333
chrX	122789777	122790177	0.387500	chr13	106168400	106168800	0.545000
chr16	57449034	57449234	0.445000	chr13	106169800	106170000	0.515000
chr1	170384560	170384760	0.460000	chr13	106185800	106186000	0.470000
chr7	62935463	62936063	0.360000	chr13	106242800	106243400	0.376667
chr6	110113196	110115796	0.357308	chr1	31062600	31065200	0.378846
chr18	39952567	39952767	0.390000	chr13	106319000	106319200	0.415000
chr16	65715912	65716312	0.385000	chr13	106372200	106372600	0.395000
chr18	8558223	8558423	0.445000	chr13	106373400	106373600	0.565000
chr1	223331025	223331625	0.476667	chr13	106374000	106374600	0.488333
chr13	77322607	77322807	0.405000	chr13	106464200	106464400	0.490000
chr14	24085464	24085664	0.460000	chr13	106475000	106475200	0.485000
chr11	32032477	32032677	0.420000	chr13	106484800	106485000	0.480000
chr5	92988026	92988226	0.370000	chr13	106491200	106491400	0.425000
chr16	81587254	81587454	0.530000	chr13	106493600	106493800	0.540000
chr4	16183694	16184094	0.345000	chr13	106496000	106496400	0.405000
chr5	110833797	110834397	0.365000	chr13	106498200	106498800	0.376667
chr11	71506961	71507161	0.405000	chr13	106500000	106500200	0.415000
chr5	16502116	16502316	0.445000	chr13	106508000	106508200	0.455000
chr5	100288595	100288795	0.415000	chr13	106517200	106517400	0.420000
chr1	208568742	208569142	0.487500	chr13	106533200	106533600	0.560000
chr6	124749464	124749864	0.355000	chr13	106534000	106534400	0.662500
chr16	15478133	15478333	0.490000	chr13	106535000	106535200	0.795000
chr4	127067865	127068265	0.590000	chr13	106535600	106536000	0.782500
chr12	24377886	24378086	0.405000	chr13	106536400	106536600	0.600000
chr11	54103025	54103425	0.400000	chr1	31065600	31066000	0.695000
chr9	34121231	34121431	0.420000	chr13	106561800	106562000	0.475000
chrX	103281387	103281987	0.431667	chr13	106566800	106567400	0.480000
chr11	40448130	40448530	0.432500	chr13	106568000	106568400	0.580000
chr12	121927382	121927582	0.535000	chr13	106570400	106570600	0.595000
chr6	142303534	142303734	0.320000	chr13	106595000	106595200	0.360000
chr21	17595977	17596177	0.325000	chr13	106600600	106600800	0.360000
chr8	132619625	132619825	0.430000	chr13	106612800	106613000	0.510000
chr8	53929460	53929660	0.490000	chr13	106620000	106620200	0.520000
chr2	165030223	165030423	0.435000	chr13	106630200	106630400	0.540000
chr5	48128967	48129167	0.405000	chr13	106696200	106696400	0.490000
chr3	93399528	93399728	0.380000	chr13	106752600	106752800	0.385000
chr8	64294605	64294805	0.385000	chr13	106753400	106753600	0.440000
chr3	66269940	66270140	0.400000	chr13	106786200	106786400	0.500000
chr1	29110687	29110887	0.355000	chr13	106790000	106790200	0.400000
chr22	10817130	10817730	0.000000	chr13	106865800	106866400	0.363333
chr15	89115828	89116028	0.445000	chr13	106867400	106867600	0.465000
chr8	76352163	76352363	0.275000	chr13	106874400	106874600	0.320000
chr5	50852759	50853159	0.395000	chr13	106879800	106880200	0.450000
chr8	110031552	110031752	0.370000	chr13	106884000	106884200	0.410000
chr3	136234171	136234771	0.460000	chr13	106917600	106918200	0.703333
chr20	18729577	18729777	0.385000	chr13	106919200	106919400	0.455000
chr17	51039620	51040020	0.395000	chr13	106987400	106987800	0.460000
chr10	100685039	100685239	0.465000	chr13	107023600	107023800	0.480000
chr11	4658440	4658640	0.365000	chr1	31071200	31071400	0.490000
chr4	78455065	78455265	0.520000	chr13	107205400	107205600	0.545000
chr7	117615252	117615652	0.290000	chr13	107211000	107211400	0.430000
chr4	190097407	190097607	0.405000	chr1	31072400	31072600	0.455000
chrX	63257116	63257316	0.385000	chr13	107451200	107451400	0.450000
chr16	6336675	6336875	0.425000	chr13	107650200	107650400	0.560000
chr22	29519358	29519558	0.480000	chr13	107783600	107783800	0.500000
chr6	89884377	89884577	0.505000	chr13	107849400	107849600	0.515000
chr9	64325132	64325332	0.410000	chr13	107851800	107852000	0.455000
chr2	105877898	105878098	0.480000	chr13	107855000	107855200	0.510000
chr9	109158842	109159042	0.365000	chr13	107864600	107864800	0.400000
chr15	82496209	82496409	0.390000	chr13	107865200	107865400	0.410000
chr10	99387439	99390639	0.507187	chr13	107865800	107869000	0.629062
chr1	96669538	96670138	0.311667	chr13	107870200	107870800	0.398333
chr14	31098636	31098836	0.445000	chr13	107871400	107871600	0.465000
chr2	24771109	24771309	0.455000	chr13	107874000	107874200	0.485000
chr2	195715275	195715475	0.535000	chr13	107875200	107875400	0.560000
chr8	32501858	32503458	0.403125	chr13	107882600	107884200	0.435000
chr4	50248079	50249279	0.372500	chr13	107884600	107885800	0.407500
chrX	115546853	115547053	0.435000	chr13	107886200	107886400	0.450000
chr11	111796302	111796502	0.430000	chr13	107887200	107887400	0.465000
chr8	102342540	102343140	0.346667	chr13	107887800	107888400	0.543333
chr6	152821525	152822525	0.418000	chr13	107889200	107890200	0.440000
chr7	97038819	97039619	0.348750	chr13	107890800	107891600	0.381250
chr2	111471821	111472021	0.395000	chr13	107901400	107901600	0.440000
chr3	141592461	141592661	0.365000	chr13	107902200	107902400	0.430000
chrX	7375917	7376117	0.425000	chr13	107903600	107903800	0.460000
chr5	91407509	91407709	0.255000	chr13	107905000	107905200	0.345000
chr7	36072828	36073628	0.448750	chr13	107905800	107906600	0.456250
chr16	81431163	81431563	0.430000	chr13	107908600	107909000	0.480000
chr3	130780033	130781833	0.357778	chr13	107909400	107911200	0.399444
chr13	66595179	66595379	0.400000	chr13	107912800	107913000	0.485000
chr11	9525850	9526050	0.525000	chr13	107913600	107913800	0.530000
chr14	38985435	38985835	0.372500	chr13	107914600	107915000	0.375000
chr7	57518271	57519071	0.335000	chr13	107915400	107916200	0.378750
chr4	122171410	122171610	0.380000	chr13	107918800	107919000	0.390000
chr8	124895977	124896177	0.370000	chr13	107926600	107926800	0.455000
chr2	191438626	191439226	0.423333	chr13	107928800	107929400	0.438333
chr5	79056863	79058263	0.379286	chr13	107929800	107931200	0.397143
chr1	121452810	121454210	0.350714	chr13	107932400	107933800	0.412143
chr10	63883777	63883977	0.465000	chr13	107940200	107940400	0.475000
chr4	63533769	63535369	0.402500	chr13	107941000	107942600	0.527500
chr3	180873633	180873833	0.425000	chr13	107943200	107943400	0.355000
chr1	47159649	47159849	0.370000	chr13	107950000	107950200	0.415000
chr9	33226269	33227069	0.406250	chr13	107950600	107951400	0.431250
chrX	3701727	3701927	0.480000	chr13	107955600	107955800	0.520000
chr6	97479292	97479492	0.365000	chr13	107957000	107957200	0.480000
chr18	11233782	11233982	0.240000	chr13	107958000	107958200	0.335000
chr14	53254814	53255014	0.360000	chr13	107974000	107974200	0.365000
chr15	18318164	18318364	0.390000	chr13	107977200	107977400	0.435000
chr13	53577786	53578186	0.397500	chr13	107993200	107993600	0.412500
chr19	26226077	26226277	0.370000	chr13	107994400	107994600	0.380000
chr5	140268727	140268927	0.315000	chr13	107995800	107996000	0.365000
chr6	18762101	18762901	0.441250	chr13	108001000	108001800	0.517500
chrX	62740600	62741600	0.385000	chr13	108003000	108004000	0.517000
chr4	97933198	97933398	0.330000	chr13	108005400	108005600	0.400000
chr2	162160995	162161795	0.287500	chr13	108006200	108007000	0.363750
chr11	96481201	96481601	0.357500	chr13	108185200	108185600	0.372500
chr9	23516195	23516395	0.345000	chr13	108213000	108213200	0.405000
chr18	61097654	61097854	0.420000	chr13	108215600	108215800	0.640000
chrX	8787859	8788659	0.432500	chr13	108217800	108218600	0.587500
chr4	103258347	103258547	0.330000	chr13	108225600	108225800	0.340000
chr7	24010124	24010324	0.335000	chr13	108226200	108226400	0.465000
chr2	188553887	188554087	0.290000	chr13	108227800	108228000	0.295000
chr19	22895048	22895248	0.420000	chr13	108259400	108259600	0.460000
chr9	21378406	21378606	0.270000	chr13	108264000	108264200	0.430000
chr7	90471699	90472099	0.427500	chr13	108266400	108266800	0.430000
chr8	92616141	92616341	0.345000	chr13	108267400	108267600	0.370000
chr6	148367903	148369103	0.458333	chr13	108269600	108270800	0.487500
chr2	5810394	5810594	0.340000	chr13	108272400	108272600	0.315000
chr5	80541513	80541713	0.310000	chr13	108282000	108282200	0.380000
chr11	48679696	48679896	0.320000	chr13	108322400	108322600	0.340000
chr10	42031754	42031954	0.000000	chr13	108323200	108323400	0.370000
chr9	72083337	72083537	0.425000	chr13	108324400	108324600	0.430000
chr15	81397651	81397851	0.420000	chr13	108326400	108326600	0.510000
chr1	196283743	196283943	0.270000	chr13	108342400	108342600	0.370000
chr4	59197411	59197611	0.385000	chr13	108343000	108343200	0.390000
chr14	100046921	100047121	0.495000	chr13	108346400	108346600	0.525000
chr1	82863035	82863235	0.325000	chr13	108352600	108352800	0.370000
chr8	3442793	3443193	0.320000	chr13	108368400	108368800	0.352500
chr7	3010296	3010496	0.435000	chr13	108408800	108409000	0.540000
chr1	240671987	240672187	0.360000	chr13	108409800	108410000	0.255000
chr3	137034591	137034791	0.430000	chr13	108415000	108415200	0.445000
chr8	12844420	12844620	0.285000	chr13	108463400	108463600	0.375000
chr1	49391679	49392279	0.408333	chr13	108495400	108496000	0.773333
chrX	108012799	108012999	0.390000	chr13	108496600	108496800	0.475000
chr9	111589408	111589608	0.395000	chr13	108508400	108508600	0.430000
chr22	29168340	29168540	0.490000	chr1	31085200	31085400	0.515000
chr5	152419379	152419579	0.370000	chr13	108573000	108573200	0.490000
chr2	150850216	150850416	0.445000	chr1	31086800	31087000	0.475000
chr7	78335308	78335708	0.412500	chr13	108682600	108683000	0.462500
chr5	143413724	143413924	0.420000	chr13	108734800	108735000	0.500000
chr6	88994064	88994264	0.390000	chr13	108755200	108755400	0.410000
chr17	40241145	40241345	0.345000	chr13	108760200	108760400	0.410000
chr15	52534421	52534621	0.445000	chr13	108769600	108769800	0.430000
chr5	89858429	89858629	0.550000	chr13	108779400	108779600	0.575000
chr3	119873243	119873443	0.400000	chr13	108816400	108816600	0.430000
chr10	37645903	37646103	0.340000	chr13	108898000	108898200	0.485000
chr5	69165378	69165578	0.490000	chr13	108915800	108916000	0.515000
chr1	127221564	127221764	0.000000	chr13	108944800	108945000	0.300000
chr18	8492676	8492876	0.450000	chr13	108961600	108961800	0.465000
chr12	112375228	112375428	0.415000	chr13	109094000	109094200	0.505000
chr2	171790199	171790599	0.452500	chr13	109131600	109132000	0.455000
chr6	38020894	38021094	0.300000	chr13	109145600	109145800	0.380000
chr17	80177672	80177872	0.475000	chr13	109162200	109162400	0.490000
chr3	18129249	18129449	0.430000	chr13	109189200	109189400	0.450000
chr4	107082104	107082304	0.455000	chr13	109224200	109224400	0.515000
chr17	20912697	20912897	0.440000	chr13	109361600	109361800	0.460000
chrX	52350867	52351067	0.360000	chr13	109381800	109382000	0.355000
chr10	33886434	33886634	0.480000	chr13	109385400	109385600	0.525000
chr12	51933428	51933628	0.535000	chr13	109387600	109387800	0.545000
chr2	38916068	38916468	0.340000	chr13	109389800	109390200	0.365000
chr9	91306392	91306592	0.350000	chr13	109398200	109398400	0.395000
chr4	58245868	58246068	0.445000	chr13	109400200	109400400	0.465000
chr4	76424350	76424550	0.455000	chr13	109403000	109403200	0.545000
chr11	36907289	36907489	0.340000	chr13	109418200	109418400	0.350000
chr12	123609029	123609429	0.422500	chr13	109422200	109422600	0.452500
chr7	46091077	46091277	0.370000	chr13	109480400	109480600	0.460000
chr2	36479264	36479464	0.465000	chr13	109481200	109481400	0.520000
chr9	40164808	40165008	0.445000	chr13	109483400	109483600	0.495000
chr1	219722983	219723183	0.435000	chr13	109512200	109512400	0.450000
chr1	186439289	186439489	0.340000	chr13	109548400	109548600	0.460000
chr2	39936678	39936878	0.380000	chr13	109570400	109570600	0.475000
chr14	66802713	66802913	0.540000	chr13	109610600	109610800	0.615000
chr7	62699852	62700052	0.395000	chr13	109652000	109652200	0.455000
chr3	165449743	165449943	0.400000	chr13	109652600	109652800	0.410000
chr6	17137612	17138012	0.390000	chr13	109654400	109654800	0.405000
chr1	112581094	112581494	0.392500	chr13	109655200	109655600	0.395000
chr12	23480599	23480799	0.330000	chr13	109667800	109668000	0.455000
chr6	88456745	88456945	0.425000	chr13	109695000	109695200	0.460000
chr8	48228969	48229169	0.325000	chr13	109698800	109699000	0.350000
chr20	269642	269842	0.475000	chr13	109699600	109699800	0.480000
chr7	63303096	63303296	0.445000	chr13	109700200	109700400	0.585000
chr3	133515757	133516357	0.453333	chr13	109704800	109705400	0.486667
chr11	82384623	82384823	0.500000	chr13	109707200	109707400	0.505000
chr5	107519784	107519984	0.425000	chr13	109708400	109708600	0.450000
chr2	118470634	118470834	0.355000	chr13	109712200	109712400	0.430000
chr7	29087480	29087680	0.385000	chr13	109716000	109716200	0.470000
chr3	179169070	179169270	0.470000	chr13	109720400	109720600	0.490000
chr12	112738982	112739182	0.470000	chr13	109725400	109725600	0.485000
chrX	67212959	67213159	0.435000	chr13	109732000	109732200	0.500000
chr2	205593647	205593847	0.465000	chr13	109734400	109734600	0.540000
chr15	17250049	17250249	0.395000	chr13	109735600	109735800	0.415000
chr3	46213775	46213975	0.445000	chr13	109743800	109744000	0.520000
chrX	142229863	142230263	0.460000	chr13	109744400	109744800	0.530000
chr6	40723745	40723945	0.515000	chr13	109745800	109746000	0.560000
chr4	8278721	8278921	0.540000	chr13	109765000	109765200	0.545000
chr2	55148027	55148227	0.435000	chr13	109773400	109773600	0.450000
chrX	87631087	87631487	0.435000	chr13	109779000	109779400	0.442500
chr5	77087038	77087238	0.690000	chr13	109784600	109784800	0.795000
chr13	21718156	21718756	0.441667	chr13	109785400	109786000	0.701667
chr15	86378133	86379333	0.432500	chr13	109786400	109787600	0.752500
chr2	116106245	116106445	0.325000	chr13	109788800	109789000	0.375000
chr11	59912342	59912542	0.375000	chr13	109791400	109791600	0.445000
chrX	13373983	13374183	0.400000	chr13	109804800	109805000	0.565000
chr6	150904158	150904358	0.470000	chr13	109840400	109840600	0.495000
chr5	177930373	177930573	0.600000	chr13	109869800	109870000	0.630000
chr17	26436483	26436683	0.410000	chr13	109904200	109904400	0.470000
chr10	112649096	112649296	0.470000	chr13	109949800	109950000	0.525000
chr10	96680681	96681081	0.372500	chr13	109964200	109964600	0.382500
chr1	26937033	26937233	0.445000	chr13	110044600	110044800	0.515000
chrY	2370056	2370256	0.510000	chr13	110047600	110047800	0.515000
chr13	104564045	104564245	0.450000	chr1	31100600	31100800	0.495000
chr2	53024481	53024681	0.400000	chr13	110103200	110103400	0.510000
chr2	6199139	6199339	0.570000	chr13	110109000	110109200	0.585000
chr2	162029538	162029938	0.452500	chr13	110113400	110113800	0.510000
chr22	20554298	20554498	0.585000	chr13	110116200	110116400	0.590000
chr4	61858396	61858596	0.520000	chr1	31101200	31101400	0.555000
chr3	14395336	14395536	0.445000	chr13	110137200	110137400	0.525000
chr1	44017237	44018237	0.588000	chr13	110137800	110138800	0.592000
chr1	6982991	6983391	0.480000	chr13	110154400	110154800	0.505000
chr15	72780733	72780933	0.425000	chr13	110160400	110160600	0.450000
chr7	72754679	72755279	0.378333	chr13	110161200	110161800	0.401667
chr7	110411950	110412150	0.485000	chr13	110220600	110220800	0.515000
chr6	12099249	12099649	0.545000	chr13	110222200	110222600	0.580000
chr2	171034965	171035165	0.525000	chr13	110341000	110341200	0.590000
chr8	14260943	14261143	0.395000	chr13	110341800	110342000	0.410000
chr2	71372669	71372869	0.380000	chr13	110355000	110355200	0.425000
chr15	78258993	78259193	0.460000	chr13	110363200	110363400	0.515000
chr10	69331143	69331543	0.440000	chr13	110412200	110412600	0.460000
chrX	73468152	73468552	0.360000	chr13	110415000	110415400	0.387500
chr5	45202416	45202616	0.365000	chr13	110415800	110416000	0.505000
chr10	65894023	65894223	0.365000	chr13	110421800	110422000	0.400000
chr16	68537774	68537974	0.445000	chr13	110445400	110445600	0.455000
chr16	61598060	61598260	0.340000	chr13	110447000	110447200	0.435000
chrX	105431849	105432049	0.425000	chr13	110451400	110451600	0.445000
chr19	17818467	17818667	0.510000	chr13	110456000	110456200	0.595000
chr4	171732581	171733181	0.393333	chr13	110464000	110464600	0.556667
chr9	467776	467976	0.525000	chr13	110470400	110470600	0.530000
chr22	35363273	35364273	0.473000	chr13	110471200	110472200	0.505000
chr7	80736800	80737000	0.365000	chr13	110478800	110479000	0.455000
chr16	61992477	61993077	0.433333	chr13	110481400	110482000	0.565000
chr4	184392659	184392859	0.505000	chr13	110503600	110503800	0.545000
chr20	47191511	47191711	0.495000	chr13	110504200	110504400	0.605000
chr3	186940985	186941185	0.530000	chr13	110506600	110506800	0.575000
chr12	85404825	85405025	0.390000	chr13	110507400	110507600	0.530000
chr15	74657837	74658037	0.435000	chr13	110509600	110509800	0.450000
chr16	31058136	31058336	0.510000	chr13	110510200	110510400	0.570000
chr3	1459499	1460299	0.388750	chr13	110520400	110521200	0.571250
chr1	120994716	120994916	0.470000	chr13	110522000	110522200	0.475000
chrX	16565587	16565787	0.540000	chr13	110525800	110526000	0.595000
chr7	46167530	46167930	0.335000	chr13	110528400	110528800	0.370000
chrX	11160339	11160539	0.470000	chr13	110531800	110532000	0.540000
chr7	497358	497558	0.475000	chr13	110536400	110536600	0.520000
chr6	124498109	124498309	0.450000	chr13	110538800	110539000	0.515000
chr2	223584144	223584544	0.440000	chr13	110555800	110556200	0.552500
chr7	157267672	157267872	0.545000	chr13	110561000	110561200	0.575000
chr15	57180883	57181083	0.585000	chr13	110561800	110562000	0.710000
chr9	698804	699204	0.477500	chr13	110575600	110576000	0.572500
chr3	68836919	68837119	0.405000	chr13	110590000	110590200	0.420000
chr19	33359965	33360165	0.265000	chr13	110593600	110593800	0.390000
chr3	66005156	66005556	0.427500	chr13	110602200	110602600	0.480000
chr6	118623044	118623244	0.475000	chr13	110605800	110606000	0.505000
chr10	114238124	114239724	0.470000	chr13	110615400	110617000	0.623750
chr13	110339202	110339402	0.450000	chr13	110617800	110618000	0.495000
chr1	110301678	110301878	0.435000	chr13	110626000	110626200	0.690000
chr18	30226997	30227197	0.485000	chr13	110629800	110630000	0.510000
chr9	41775873	41776073	0.570000	chr13	110645000	110645200	0.725000
chr8	32920056	32920256	0.425000	chr13	110646400	110646600	0.660000
chr10	24768723	24768923	0.355000	chr13	110648200	110648400	0.445000
chr16	69806373	69806573	0.365000	chr13	110658400	110658600	0.295000
chr6	155908742	155909142	0.465000	chr13	110664000	110664400	0.485000
chr15	27489026	27489426	0.430000	chr13	110665600	110666000	0.452500
chrX	55118514	55119314	0.451250	chr13	110676000	110676800	0.593750
chr8	140423234	140423434	0.520000	chr13	110681000	110681200	0.525000
chr2	152675162	152675362	0.295000	chr13	110698000	110698200	0.435000
chr12	1657792	1657992	0.455000	chr13	110699600	110699800	0.460000
chr2	759081	759281	0.495000	chr13	110700800	110701000	0.505000
chr2	28474186	28474386	0.505000	chr13	110703200	110703400	0.525000
chrX	69887714	69888114	0.332500	chr13	110704800	110705200	0.377500
chr1	157910390	157910790	0.540000	chr13	110706000	110706400	0.742500
chr2	175281456	175281856	0.407500	chr13	110707400	110707800	0.477500
chr6	166590338	166591338	0.457000	chr13	110712400	110713400	0.671000
chr1	53275829	53278229	0.603750	chr13	110714000	110716400	0.645833
chr4	186130328	186130528	0.475000	chr13	110717400	110717600	0.480000
chr2	36539476	36539676	0.510000	chr13	110726800	110727000	0.545000
chr14	92469902	92470102	0.380000	chr13	110783000	110783200	0.460000
chr22	46754654	46754854	0.590000	chr13	110812800	110813000	0.690000
chr11	121915212	121915412	0.415000	chr13	110819600	110819800	0.535000
chr3	40934452	40934852	0.375000	chr13	110857400	110857800	0.432500
chr20	25878169	25878369	0.455000	chr13	110869400	110869600	0.520000
chr4	183179819	183180419	0.401667	chr13	110870000	110870600	0.555000
chr21	14022160	14022560	0.497500	chr13	110874600	110875000	0.652500
chr11	134574342	134574542	0.475000	chr13	110876800	110877000	0.480000
chr4	152992535	152992935	0.422500	chr13	110897000	110897400	0.425000
chr12	26191693	26191893	0.395000	chr13	110912800	110913000	0.470000
chr16	82636019	82637619	0.455625	chr13	110914000	110915600	0.725000
chr4	186443530	186444130	0.346667	chr13	110916200	110916800	0.323333
chr2	240119827	240120027	0.400000	chr13	110925400	110925600	0.450000
chr1	22043857	22044057	0.470000	chr13	110938000	110938200	0.540000
chr17	13057578	13057778	0.495000	chr13	110944400	110944600	0.500000
chr8	11607148	11607348	0.475000	chr13	110949600	110949800	0.485000
chr19	11007257	11007457	0.475000	chr13	110952200	110952400	0.495000
chr14	70075378	70075578	0.530000	chr13	110955200	110955400	0.610000
chr21	20162269	20162469	0.450000	chr13	110957600	110957800	0.470000
chr17	32458816	32459016	0.385000	chr13	110960400	110960600	0.400000
chr13	97878202	97878402	0.445000	chr13	110964400	110964600	0.515000
chr8	93727494	93727894	0.430000	chr13	110965400	110965800	0.437500
chr4	43284853	43285053	0.375000	chr13	110978400	110978600	0.425000
chr13	35828801	35829601	0.421250	chr13	110981000	110981800	0.430000
chr13	110548299	110548499	0.475000	chr13	111006800	111007000	0.535000
chr22	35684819	35685019	0.370000	chr13	111007400	111007600	0.500000
chr14	81926786	81926986	0.495000	chr13	111012000	111012200	0.520000
chr3	89332775	89332975	0.350000	chr13	111039800	111040000	0.415000
chr20	10305046	10305446	0.360000	chr13	111042800	111043200	0.537500
chr11	127036309	127036709	0.477500	chr13	111043600	111044000	0.542500
chr8	57078055	57078255	0.375000	chr13	111047000	111047200	0.410000
chr2	16324341	16324941	0.493333	chr13	111067400	111068000	0.571667
chrX	95847717	95848117	0.510000	chr13	111076200	111076600	0.630000
chr11	13687753	13687953	0.455000	chr13	111114000	111114200	0.460000
chr17	57948210	57948410	0.550000	chr13	111114600	111114800	0.735000
chr5	141705528	141705728	0.470000	chr13	111115200	111115400	0.815000
chr1	83803292	83803492	0.390000	chr1	31111400	31111600	0.455000
chr13	52882814	52883014	0.445000	chr13	111152800	111153000	0.460000
chr13	113554613	113554813	0.515000	chr13	111153600	111153800	0.720000
chr15	24899355	24899555	0.380000	chr13	111165400	111165600	0.465000
chr18	15878372	15878972	0.390000	chr13	111167000	111167600	0.421667
chr15	66047123	66047323	0.460000	chr13	111176000	111176200	0.530000
chr17	40437901	40438101	0.460000	chr13	111177200	111177400	0.525000
chr1	71044858	71045058	0.350000	chr13	111180400	111180600	0.415000
chr1	55978663	55979263	0.305000	chr13	111183000	111183600	0.388333
chr11	96233626	96233826	0.435000	chr13	111184800	111185000	0.600000
chr12	30793469	30793669	0.495000	chr13	111188200	111188400	0.530000
chr11	45359382	45359582	0.435000	chr13	111189200	111189400	0.470000
chr8	79703880	79704080	0.395000	chr13	111193400	111193600	0.440000
chr17	12956297	12956497	0.490000	chr13	111199000	111199200	0.520000
chrX	20482333	20482533	0.390000	chr13	111202800	111203000	0.425000
chr1	175570037	175570237	0.420000	chr13	111204200	111204400	0.455000
chr14	103679512	103679912	0.440000	chr13	111204800	111205200	0.555000
chr4	102704885	102705085	0.360000	chr13	111214600	111214800	0.460000
chr4	147136213	147136413	0.455000	chr13	111216400	111216600	0.605000
chr11	36181105	36181305	0.330000	chr13	111223400	111223600	0.385000
chr6	127489396	127489596	0.365000	chr13	111252200	111252400	0.435000
chr7	72368579	72368979	0.425000	chr13	111258000	111258400	0.612500
chr6	34495763	34495963	0.440000	chr13	111262400	111262600	0.520000
chr12	14380583	14380783	0.475000	chr13	111296000	111296200	0.570000
chrX	56251373	56251573	0.320000	chr13	111296600	111296800	0.345000
chr3	186429777	186429977	0.490000	chr13	111344800	111345000	0.570000
chr12	111635476	111635876	0.477500	chr13	111384800	111385200	0.497500
chr17	60616488	60616688	0.440000	chr13	111388200	111388400	0.565000
chrX	68294187	68294387	0.550000	chr13	111389200	111389400	0.665000
chr20	17238909	17239109	0.370000	chr13	111397000	111397200	0.375000
chr14	54539643	54539843	0.495000	chr13	111398800	111399000	0.555000
chr1	184079274	184079674	0.442500	chr13	111405600	111406000	0.497500
chr5	71703849	71704049	0.490000	chr13	111429200	111429400	0.505000
chr5	62207265	62207465	0.450000	chr13	111461800	111462000	0.565000
chr10	4391558	4391758	0.435000	chr13	111474600	111474800	0.535000
chr7	134513384	134513584	0.425000	chr13	111505200	111505400	0.550000
chr3	137184415	137184615	0.385000	chr13	111519000	111519200	0.530000
chr9	101353126	101353326	0.515000	chr13	111559800	111560000	0.610000
chr9	136594814	136595014	0.485000	chr13	111584200	111584400	0.655000
chr7	66568147	66568347	0.430000	chr13	111610200	111610400	0.460000
chr5	45159410	45159610	0.350000	chr13	111651400	111651600	0.355000
chr3	131040878	131041078	0.395000	chr13	111762400	111762600	0.520000
chr5	3422259	3422459	0.490000	chr13	111789000	111789200	0.600000
chr6	111734460	111734660	0.490000	chr13	111905400	111905600	0.735000
chr17	38288831	38289031	0.445000	chr13	111908400	111908600	0.600000
chr7	100163636	100163836	0.495000	chr13	112058000	112058200	0.575000
chr20	60054020	60054220	0.505000	chr13	112066800	112067000	0.790000
chr7	154191346	154191546	0.370000	chr13	112101600	112101800	0.400000
chr21	32496823	32497023	0.430000	chr13	112334200	112334400	0.535000
chrX	6968334	6968534	0.535000	chr13	112395000	112395200	0.615000
chr17	8195182	8195982	0.501250	chr13	112443600	112444400	0.602500
chr5	81314824	81315024	0.520000	chr13	112506200	112506400	0.535000
chr3	100878446	100878646	0.390000	chr13	112510200	112510400	0.400000
chr2	148063835	148064035	0.390000	chr13	112533400	112533600	0.450000
chr10	102396169	102396369	0.520000	chr13	112575000	112575200	0.540000
chr14	88370591	88370791	0.555000	chr13	112575800	112576000	0.585000
chrX	154154862	154155062	0.570000	chr13	112582400	112582600	0.605000
chr7	9928950	9929150	0.385000	chr13	112583600	112583800	0.425000
chr5	105514778	105514978	0.410000	chr13	112587400	112587600	0.655000
chr11	119247670	119247870	0.440000	chr13	112588000	112588200	0.760000
chr7	152861885	152862085	0.580000	chr13	112606400	112606600	0.740000
chr12	94356240	94356440	0.420000	chr13	112617000	112617200	0.460000
chr7	9917054	9917254	0.450000	chr13	112619800	112620000	0.535000
chr3	109334276	109334476	0.500000	chr13	112626200	112626400	0.575000
chr16	72569743	72569943	0.535000	chr13	112640800	112641000	0.670000
chr4	25671770	25671970	0.505000	chr13	112649000	112649200	0.570000
chr11	30172190	30172390	0.420000	chr13	112651400	112651600	0.425000
chr2	223761846	223762046	0.490000	chr13	112656000	112656200	0.505000
chr15	100857659	100857859	0.435000	chr13	112678000	112678200	0.490000
chr3	142416263	142416463	0.515000	chr13	112688600	112688800	0.595000
chr18	13447725	13448725	0.513000	chr13	112689200	112690200	0.708000
chr7	141519229	141519429	0.515000	chr13	112690800	112691000	0.525000
chr3	150637974	150638174	0.455000	chr13	112691400	112691600	0.490000
chr18	36157323	36157523	0.495000	chr13	112694200	112694400	0.525000
chr9	4303068	4303268	0.400000	chr13	112701200	112701400	0.455000
chr16	47031088	47031288	0.520000	chr13	112703200	112703400	0.550000
chr12	6427437	6427837	0.502500	chr13	112704400	112704800	0.542500
chr12	122306433	122306633	0.515000	chr13	112708600	112708800	0.545000
chr7	136191813	136192013	0.400000	chr13	112709400	112709600	0.415000
chr5	140318767	140319167	0.472500	chr13	112711800	112712200	0.535000
chr15	64313200	64313400	0.375000	chr13	112713600	112713800	0.425000
chr1	83020045	83020245	0.395000	chr13	112715000	112715200	0.485000
chr9	24064662	24064862	0.425000	chr13	112723000	112723200	0.480000
chr12	18950556	18950756	0.465000	chr13	112725600	112725800	0.525000
chr14	35132669	35132869	0.475000	chr13	112753400	112753600	0.525000
chr2	207470725	207470925	0.455000	chr13	112762400	112762600	0.555000
chr16	23351716	23352316	0.503333	chr13	112767800	112768400	0.615000
chr7	1997470	1997670	0.610000	chr13	112769200	112769400	0.685000
chr12	90946424	90946624	0.510000	chr13	112773200	112773400	0.530000
chr10	1151194	1151794	0.480000	chr13	112783600	112784200	0.541667
chr9	122717696	122717896	0.475000	chr13	112815000	112815200	0.565000
chr1	66285624	66285824	0.440000	chr13	112859800	112860000	0.600000
chr15	79188149	79188349	0.495000	chr13	112870000	112870200	0.570000
chr16	27086152	27086752	0.491667	chr13	112873000	112873600	0.525000
chr9	27138020	27138220	0.485000	chr13	112874600	112874800	0.615000
chr20	50033418	50033618	0.525000	chr13	112886000	112886200	0.685000
chr7	103462336	103462536	0.570000	chr13	112893600	112893800	0.610000
chr20	18809962	18810162	0.520000	chr13	112894200	112894400	0.830000
chr19	42520370	42520570	0.470000	chr13	112908400	112908600	0.515000
chr1	184555722	184555922	0.515000	chr13	112929600	112929800	0.630000
chr2	100753163	100753563	0.477500	chr13	112931400	112931800	0.512500
chr2	13984625	13984825	0.465000	chr13	112942800	112943000	0.515000
chr19	43305185	43305585	0.572500	chr13	112943400	112943800	0.747500
chr8	57298473	57298873	0.495000	chr13	112968400	112968800	0.725000
chr20	4630796	4630996	0.405000	chr13	112969400	112969600	0.520000
chr3	105353422	105353622	0.430000	chr13	112990800	112991000	0.550000
chr1	156457086	156457486	0.597500	chr13	113001200	113001600	0.642500
chr14	16675148	16675348	0.420000	chr13	113005800	113006000	0.445000
chrX	37897098	37897298	0.525000	chr13	113029600	113029800	0.675000
chr12	7812989	7813189	0.425000	chr13	113047200	113047400	0.445000
chr1	36498765	36498965	0.505000	chr13	113083800	113084000	0.560000
chr21	10395477	10395677	0.545000	chr13	113122600	113122800	0.650000
chr12	72977800	72978000	0.400000	chr13	113152400	113152600	0.590000
chr9	7896831	7897031	0.395000	chr13	113153800	113154000	0.455000
chr10	1706894	1707494	0.505000	chr13	113154400	113155000	0.506667
chr5	134605893	134606293	0.445000	chr13	113157600	113158000	0.472500
chr2	237231767	237232167	0.557500	chr13	113162200	113162600	0.697500
chr18	26467368	26467568	0.565000	chr13	113164600	113164800	0.600000
chr4	10402812	10403012	0.380000	chr13	113170600	113170800	0.410000
chrX	59644761	59644961	0.415000	chr13	113176400	113176600	0.545000
chr4	152216149	152216549	0.460000	chr13	113179600	113180000	0.547500
chr5	3653600	3653800	0.360000	chr13	113185200	113185400	0.485000
chr11	132451509	132451909	0.482500	chr13	113186200	113186600	0.495000
chrX	100760823	100761023	0.455000	chr13	113187400	113187600	0.525000
chr12	56380744	56380944	0.420000	chr13	113206800	113207000	0.470000
chr2	124237059	124238659	0.422500	chr13	113208000	113209600	0.726250
chr16	12044132	12044332	0.460000	chr13	113210000	113210200	0.745000
chr13	20685313	20685513	0.395000	chr13	113211800	113212000	0.525000
chr6	53941994	53942194	0.445000	chr13	113216200	113216400	0.450000
chr3	124237691	124237891	0.425000	chr13	113216800	113217000	0.440000
chr17	12491639	12491839	0.450000	chr13	113219600	113219800	0.525000
chr8	126294043	126294443	0.462500	chr13	113220200	113220600	0.542500
chr1	107618181	107618381	0.395000	chr13	113221000	113221200	0.625000
chr19	15209869	15210069	0.445000	chr13	113246000	113246200	0.465000
chr7	91289718	91289918	0.420000	chr13	113263000	113263200	0.560000
chr4	4747630	4747830	0.505000	chr13	113272800	113273000	0.520000
chr8	29187763	29187963	0.500000	chr13	113273800	113274000	0.550000
chr3	155835056	155835256	0.285000	chr13	113274400	113274600	0.430000
chrX	116518077	116518277	0.425000	chr13	113275400	113275600	0.490000
chr9	126898863	126899063	0.460000	chr13	113292200	113292400	0.510000
chr9	41081311	41081711	0.415000	chr13	113295800	113296200	0.452500
chr2	10784806	10785006	0.620000	chr13	113297000	113297200	0.755000
chr19	44922209	44922409	0.540000	chr13	113297600	113297800	0.625000
chr2	140556113	140556313	0.445000	chr13	113298400	113298600	0.455000
chr6	77515310	77515510	0.360000	chr13	113300000	113300200	0.380000
chr1	181326056	181326256	0.450000	chr13	113314000	113314200	0.680000
chr1	164572668	164573068	0.425000	chr13	113314600	113315000	0.662500
chr8	12847570	12847770	0.540000	chr13	113325400	113325600	0.655000
chr11	65635097	65635297	0.625000	chr13	113328200	113328400	0.635000
chr5	177619426	177619626	0.465000	chr13	113329800	113330000	0.490000
chr15	85325433	85325633	0.565000	chr13	113337600	113337800	0.615000
chr10	19445293	19445493	0.415000	chr13	113350200	113350400	0.590000
chr22	27752770	27752970	0.615000	chr13	113354200	113354400	0.660000
chr6	163830738	163830938	0.465000	chr13	113359600	113359800	0.550000
chr21	42021342	42022342	0.567000	chr13	113363200	113364200	0.696000
chr1	170568277	170568477	0.485000	chr13	113366000	113366200	0.630000
chr14	56654599	56654999	0.415000	chr13	113373000	113373400	0.550000
chr10	8982607	8982807	0.530000	chr13	113380200	113380400	0.570000
chr3	53777190	53777790	0.560000	chr13	113393600	113394200	0.700000
chr5	53902853	53903053	0.505000	chr13	113405600	113405800	0.705000
chr1	702088	702288	0.525000	chr13	113411400	113411600	0.555000
chr13	22791052	22791452	0.377500	chr13	113419800	113420200	0.525000
chr9	76906798	76906998	0.495000	chr13	113421200	113421400	0.765000
chr1	153870135	153870335	0.520000	chr13	113431400	113431600	0.630000
chr21	41551249	41551449	0.400000	chr13	113436000	113436200	0.615000
chr17	75230329	75230529	0.525000	chr13	113437600	113437800	0.545000
chr19	14452647	14453047	0.480000	chr13	113446000	113446400	0.657500
chr19	4572432	4572632	0.595000	chr13	113448600	113448800	0.635000
chr16	50268831	50269231	0.517500	chr13	113449200	113449600	0.642500
chr6	106597632	106598232	0.396667	chr13	113451000	113451600	0.486667
chr3	43811071	43811271	0.515000	chr13	113474200	113474400	0.580000
chr5	166837954	166838354	0.390000	chr13	113479200	113479600	0.410000
chr7	149197876	149200476	0.497692	chr13	113489400	113492000	0.663846
chr7	83967403	83968003	0.393333	chr13	113493400	113494000	0.406667
chr18	38168792	38168992	0.315000	chr13	113499000	113499200	0.420000
chr3	72443155	72443355	0.515000	chr13	113506200	113506400	0.655000
chr17	4687855	4688055	0.400000	chr13	113508600	113508800	0.590000
chrY	1429312	1429512	0.450000	chr13	113545600	113545800	0.660000
chr7	58306785	58306985	0.385000	chr13	113553200	113553400	0.480000
chr16	82610499	82610699	0.400000	chr13	113562600	113562800	0.510000
chr20	21060128	21061128	0.446000	chr13	113584600	113585600	0.823000
chr2	74418803	74419003	0.460000	chr13	113586000	113586200	0.470000
chr5	31456832	31457032	0.505000	chr13	113588000	113588200	0.540000
chr17	17231199	17231599	0.505000	chr13	113588600	113589000	0.530000
chr13	24454872	24455072	0.530000	chr13	113603200	113603400	0.655000
chr2	92499451	92499651	0.390000	chr13	113607600	113607800	0.650000
chr1	14220370	14220570	0.435000	chr13	113616600	113616800	0.490000
chr13	21357029	21357229	0.480000	chr13	113617200	113617400	0.540000
chr15	67038247	67038647	0.430000	chr13	113618000	113618400	0.432500
chr17	48739364	48739564	0.550000	chr13	113621600	113621800	0.580000
chr10	77306991	77307191	0.480000	chr13	113624000	113624200	0.640000
chr22	12101596	12101796	0.365000	chr13	113634400	113634600	0.385000
chr11	8286585	8286985	0.545000	chr13	113647600	113648000	0.597500
chrX	17298130	17298930	0.458750	chr13	113723000	113723800	0.502500
chr4	1090747	1092347	0.565625	chr13	113725000	113726600	0.702500
chr18	57795271	57795471	0.445000	chr13	113727600	113727800	0.595000
chr3	47543441	47543641	0.465000	chr13	113741400	113741600	0.475000
chr13	33132424	33132624	0.440000	chr13	113742000	113742200	0.625000
chr15	46450403	46450603	0.445000	chr13	113748200	113748400	0.595000
chr17	1957087	1957887	0.491250	chr13	113758600	113759400	0.691250
chr5	97502557	97502957	0.417500	chr13	113765600	113766000	0.515000
chr3	39291448	39291648	0.400000	chr13	113772000	113772200	0.410000
chr11	64292641	64293041	0.670000	chr13	113777400	113777800	0.672500
chr10	124555648	124556048	0.430000	chr13	113815600	113816000	0.535000
chrY	6349669	6350469	0.475000	chr13	113817000	113817800	0.627500
chrX	142648457	142649057	0.431667	chr13	113820800	113821400	0.636667
chr8	73354669	73355069	0.405000	chr13	113837600	113838000	0.627500
chr15	27415546	27415746	0.420000	chr13	113846600	113846800	0.500000
chr14	30858855	30859455	0.433333	chr13	113854400	113855000	0.625000
chr7	121476427	121476627	0.375000	chr13	113860600	113860800	0.600000
chr3	51640511	51641511	0.469000	chr13	113863200	113864200	0.773000
chr1	26483364	26483564	0.460000	chr13	113867400	113867600	0.500000
chr4	7459224	7459424	0.550000	chr13	113876200	113876400	0.645000
chr11	85756570	85756770	0.350000	chr13	113881800	113882000	0.525000
chr6	91291122	91291922	0.398750	chr13	113890800	113891600	0.401250
chr2	52252125	52252525	0.340000	chr13	113904400	113904800	0.462500
chrX	16981607	16981807	0.360000	chr13	113916400	113916600	0.445000
chr1	223744366	223744566	0.435000	chr13	113921000	113921200	0.530000
chr1	154978044	154978244	0.445000	chr13	113947400	113947600	0.560000
chr2	18312535	18312735	0.465000	chr13	113951200	113951400	0.670000
chr17	61991121	61991521	0.520000	chr13	113981200	113981600	0.652500
chr11	57238313	57238513	0.500000	chr13	114005000	114005200	0.565000
chr4	86639934	86640134	0.395000	chr13	114005600	114005800	0.650000
chr18	10405998	10406398	0.507500	chr13	114019400	114019800	0.630000
chr21	15925210	15925410	0.530000	chr13	114020200	114020400	0.640000
chr1	152721854	152722054	0.410000	chr13	114036400	114036600	0.505000
chr15	59762638	59762838	0.525000	chr13	114043400	114043600	0.600000
chr13	53376439	53376639	0.415000	chr13	114044600	114044800	0.475000
chr4	149027924	149028124	0.510000	chr13	114047400	114047600	0.515000
chr11	71927255	71927455	0.545000	chr13	114049000	114049200	0.615000
chr3	159762252	159762452	0.510000	chr13	114053200	114053400	0.575000
chr3	56730551	56730751	0.475000	chr13	114054400	114054600	0.605000
chr7	95895974	95896174	0.500000	chr13	114057200	114057400	0.520000
chr2	139460965	139461165	0.415000	chr13	114058400	114058600	0.560000
chr21	8817574	8817774	0.380000	chr13	114063000	114063200	0.380000
chr4	164835782	164836182	0.400000	chr13	114064000	114064400	0.532500
chr15	36584456	36585056	0.393333	chr13	114065400	114066000	0.623333
chrX	40389941	40390741	0.456250	chr13	114067400	114068200	0.472500
chr13	58103571	58103771	0.370000	chr13	114069000	114069200	0.625000
chr16	55804189	55804589	0.475000	chr13	114078800	114079200	0.667500
chr15	59852003	59852203	0.460000	chr13	114083400	114083600	0.615000
chr16	4341154	4341354	0.595000	chr13	114084200	114084400	0.610000
chr1	86276813	86277013	0.510000	chr13	114087200	114087400	0.520000
chrX	9811632	9811832	0.525000	chr13	114090600	114090800	0.550000
chr18	21962970	21963170	0.485000	chr13	114099400	114099600	0.615000
chr6	53876154	53876354	0.475000	chr13	114100200	114100400	0.690000
chr7	149728946	149729146	0.595000	chr13	114101400	114101600	0.670000
chr10	95693368	95693568	0.525000	chr13	114104400	114104600	0.640000
chr22	16458220	16458420	0.510000	chr13	114110600	114110800	0.650000
chr6	117918003	117918203	0.480000	chr13	114111600	114111800	0.490000
chr4	153406346	153406746	0.420000	chr13	114115400	114115800	0.547500
chr4	90943816	90944016	0.495000	chr13	114120000	114120200	0.720000
chr11	3032660	3032860	0.465000	chr13	114125000	114125200	0.485000
chr12	38406132	38406332	0.465000	chr13	114129000	114129200	0.585000
chr18	36184138	36184338	0.460000	chr13	114130400	114130600	0.610000
chr10	38967724	38967924	0.470000	chr13	114131000	114131200	0.485000
chr19	48714228	48715228	0.632000	chr13	114132000	114133000	0.753000
chr1	224447145	224447545	0.557500	chr13	114134400	114134800	0.595000
chr19	39855141	39856341	0.480000	chr13	114140200	114141400	0.552500
chr17	42692134	42692734	0.536667	chr13	114142800	114143400	0.571667
chr17	45556926	45557126	0.505000	chr13	114143800	114144000	0.605000
chr17	1584271	1584671	0.515000	chr13	114146600	114147000	0.562500
chr20	37690387	37690587	0.475000	chr13	114148600	114148800	0.495000
chr5	67195387	67196387	0.493000	chr13	114151000	114152000	0.502000
chr12	4233162	4233362	0.405000	chr13	114153200	114153400	0.480000
chr6	9127182	9127382	0.425000	chr13	114154600	114154800	0.625000
chr8	21836672	21836872	0.450000	chr13	114162000	114162200	0.620000
chr20	18188773	18188973	0.400000	chr13	114167600	114167800	0.465000
chr8	74252879	74253079	0.420000	chr13	114174800	114175000	0.470000
chr14	93862425	93862625	0.480000	chr13	114199600	114199800	0.770000
chr10	78161311	78161511	0.455000	chr13	114210600	114210800	0.585000
chr9	67749144	67749344	0.290000	chr13	114219400	114219600	0.370000
chr10	100564901	100565101	0.555000	chr13	114222600	114222800	0.625000
chrX	151899753	151899953	0.475000	chr13	114226200	114226400	0.510000
chr4	164926859	164927059	0.500000	chr13	114226800	114227000	0.575000
chr22	16644611	16644811	0.405000	chr13	114230200	114230400	0.460000
chr8	12425811	12426611	0.490000	chr13	114231000	114231800	0.580000
chr15	91362853	91363053	0.405000	chr13	114232600	114232800	0.470000
chrX	85649569	85649769	0.410000	chr13	114234800	114235000	0.720000
chr4	109723396	109723596	0.390000	chr13	114237800	114238000	0.435000
chr11	129276291	129276491	0.450000	chr13	114252000	114252200	0.500000
chr4	98699238	98699438	0.435000	chr13	114263800	114264000	0.445000
chr8	4905188	4905388	0.325000	chr13	114268800	114269000	0.375000
chr12	104903119	104904119	0.397000	chr13	114279200	114280200	0.403000
chr4	153170029	153170229	0.425000	chr13	114280600	114280800	0.570000
chrX	133902363	133903563	0.446667	chr13	114281400	114282600	0.683333
chr6	29525515	29525715	0.400000	chr13	114283600	114283800	0.435000
chr9	15490288	15490488	0.425000	chr13	114310800	114311000	0.485000
chr3	98679017	98679217	0.285000	chr13	114313200	114313400	0.395000
chr8	38603979	38604779	0.480000	chr13	114314200	114315000	0.718750
chr4	145753129	145753329	0.405000	chr13	114320200	114320400	0.495000
chr1	204304725	204304925	0.380000	chr13	114325800	114326000	0.370000
chr1	203445834	203446434	0.445000	chr13	114339800	114340400	0.475000
chr1	146147412	146147612	0.450000	chr13	114346400	114346600	0.485000
chr1	212465370	212465770	0.572500	chr13	114352600	114353000	0.637500
chr2	99646432	99646632	0.410000	chr1	31152600	31152800	0.425000
chr5	134402247	134402447	0.450000	chr1	31154800	31155000	0.735000
chr7	142792154	142792354	0.540000	chr1	31155600	31155800	0.565000
chr3	52699377	52699777	0.492500	chr1	31159800	31160200	0.540000
chr10	114579015	114579215	0.455000	chr1	31161600	31161800	0.600000
chrY	18863707	18863907	0.440000	chr1	31162800	31163000	0.475000
chr3	7863696	7863896	0.530000	chr1	31170800	31171000	0.545000
chrX	74411963	74412363	0.450000	chr1	31172200	31172600	0.492500
chr17	23343588	23343788	0.420000	chr1	31177400	31177600	0.460000
chr16	47111645	47112645	0.437000	chr1	31181600	31182600	0.679000
chr21	42091208	42091408	0.555000	chr1	31184000	31184200	0.560000
chr6	80473590	80473790	0.460000	chr1	31185800	31186000	0.515000
chr6	13724552	13724752	0.470000	chr1	31214800	31215000	0.640000
chr11	17049699	17049899	0.475000	chr1	31239200	31239400	0.715000
chr10	31753751	31753951	0.500000	chr1	31239800	31240000	0.785000
chr9	124208463	124209063	0.506667	chr1	31296600	31297200	0.611667
chr2	65089287	65089687	0.432500	chr1	31300200	31300600	0.442500
chr16	53262905	53263105	0.365000	chr1	31335000	31335200	0.440000
chr2	162602333	162602533	0.390000	chr1	31345800	31346000	0.405000
chr3	87390018	87390418	0.392500	chr1	31346800	31347200	0.407500
chr4	112477415	112477615	0.350000	chr1	31354400	31354600	0.390000
chr8	57289283	57289483	0.520000	chr1	31368600	31368800	0.535000
chr12	91986757	91986957	0.505000	chr1	31371600	31371800	0.530000
chr8	11077958	11078158	0.545000	chr1	31373600	31373800	0.625000
chr2	176748506	176748706	0.490000	chr1	31394800	31395000	0.640000
chr4	67916402	67916602	0.395000	chr1	31400400	31400600	0.430000
chr16	5757674	5758074	0.470000	chr1	31410200	31410600	0.512500
chr2	70935564	70936364	0.626250	chr1	31413200	31414000	0.711250
chr2	171681458	171681658	0.475000	chr1	31421600	31421800	0.560000
chr4	89016654	89016854	0.520000	chr1	31422800	31423000	0.535000
chr5	124289577	124289777	0.505000	chr1	31423600	31423800	0.675000
chr7	5613330	5613730	0.522500	chr1	31431800	31432200	0.592500
chr11	3991348	3991548	0.490000	chr1	31471600	31471800	0.540000
chr7	123558630	123558830	0.300000	chr1	31481000	31481200	0.340000
chr2	231438378	231438978	0.421667	chr1	31483000	31483600	0.441667
chr10	24286434	24286634	0.365000	chr1	31506000	31506200	0.485000
chr4	40827689	40828489	0.472500	chr1	31523800	31524600	0.510000
chrX	67991342	67991542	0.395000	chr1	31536200	31536400	0.440000
chr6	143392227	143392427	0.495000	chr1	31549000	31549200	0.535000
chr1	53068622	53068822	0.525000	chr1	31549600	31549800	0.560000
chr21	32605176	32605376	0.440000	chr1	31564200	31564400	0.460000
chr20	19782238	19782438	0.500000	chr1	31574000	31574200	0.625000
chr3	77923063	77923263	0.410000	chr1	31574800	31575000	0.490000
chr5	325439	325639	0.620000	chr1	31576400	31576600	0.700000
chr9	107956909	107957109	0.510000	chr1	31584200	31584400	0.570000
chr14	22381214	22381414	0.495000	chr1	31587800	31588000	0.585000
chr14	68647705	68647905	0.520000	chr1	31594000	31594200	0.565000
chr12	9231592	9231792	0.345000	chr1	31596800	31597000	0.365000
chr6	23131687	23131887	0.445000	chr1	31606000	31606200	0.435000
chr1	185474863	185475063	0.405000	chr1	31610800	31611000	0.420000
chr11	115292255	115292455	0.310000	chr13	16176800	16177000	0.350000
chr14	49437770	49437970	0.525000	chr1	31618000	31618200	0.740000
chrX	20946737	20946937	0.350000	chr13	16185200	16185400	0.385000
chr2	184105231	184105431	0.270000	chr13	16197400	16197600	0.355000
chr13	95982952	95983152	0.470000	chr1	31627400	31627600	0.560000
chr2	226438628	226439028	0.397500	chr1	31629200	31629600	0.447500
chr5	149440704	149440904	0.525000	chr1	31633200	31633400	0.560000
chr20	44897940	44898140	0.475000	chr1	31639600	31639800	0.500000
chr5	16985558	16986358	0.460000	chr1	31644400	31645200	0.625000
chr11	12014389	12014589	0.580000	chr1	31664000	31664200	0.625000
chr8	38025199	38025399	0.420000	chr1	31670200	31670400	0.570000
chr4	14953604	14954004	0.417500	chr1	31684000	31684400	0.657500
chrX	118281501	118281701	0.530000	chr1	31701200	31701400	0.555000
chr14	63608924	63609124	0.535000	chr1	31704000	31704200	0.740000
chr2	68319680	68320280	0.551667	chr1	31704800	31705400	0.581667
chr5	31727204	31728004	0.530000	chr1	3170600	3171400	0.627500
chr15	44506566	44506766	0.465000	chr1	31714400	31714600	0.585000
chr17	39966963	39967763	0.492500	chr1	31715200	31716000	0.655000
chr13	107196053	107196253	0.420000	chr1	31717400	31717600	0.485000
chr2	48803307	48803507	0.420000	chr1	31723800	31724000	0.560000
chr6	32672520	32672720	0.450000	chr1	31733000	31733200	0.630000
chr12	67846965	67847565	0.395000	chr1	31736600	31737200	0.666667
chr5	178323487	178323687	0.630000	chr1	31739400	31739600	0.695000
chr4	84483078	84483278	0.635000	chr1	31743000	31743200	0.685000
chrX	107578461	107578661	0.550000	chr1	31744600	31744800	0.620000
chrX	28343682	28344482	0.448750	chr1	31745200	31746000	0.603750
chr14	39154914	39155114	0.455000	chr1	3175000	3175200	0.555000
chr3	121642247	121642647	0.485000	chr1	31751000	31751400	0.562500
chr2	124532418	124532618	0.515000	chr1	31761000	31761200	0.735000
chr18	1015217	1015417	0.385000	chr1	31762800	31763000	0.780000
chr2	239804181	239804981	0.598750	chr1	31764000	31764800	0.762500
chr15	64677737	64677937	0.505000	chr1	31765200	31765400	0.570000
chr4	56989136	56989736	0.395000	chr1	31769000	31769600	0.481667
chr8	109151109	109151509	0.472500	chr1	31770000	31770400	0.597500
chr1	6055264	6055464	0.525000	chr1	31776600	31776800	0.540000
chrX	132333744	132333944	0.390000	chr1	31778800	31779000	0.535000
chr14	18587719	18587919	0.515000	chr1	31781400	31781600	0.615000
chr4	123904443	123904643	0.445000	chr1	31785000	31785200	0.645000
chr4	158791724	158792324	0.461667	chr1	31788200	31788800	0.596667
chr2	238532929	238533129	0.520000	chr1	31789400	31789600	0.660000
chr11	76747613	76747813	0.435000	chr1	31801600	31801800	0.460000
chr2	59024837	59025037	0.460000	chr1	31816000	31816200	0.640000
chr10	120795997	120796197	0.370000	chr1	31817000	31817200	0.375000
chr1	221849239	221849439	0.375000	chr1	31818400	31818600	0.430000
chr12	53517481	53518481	0.395000	chr13	18194800	18195800	0.653000
chr1	165513359	165513559	0.435000	chr1	3182000	3182200	0.560000
chrX	72601432	72601632	0.460000	chr13	18206600	18206800	0.470000
chr12	8999788	8999988	0.500000	chr13	18224600	18224800	0.535000
chr2	119117515	119117715	0.630000	chr13	18253000	18253200	0.645000
chrX	58450045	58450245	0.380000	chr1	31826800	31827000	0.390000
chr8	84783465	84783665	0.395000	chr1	31827400	31827600	0.450000
chr8	21359567	21359767	0.475000	chr1	31828400	31828600	0.555000
chr13	17195587	17195787	0.425000	chr13	18287000	18287200	0.450000
chr5	147711650	147711850	0.485000	chr1	31830200	31830400	0.560000
chr7	127089684	127089884	0.395000	chr1	31848600	31848800	0.550000
chr22	38864323	38864523	0.530000	chr13	18600000	18600200	0.650000
chr1	40028733	40029333	0.460000	chr13	18609000	18609600	0.755000
chr12	49451623	49451823	0.415000	chr1	31861400	31861600	0.510000
chr4	105985645	105986045	0.402500	chr1	31866400	31866800	0.440000
chr16	85944902	85945102	0.495000	chr13	18674400	18674600	0.515000
chr22	48707511	48707711	0.635000	chr13	18680600	18680800	0.640000
chr15	96139908	96140108	0.460000	chr13	18706600	18706800	0.505000
chr9	125422812	125423012	0.515000	chr13	18720200	18720400	0.525000
chr1	18264756	18265156	0.452500	chr13	18725400	18725800	0.585000
chr4	81077641	81077841	0.385000	chr1	31873000	31873200	0.415000
chr3	126850909	126851109	0.475000	chr1	31880400	31880600	0.480000
chr15	52682990	52683190	0.395000	chr13	18823000	18823200	0.400000
chr14	87020413	87020613	0.545000	chr13	18824800	18825000	0.560000
chr3	159935590	159935990	0.390000	chr13	18835800	18836200	0.442500
chr1	184932512	184932712	0.480000	chr1	31883600	31883800	0.540000
chr10	50831425	50831825	0.467500	chr13	18838000	18838400	0.500000
chr9	67203844	67204044	0.385000	chr1	31887000	31887200	0.425000
chr2	234928846	234929246	0.530000	chr13	18874800	18875200	0.682500
chrY	11909928	11910128	0.410000	chr1	31889400	31889600	0.455000
chr4	122543757	122543957	0.395000	chr13	18909800	18910000	0.375000
chr9	29183221	29183421	0.390000	chr13	18921200	18921400	0.485000
chr14	73942148	73942348	0.470000	chr13	18998400	18998600	0.540000
chr8	18853495	18854095	0.386667	chr1	31904400	31905000	0.460000
chr8	4259815	4260215	0.332500	chr1	31905400	31905800	0.407500
chr4	65884771	65884971	0.455000	chr13	19089400	19089600	0.555000
chr11	17626005	17626205	0.365000	chr1	31911000	31911200	0.390000
chr18	78749425	78749825	0.440000	chr13	19118200	19118600	0.475000
chr4	129867798	129867998	0.465000	chr13	19154200	19154400	0.640000
chr1	209488098	209488298	0.465000	chr13	19155400	19155600	0.615000
chr3	104832465	104832665	0.340000	chr1	31921000	31921200	0.355000
chr21	15192481	15192681	0.415000	chr1	31924000	31924200	0.430000
chr3	107027358	107027558	0.370000	chr1	31925000	31925200	0.420000
chr14	47463759	47464159	0.327500	chr1	31927200	31927600	0.427500
chr16	15303464	15303664	0.395000	chr1	31928800	31929000	0.400000
chr20	18476675	18476875	0.355000	chr1	31929800	31930000	0.385000
chr18	4727231	4727431	0.385000	chr1	31931000	31931200	0.400000
chr1	69064219	69064419	0.335000	chr1	31931800	31932000	0.345000
chr4	184725702	184726302	0.420000	chr1	31932600	31933200	0.443333
chr14	46400014	46400214	0.415000	chr1	31933800	31934000	0.420000
chr12	132528623	132528823	0.635000	chr13	19344600	19344800	0.720000
chrX	67878466	67879066	0.348333	chr1	31934800	31935400	0.403333
chr17	70868449	70868649	0.390000	chr1	31935800	31936000	0.440000
chr8	105853102	105853302	0.315000	chr1	31936800	31937000	0.420000
chr4	127731465	127731665	0.590000	chr1	31937800	31938000	0.795000
chr10	91536164	91536764	0.480000	chr1	31938400	31939000	0.658333
chr3	128623262	128623662	0.515000	chr1	31939800	31940200	0.547500
chr16	56851181	56851381	0.535000	chr1	31940600	31940800	0.560000
chr12	58773902	58774102	0.345000	chr13	19439200	19439400	0.530000
chr11	71083347	71084347	0.506000	chr1	31944000	31945000	0.581000
chr5	111204976	111205176	0.365000	chr13	19451000	19451200	0.355000
chr5	5823148	5823548	0.490000	chr1	31953400	31953800	0.495000
chr9	118637	118837	0.420000	chr1	31954800	31955000	0.525000
chr2	80674992	80675392	0.475000	chr1	31956000	31956400	0.505000
chr1	95580687	95580887	0.430000	chr13	19565000	19565200	0.690000
chr12	4328259	4328859	0.500000	chr1	31957600	31958200	0.515000
chrX	28303195	28304195	0.368000	chr13	19587000	19588000	0.468000
chr12	64529820	64530020	0.405000	chr13	19592000	19592200	0.430000
chrX	17719319	17719519	0.430000	chr13	19600400	19600600	0.505000
chr18	21074379	21074579	0.465000	chr13	19602000	19602200	0.760000
chr9	109841121	109841521	0.427500	chr13	19603400	19603800	0.452500
chr2	110821972	110822172	0.440000	chr13	19606200	19606400	0.475000
chr8	67440826	67441026	0.370000	chr1	31961600	31961800	0.450000
chr2	160900642	160900842	0.440000	chr13	19619000	19619200	0.445000
chr11	118192479	118193479	0.420000	chr13	19633400	19634400	0.601000
chr13	73907493	73907693	0.365000	chr13	19634800	19635000	0.380000
chr7	113095763	113095963	0.355000	chr13	19639200	19639400	0.500000
chr10	112225990	112226190	0.435000	chr1	31964200	31964400	0.525000
chr12	36963843	36964043	0.370000	chr13	19670200	19670400	0.390000
chr17	14571421	14571621	0.430000	chr13	19677400	19677600	0.440000
chr14	87998109	87998309	0.370000	chr13	19681600	19681800	0.435000
chr17	13502403	13502603	0.460000	chr13	19749400	19749600	0.465000
chr1	156871164	156871364	0.465000	chr13	19759000	19759200	0.470000
chr2	86154573	86155173	0.468333	chr13	19766400	19767000	0.505000
chr2	165862878	165863078	0.455000	chr13	19768000	19768200	0.490000
chr9	133688739	133688939	0.535000	chr1	31977800	31978000	0.555000
chr20	9442628	9443028	0.432500	chr13	19780400	19780800	0.477500
chr2	9712619	9712819	0.485000	chr13	19782000	19782200	0.690000
chr5	48897484	48897684	0.380000	chr13	19783000	19783200	0.555000
chr16	916321	916521	0.500000	chr13	19790800	19791000	0.515000
chr4	105416412	105416612	0.365000	chr13	19794200	19794400	0.405000
chr1	221960178	221960378	0.390000	chr1	31981000	31981200	0.395000
chr9	92211680	92211880	0.355000	chr1	31981600	31981800	0.370000
chr8	100560920	100561120	0.470000	chr13	19817200	19817400	0.500000
chrX	39828715	39828915	0.580000	chr13	19818400	19818600	0.680000
chr16	25474381	25474581	0.480000	chr1	31982200	31982400	0.535000
chr11	39293909	39294109	0.400000	chr13	19830000	19830200	0.460000
chr10	65602479	65602679	0.340000	chr13	19836600	19836800	0.390000
chr9	41299987	41300187	0.435000	chr13	19845800	19846000	0.460000
chr4	3057635	3057835	0.500000	chr1	31984800	31985000	0.510000
chr16	48593978	48594178	0.310000	chr1	31985600	31985800	0.400000
chr2	38086033	38086433	0.497500	chr13	19861000	19861400	0.510000
chr6	99591239	99592039	0.503750	chr13	19862200	19863000	0.520000
chr2	101021238	101021838	0.445000	chr13	19863400	19864000	0.725000
chr14	99757850	99758450	0.478333	chr13	19864400	19865000	0.646667
chr8	125454088	125455688	0.509375	chr13	19957400	19959000	0.713750
chr5	94567692	94569292	0.444375	chr13	19959400	19961000	0.481250
chrY	4727384	4727584	0.325000	chr13	19961600	19961800	0.330000
chr3	160607873	160608073	0.360000	chr13	19967800	19968000	0.385000
chr4	144207183	144207383	0.315000	chr13	19974600	19974800	0.505000
chr2	222474303	222474503	0.365000	chr13	19984800	19985000	0.385000
chr7	154548980	154549180	0.445000	chr13	20001600	20001800	0.455000
chr2	234776543	234776743	0.405000	chr13	20002800	20003000	0.410000
chr16	26500677	26500877	0.250000	chr13	20024800	20025000	0.335000
chr18	20526518	20526718	0.400000	chr1	32003600	32003800	0.500000
chr6	121966309	121966509	0.295000	chr13	20049800	20050000	0.350000
chr2	187481375	187481575	0.445000	chr1	32005600	32005800	0.535000
chr1	194718403	194718603	0.160000	chr13	20073800	20074000	0.325000
chr11	48901227	48901427	0.480000	chr1	32009000	32009200	0.495000
chr7	102827964	102828164	0.395000	chr1	32010400	32010600	0.480000
chr19	34615179	34615379	0.485000	chr13	20105200	20105400	0.540000
chr1	168260677	168261277	0.483333	chr13	20118200	20118800	0.638333
chr7	149698789	149698989	0.415000	chr13	20119200	20119400	0.590000
chr3	22529787	22529987	0.360000	chr13	20120600	20120800	0.425000
chr1	209486729	209486929	0.380000	chr13	20121200	20121400	0.480000
chr16	80258018	80258218	0.340000	chr13	20125200	20125400	0.330000
chr7	36873328	36873528	0.475000	chr13	20126600	20126800	0.495000
chr21	11877577	11878177	0.388333	chr13	20127800	20128400	0.723333
chr13	34423860	34424060	0.455000	chr13	20128800	20129000	0.625000
chr6	3992422	3994222	0.446111	chr1	32013400	32015200	0.643889
chrX	86728672	86728872	0.490000	chr13	20136800	20137000	0.625000
chr11	93097428	93097628	0.450000	chr1	32015800	32016000	0.535000
chr6	151095532	151095732	0.455000	chr13	20161000	20161200	0.765000
chr4	182675087	182675287	0.495000	chr13	20161600	20161800	0.595000
chrX	36440852	36441052	0.460000	chr13	20163400	20163600	0.495000
chr11	97256782	97257182	0.367500	chr1	32016400	32016800	0.412500
chr8	76289382	76289782	0.270000	chr13	20170800	20171200	0.372500
chr18	63003270	63003470	0.535000	chr13	20175000	20175200	0.585000
chr6	4452435	4452635	0.425000	chr13	20182400	20182600	0.430000
chr8	64174537	64175137	0.455000	chr13	20188800	20189400	0.508333
chr15	34384108	34384508	0.450000	chr13	20194000	20194400	0.525000
chr3	187937538	187937738	0.365000	chr13	20197400	20197600	0.395000
chr16	5449267	5449867	0.465000	chr13	20206600	20207200	0.488333
chr8	24043598	24043798	0.335000	chr1	32020800	32021000	0.365000
chr2	98039817	98040017	0.450000	chr1	32021800	32022000	0.475000
chr9	21264064	21264264	0.370000	chr13	20219600	20219800	0.445000
chr6	32099793	32099993	0.400000	chr13	20221800	20222000	0.545000
chr9	75260228	75260428	0.395000	chr1	32022400	32022600	0.420000
chr20	22947041	22947241	0.430000	chr13	20231200	20231400	0.605000
chr10	78924189	78924389	0.465000	chr13	20232200	20232400	0.800000
chr2	107131279	107131479	0.495000	chr13	20238600	20238800	0.530000
chr17	67585592	67585792	0.520000	chr1	32025600	32025800	0.580000
chr1	195615372	195615572	0.350000	chr13	20338000	20338200	0.405000
chrX	138065828	138066028	0.315000	chr13	20351400	20351600	0.355000
chr1	68795837	68796037	0.385000	chr13	20354000	20354200	0.365000
chr7	96145292	96145492	0.390000	chr13	20359400	20359600	0.485000
chr2	148831065	148831265	0.465000	chr13	20363200	20363400	0.515000
chr13	40734475	40734675	0.380000	chr13	20387800	20388000	0.420000
chr18	63343392	63343592	0.440000	chr13	20401000	20401200	0.450000
chr4	3127718	3127918	0.530000	chr13	20402400	20402600	0.570000
chr11	109375313	109375513	0.480000	chr13	20412000	20412200	0.490000
chr1	224331768	224332168	0.447500	chr13	20419600	20420000	0.455000
chr2	111293937	111294337	0.510000	chr13	20425000	20425400	0.542500
chr16	20930326	20930526	0.405000	chr13	20426000	20426200	0.540000
chr8	107185929	107186329	0.375000	chr1	32045800	32046200	0.410000
chr8	67483052	67483252	0.390000	chr13	20461000	20461200	0.425000
chr10	32851060	32851260	0.300000	chr13	20471000	20471200	0.375000
chr17	73036750	73037350	0.393333	chr13	20476000	20476600	0.516667
chr4	83095777	83095977	0.385000	chr13	20492000	20492200	0.440000
chr3	93500481	93501081	0.388333	chr13	20495200	20495800	0.403333
chr1	34353096	34353296	0.295000	chr13	20501200	20501400	0.470000
chr8	10191212	10191412	0.380000	chr13	20513600	20513800	0.395000
chrX	81289497	81289697	0.485000	chr13	20525200	20525400	0.550000
chr6	157534439	157535239	0.478750	chr13	20525800	20526600	0.620000
chr13	24035640	24035840	0.470000	chr13	20528600	20528800	0.530000
chr7	98677781	98678181	0.507500	chr13	20538600	20539000	0.557500
chr12	21064911	21065111	0.440000	chr13	20544600	20544800	0.470000
chr14	32485345	32485545	0.390000	chr13	20546600	20546800	0.435000
chr2	92007359	92007759	0.490000	chr13	20567000	20567400	0.747500
chr7	144536448	144536648	0.395000	chr13	20588800	20589000	0.475000
chr4	65499584	65499784	0.355000	chr13	20610000	20610200	0.395000
chr1	26272577	26272777	0.470000	chr1	32062400	32062600	0.530000
chr10	50356210	50356610	0.435000	chr1	32063400	32063800	0.440000
chr6	62742372	62742572	0.315000	chr13	20654600	20654800	0.360000
chr1	226449173	226449373	0.440000	chr1	32066600	32066800	0.470000
chr6	72286110	72286510	0.372500	chr13	20668000	20668400	0.482500
chr18	37211505	37211705	0.370000	chr13	20669200	20669400	0.395000
chr15	85733717	85733917	0.270000	chr13	20696200	20696400	0.335000
chr2	4532353	4532553	0.420000	chr13	20702600	20702800	0.445000
chr7	16383643	16383843	0.580000	chr13	20703200	20703400	0.605000
chr17	40750474	40750674	0.520000	chr13	20704000	20704200	0.790000
chr3	88342284	88342484	0.430000	chr13	20711800	20712000	0.485000
chr1	20529991	20530391	0.377500	chr13	20712600	20713000	0.550000
chr1	2588578	2588778	0.665000	chr13	20721800	20722000	0.710000
chr12	37598631	37598831	0.370000	chr13	20723400	20723600	0.430000
chr7	102435125	102435925	0.541250	chr1	32072800	32073600	0.667500
chr3	134707394	134707594	0.470000	chr1	32075800	32076000	0.490000
chr9	20059075	20059275	0.380000	chr13	20769000	20769200	0.420000
chr6	60525238	60525438	0.450000	chr13	20772600	20772800	0.535000
chr4	25803106	25803906	0.470000	chr13	20773200	20774000	0.628750
chr7	53194254	53194454	0.325000	chr13	20778400	20778600	0.340000
chrX	140430367	140430967	0.393333	chr13	20783800	20784400	0.406667
chr3	55829732	55829932	0.390000	chr13	20798200	20798400	0.475000
chr2	169897501	169897701	0.465000	chr13	20801800	20802000	0.500000
chr5	56984883	56985083	0.500000	chr13	20803600	20803800	0.505000
chr11	82006747	82006947	0.485000	chr13	20814600	20814800	0.555000
chr3	133456922	133457122	0.365000	chr13	20828600	20828800	0.410000
chr17	15636516	15636716	0.355000	chr13	20847600	20847800	0.390000
chr13	62596201	62596401	0.370000	chr13	20875600	20875800	0.425000
chr16	76544778	76544978	0.375000	chr13	20891200	20891400	0.385000
chr4	187746450	187746650	0.445000	chr13	20891800	20892000	0.490000
chr17	48757113	48758113	0.470000	chr13	20902000	20903000	0.656000
chr7	94389800	94390000	0.455000	chr13	20923400	20923600	0.530000
chr8	43006953	43007153	0.380000	chr13	20924800	20925000	0.400000
chr4	184155594	184155794	0.425000	chr13	20943600	20943800	0.465000
chr8	28288050	28288250	0.545000	chr13	20946000	20946200	0.625000
chr1	187010205	187010405	0.375000	chr13	20964400	20964600	0.410000
chr13	85082832	85083032	0.450000	chr13	20991000	20991200	0.615000
chr10	108971331	108971531	0.420000	chr13	20993200	20993400	0.475000
chr20	60391541	60391741	0.355000	chr13	20993800	20994000	0.485000
chr13	24083979	24084179	0.435000	chr13	20995600	20995800	0.475000
chr7	97120835	97121235	0.355000	chr13	20997400	20997800	0.567500
chr8	10887141	10887341	0.395000	chr13	21010800	21011000	0.400000
chr4	70606807	70607007	0.355000	chr1	32101200	32101400	0.385000
chr10	54319600	54319800	0.270000	chr13	21017200	21017400	0.340000
chr18	57447833	57448033	0.500000	chr13	21023000	21023200	0.680000
chr1	238222865	238223065	0.360000	chr13	21032000	21032200	0.400000
chr11	57209774	57209974	0.520000	chr13	21034600	21034800	0.570000
chr17	13846303	13846503	0.365000	chr13	21038400	21038600	0.465000
chr12	90562785	90562985	0.345000	chr13	21039200	21039400	0.345000
chrX	70876418	70877018	0.386667	chr1	32104200	32104800	0.466667
chr2	189936703	189936903	0.380000	chr13	21045200	21045400	0.400000
chr1	71969641	71969841	0.345000	chr13	21050400	21050600	0.355000
chr10	118763125	118763325	0.455000	chr13	21053400	21053600	0.550000
chr10	16676829	16677029	0.460000	chr1	32106000	32106200	0.485000
chr16	21835078	21836478	0.583571	chr13	21060400	21061800	0.765000
chr16	47142698	47142898	0.410000	chr13	21065800	21066000	0.465000
chr11	18159978	18160378	0.395000	chr13	21069600	21070000	0.412500
chr3	59751929	59752929	0.491000	chr13	21075000	21076000	0.571000
chr3	33717117	33717317	0.400000	chr13	21079800	21080000	0.465000
chr9	93965866	93966466	0.558333	chr1	32108000	32108600	0.625000
chr6	145341785	145342385	0.418333	chr1	32109000	32109600	0.480000
chr10	102609770	102609970	0.470000	chr13	21110800	21111000	0.525000
chr1	42839357	42839557	0.540000	chr13	21140400	21140600	0.675000
chr2	35013073	35014073	0.459000	chr13	21176200	21177200	0.690000
chr17	10150959	10151159	0.425000	chr13	21180800	21181000	0.440000
chr2	104327761	104327961	0.445000	chr13	21185800	21186000	0.485000
chr1	156344400	156344600	0.415000	chr1	32120800	32121000	0.525000
chr3	62548261	62548461	0.375000	chr13	21218800	21219000	0.400000
chr2	215491128	215491328	0.400000	chr1	32123600	32123800	0.510000
chr11	23528602	23528802	0.285000	chr13	21242800	21243000	0.400000
chr4	85034190	85034390	0.430000	chr13	21243400	21243600	0.555000
chrX	701142	701342	0.435000	chr1	32125400	32125600	0.440000
chr8	85348712	85348912	0.295000	chr13	21266800	21267000	0.390000
chr1	232324258	232324458	0.380000	chr1	32127800	32128000	0.375000
chr1	213629505	213629705	0.365000	chr1	32129000	32129200	0.440000
chr16	7575651	7576051	0.482500	chr13	21297000	21297400	0.485000
chr6	44492252	44492852	0.448333	chr13	21298000	21298600	0.673333
chr5	168129441	168129641	0.375000	chr1	32132200	32132400	0.520000
chr1	24105013	24105413	0.597500	chr13	21326200	21326600	0.627500
chr9	104294554	104294954	0.392500	chr1	32133400	32133800	0.465000
chr5	173549039	173549439	0.480000	chr13	21344800	21345200	0.560000
chr2	139905223	139905423	0.360000	chr13	21362800	21363000	0.430000
chr10	53664855	53665055	0.495000	chr13	21365000	21365200	0.535000
chr10	96175795	96175995	0.470000	chr13	21365600	21365800	0.545000
chr3	23875417	23875817	0.410000	chr13	21377400	21377800	0.622500
chr20	48611292	48611492	0.360000	chr13	21383200	21383400	0.445000
chr1	184046291	184046491	0.385000	chr13	21389200	21389400	0.425000
chr5	167306207	167306407	0.470000	chr13	21396000	21396200	0.560000
chr11	115724534	115724734	0.315000	chr13	21399800	21400000	0.345000
chrX	109427538	109427738	0.425000	chr1	32142800	32143000	0.495000
chr14	7399769	7399969	0.000000	chr13	21434600	21434800	0.345000
chr6	54941783	54941983	0.400000	chr13	21436000	21436200	0.430000
chr1	10387861	10388061	0.455000	chr13	21449000	21449200	0.500000
chr20	8194987	8195187	0.300000	chr13	21451000	21451200	0.340000
chr14	90490746	90491346	0.540000	chr13	21458400	21459000	0.571667
chr3	44867060	44867260	0.525000	chr13	21459400	21459600	0.800000
chr16	4963484	4963884	0.480000	chr13	21461200	21461600	0.505000
chr15	61136104	61136304	0.430000	chr13	21477200	21477400	0.470000
chr17	88638	88838	0.360000	chr13	21479000	21479200	0.380000
chr9	91794466	91794666	0.465000	chr13	21501800	21502000	0.485000
chr3	18450577	18450977	0.322500	chr13	21516800	21517200	0.345000
chrX	20301323	20302723	0.349286	chr13	21522400	21523800	0.386429
chr3	156163075	156163275	0.375000	chr13	21529600	21529800	0.385000
chr1	65993018	65993218	0.440000	chr13	21530800	21531000	0.530000
chr4	24862839	24863039	0.355000	chr13	21537200	21537400	0.405000
chr3	181619740	181620140	0.365000	chr13	21538800	21539200	0.387500
chr15	36026877	36027277	0.350000	chr13	21542000	21542400	0.390000
chr8	23555212	23555412	0.405000	chr13	21546400	21546600	0.415000
chr9	67278571	67278971	0.367500	chr13	21558000	21558400	0.400000
chr5	127375337	127375737	0.387500	chr13	21567800	21568200	0.410000
chr17	17611808	17612008	0.410000	chr13	21576600	21576800	0.470000
chr9	60251379	60251579	0.000000	chr13	21580000	21580200	0.370000
chr2	78740687	78740887	0.400000	chr13	21595600	21595800	0.520000
chr10	94966519	94966919	0.345000	chr13	21602800	21603200	0.422500
chr19	43328835	43329835	0.487000	chr13	21603800	21604800	0.569000
chr12	76234192	76234392	0.455000	chr13	21615600	21615800	0.470000
chr8	114544991	114545191	0.225000	chr13	21625400	21625600	0.355000
chr22	22447792	22447992	0.405000	chr13	21637400	21637600	0.610000
chr13	109552947	109553147	0.415000	chr13	21639000	21639200	0.420000
chr13	26649506	26649706	0.475000	chr13	21657600	21657800	0.505000
chr10	86943248	86945248	0.573500	chr13	21669200	21671200	0.635500
chr17	22496556	22496756	0.455000	chr13	21671800	21672000	0.515000
chr11	22363141	22363341	0.460000	chr13	21673000	21673200	0.510000
chr9	137292407	137292807	0.507500	chr13	21673600	21674000	0.740000
chr9	90103497	90105097	0.422500	chr13	21674400	21676000	0.628750
chrY	939368	939568	0.455000	chr13	21676800	21677000	0.575000
chr4	90277562	90277762	0.345000	chr13	21709800	21710000	0.355000
chr2	160147605	160147805	0.375000	chr13	21745400	21745600	0.430000
chr14	25366306	25366506	0.385000	chr13	21750400	21750600	0.445000
chrX	77388300	77388500	0.350000	chr13	21777400	21777600	0.320000
chr16	7311646	7312646	0.444000	chr1	32179600	32180600	0.677000
chr15	92838700	92838900	0.395000	chr1	32181200	32181400	0.595000
chr3	31924050	31924250	0.450000	chr13	21849400	21849600	0.465000
chr16	78415182	78415382	0.455000	chr1	32186200	32186400	0.525000
chr11	73578811	73579411	0.380000	chr13	21948800	21949400	0.500000
chr10	33599339	33600339	0.388000	chr1	32197200	32198200	0.549000
chr10	85171003	85171403	0.392500	chr13	21987800	21988200	0.425000
chr3	21963166	21963366	0.450000	chr1	32199800	32200000	0.570000
chr3	100492553	100492953	0.537500	chr1	32200400	32200800	0.572500
chr6	26337397	26337597	0.495000	chr13	22009600	22009800	0.510000
chr11	71129441	71130041	0.513333	chr1	32201200	32201800	0.570000
chr14	80867797	80867997	0.320000	chr13	22017400	22017600	0.370000
chr5	170674494	170674894	0.512500	chr1	32203600	32204000	0.552500
chr1	202721921	202722121	0.425000	chr13	22041200	22041400	0.545000
chr7	88030607	88030807	0.495000	chr13	22051000	22051200	0.500000
chr2	180843440	180844040	0.426667	chr1	32205400	32206000	0.666667
chr1	115237872	115238672	0.432500	chr13	22061600	22062400	0.470000
chr20	37273969	37274169	0.505000	chr13	22076800	22077000	0.510000
chr5	145932206	145932406	0.440000	chr13	22082600	22082800	0.455000
chr4	88498131	88498331	0.575000	chr1	32209000	32209200	0.580000
chr12	14533135	14533735	0.390000	chr13	22114600	22115200	0.431667
chr17	17006401	17006601	0.520000	chr1	32212400	32212600	0.550000
chr1	10556946	10557146	0.380000	chr13	22126600	22126800	0.390000
chr5	91732000	91732200	0.320000	chr13	22137400	22137600	0.300000
chr20	54019641	54019841	0.550000	chr1	32215800	32216000	0.615000
chrX	8233362	8233562	0.350000	chr13	22162000	22162200	0.350000
chr7	159161192	159161392	0.290000	chr13	22163000	22163200	0.335000
chr20	33476984	33477184	0.380000	chr13	22214200	22214400	0.395000
chr4	30780336	30780536	0.450000	chr1	3222200	3222400	0.620000
chr7	71365969	71366169	0.505000	chr1	32222200	32222400	0.605000
chr16	75750312	75750512	0.425000	chr13	22278400	22278600	0.445000
chr9	83528557	83528757	0.545000	chr1	32232000	32232200	0.585000
chr20	55223421	55223621	0.385000	chr1	32236200	32236400	0.500000
chr8	97294665	97295865	0.439167	chr1	32240400	32241600	0.655833
chr4	83193202	83193402	0.505000	chr1	32242600	32242800	0.575000
chr13	26209323	26209523	0.375000	chr13	22428200	22428400	0.455000
chr1	205780687	205780887	0.535000	chr1	32248200	32248400	0.645000
chr4	47052682	47052882	0.425000	chr1	32250000	32250200	0.530000
chrX	49148686	49149086	0.472500	chr1	32251200	32251600	0.675000
chr5	87554942	87555142	0.395000	chr1	32255400	32255600	0.415000
chr5	169668312	169668512	0.470000	chr13	22589400	22589600	0.480000
chr1	81767684	81767884	0.435000	chr13	22590000	22590200	0.465000
chr6	52969220	52969420	0.445000	chr1	32263800	32264000	0.470000
chr14	24213637	24213837	0.450000	chr13	22696600	22696800	0.700000
chr15	96495912	96496112	0.495000	chr1	32273800	32274000	0.560000
chr6	8735183	8735583	0.292500	chr13	22801000	22801400	0.442500
chr4	181018733	181018933	0.400000	chr13	22813000	22813200	0.445000
chr4	79180535	79180935	0.407500	chr13	22814000	22814400	0.510000
chr20	15686575	15686775	0.520000	chr13	22848800	22849000	0.570000
chr5	69608965	69609165	0.420000	chr1	32291200	32291400	0.425000
chr11	65296833	65297233	0.547500	chr13	22915400	22915800	0.632500
chr19	18862564	18862964	0.542500	chr1	32291800	32292200	0.710000
chrX	143147752	143147952	0.560000	chr1	32292600	32292800	0.590000
chr19	17701340	17701940	0.523333	chr13	22926200	22926800	0.711667
chr10	115982133	115982333	0.485000	chr13	22927200	22927400	0.610000
chr14	39184043	39184443	0.387500	chr13	22927800	22928200	0.505000
chr9	101405416	101405616	0.395000	chr13	22944600	22944800	0.530000
chr2	180484830	180485030	0.385000	chr13	22955200	22955400	0.405000
chr8	44231939	44232139	0.390000	chr1	32299400	32299600	0.440000
chr7	83922317	83922517	0.405000	chr13	23020400	23020600	0.470000
chr13	51274074	51274274	0.385000	chr13	23039400	23039600	0.395000
chr15	53545584	53545784	0.405000	chr1	32307400	32307600	0.420000
chr1	164529064	164529264	0.385000	chr13	23087000	23087200	0.410000
chr22	14768487	14768687	0.375000	chr13	23088000	23088200	0.485000
chr3	5145801	5146001	0.400000	chr1	32308800	32309000	0.485000
chr2	212100038	212100238	0.350000	chr13	23090000	23090200	0.370000
chr14	55188342	55188542	0.340000	chr1	32311200	32311400	0.540000
chr12	86542176	86542576	0.350000	chr13	23146800	23147200	0.382500
chr11	80399012	80399212	0.480000	chr13	23159400	23159600	0.525000
chr11	41423076	41423276	0.410000	chr1	32316600	32316800	0.485000
chr7	58697523	58697723	0.410000	chr1	32322000	32322200	0.475000
chr13	10615525	10615725	0.000000	chr13	23279400	23279600	0.385000
chr12	105946703	105946903	0.500000	chr13	23315400	23315600	0.530000
chr6	73455614	73455814	0.445000	chr13	23319200	23319400	0.495000
chr13	46930324	46930524	0.395000	chr13	23319800	23320000	0.400000
chr5	71293737	71293937	0.300000	chr13	23321000	23321200	0.405000
chr8	112735549	112735749	0.405000	chr13	23321800	23322000	0.415000
chr5	170663743	170663943	0.570000	chr1	32332800	32333000	0.575000
chr13	79591325	79591525	0.410000	chr1	32333400	32333600	0.430000
chr19	52356012	52356412	0.475000	chr1	32334400	32334800	0.622500
chr7	31057892	31058492	0.595000	chr1	32335200	32335800	0.748333
chr6	11594335	11594535	0.610000	chr1	32336200	32336400	0.740000
chr1	50512992	50513592	0.475000	chr1	32337000	32337600	0.616667
chr17	30446635	30446835	0.430000	chr13	23372600	23372800	0.445000
chr1	210505088	210505688	0.466667	chr13	23375400	23376000	0.680000
chr9	116623558	116623758	0.420000	chr13	23378200	23378400	0.460000
chr2	232655382	232655582	0.475000	chr1	32338000	32338200	0.610000
chr11	20920237	20920437	0.395000	chr13	23384200	23384400	0.445000
chr14	103502658	103502858	0.390000	chr1	32339600	32339800	0.530000
chr4	187547256	187547456	0.415000	chr13	23407000	23407200	0.465000
chr21	5605703	5605903	0.420000	chr13	23450400	23450600	0.470000
chr1	72112674	72112874	0.455000	chr1	32345600	32345800	0.575000
chr15	18228856	18229056	0.380000	chr13	23460400	23460600	0.390000
chr1	20558328	20558928	0.538333	chr13	23466400	23467000	0.615000
chr6	30409837	30410037	0.330000	chr13	23472400	23472600	0.335000
chr4	153069681	153069881	0.425000	chr13	23488600	23488800	0.445000
chr1	81061040	81061240	0.425000	chr1	32349200	32349400	0.595000
chr18	3551267	3551467	0.510000	chr13	23504200	23504400	0.530000
chr2	104987815	104988215	0.417500	chr13	23511000	23511400	0.442500
chr7	8143263	8143863	0.478333	chr1	32351400	32352000	0.741667
chr1	108247773	108247973	0.445000	chr13	23559000	23559200	0.455000
chr1	177262953	177263553	0.418333	chr13	23570000	23570600	0.465000
chr1	150151501	150152101	0.501667	chr13	23578800	23579400	0.710000
chr20	49408346	49408546	0.545000	chr13	23579800	23580000	0.695000
chr6	73567258	73567458	0.450000	chr1	32360000	32360200	0.475000
chr10	16768304	16768504	0.390000	chr13	23606000	23606200	0.430000
chr1	2524648	2524848	0.545000	chr13	23608800	23609000	0.560000
chr16	9829236	9830036	0.413750	chr13	23609800	23610600	0.437500
chr10	7172427	7172627	0.650000	chr1	32361600	32361800	0.775000
chr16	27522159	27522559	0.435000	chr13	23617800	23618200	0.445000
chr14	98018589	98018789	0.420000	chr13	23621400	23621600	0.480000
chrX	66295239	66295839	0.475000	chr1	32362200	32362800	0.621667
chr10	71042160	71042360	0.460000	chr13	23630400	23630600	0.525000
chr4	152807805	152808005	0.355000	chr1	32363200	32363400	0.505000
chr21	12281599	12281799	0.415000	chr13	23652000	23652200	0.435000
chr13	36758624	36758824	0.450000	chr13	23654600	23654800	0.455000
chr20	27110857	27111057	0.395000	chr13	23656800	23657000	0.415000
chr8	122009361	122009561	0.365000	chr13	23671000	23671200	0.410000
chrX	66019174	66019374	0.420000	chr13	23696000	23696200	0.625000
chr2	59995262	59995462	0.425000	chr13	23707800	23708000	0.460000
chr2	37271273	37271673	0.447500	chr13	23709600	23710000	0.472500
chrX	110276702	110276902	0.480000	chr13	23716000	23716200	0.630000
chr8	58697743	58697943	0.390000	chr13	23719200	23719400	0.395000
chr6	132698461	132698661	0.410000	chr1	32372200	32372400	0.555000
chrX	32332110	32332310	0.305000	chr13	23728200	23728400	0.450000
chr5	40385525	40385725	0.460000	chr13	23742000	23742200	0.480000
chr20	926612	926812	0.415000	chr13	23743400	23743600	0.425000
chr4	106305693	106306093	0.425000	chr13	23754600	23755000	0.480000
chr17	54257415	54257615	0.360000	chr13	23763200	23763400	0.435000
chr3	109861891	109862091	0.360000	chr13	23766400	23766600	0.410000
chr1	99964331	99964531	0.330000	chr13	23777400	23777600	0.375000
chr12	13989572	13989772	0.320000	chr13	23788600	23788800	0.385000
chr3	65832842	65833042	0.365000	chr13	23800000	23800200	0.405000
chr18	2254213	2254413	0.340000	chr13	23807600	23807800	0.305000
chr13	12855674	12855874	0.000000	chr13	23811000	23811200	0.365000
chr5	118561159	118561359	0.385000	chr13	23818000	23818200	0.425000
chr1	237040901	237041101	0.385000	chr13	23845400	23845600	0.405000
chr2	93795946	93796546	0.378333	chr13	23847400	23848000	0.385000
chr12	88662015	88662215	0.515000	chr13	23848800	23849000	0.560000
chr3	23816722	23816922	0.370000	chr13	23860000	23860200	0.420000
chr4	56446628	56446828	0.370000	chr13	23863200	23863400	0.500000
chr12	98233749	98234149	0.335000	chr13	23865000	23865400	0.297500
chr5	79703295	79704095	0.425000	chr13	23866400	23867200	0.503750
chr17	24897970	24898170	0.425000	chr13	23870800	23871000	0.470000
chr20	33688696	33688896	0.400000	chr13	23876400	23876600	0.450000
chr1	208817996	208818196	0.450000	chr13	23888800	23889000	0.595000
chr3	31648031	31648231	0.500000	chr13	23889400	23889600	0.675000
chr18	74128447	74128847	0.445000	chr13	23890200	23890600	0.470000
chr9	24212529	24212729	0.350000	chr13	23899600	23899800	0.370000
chr4	22635356	22635556	0.480000	chr13	23906800	23907000	0.525000
chrX	122941213	122942013	0.452500	chr1	32391000	32391800	0.460000
chr1	17290439	17290639	0.410000	chr1	32393200	32393400	0.450000
chr2	1307812	1308612	0.483750	chr1	32394000	32394800	0.623750
chr8	96508768	96508968	0.390000	chr13	23960600	23960800	0.430000
chr1	45478195	45478795	0.381667	chr13	23966600	23967200	0.393333
chr7	78886431	78886631	0.415000	chr13	23972000	23972200	0.500000
chr11	100041933	100042133	0.430000	chr13	23979600	23979800	0.680000
chr17	81946065	81946265	0.565000	chr13	23980200	23980400	0.700000
chr5	162495520	162495720	0.400000	chr13	23995800	23996000	0.450000
chr13	50668462	50668662	0.435000	chr1	32400000	32400200	0.485000
chr2	109037405	109037605	0.340000	chr1	32401000	32401200	0.620000
chr5	79239646	79239846	0.490000	chr13	24038600	24038800	0.500000
chr6	26653199	26653399	0.395000	chr13	24053600	24053800	0.505000
chrX	112369315	112369715	0.430000	chr13	24056600	24057000	0.447500
chr15	64663726	64663926	0.370000	chr13	24059800	24060000	0.410000
chr5	32801845	32802045	0.455000	chr13	24074800	24075000	0.465000
chrX	138682393	138682593	0.405000	chr13	24076200	24076400	0.445000
chr13	51823501	51823701	0.445000	chr13	24097800	24098000	0.475000
chr2	109209354	109209554	0.530000	chr1	3241000	3241200	0.690000
chrX	94136688	94136888	0.405000	chr13	24124800	24125000	0.420000
chr1	227481368	227481568	0.485000	chr1	32414000	32414200	0.525000
chr4	119787406	119787606	0.475000	chr13	24152400	24152600	0.535000
chr2	106310895	106311095	0.620000	chr13	24160600	24160800	0.735000
chr14	94882400	94883000	0.530000	chr13	24161200	24161800	0.590000
chr20	31415541	31415741	0.440000	chr13	24182400	24182600	0.545000
chr2	29960966	29961166	0.390000	chr13	24187200	24187400	0.440000
chr17	21043701	21043901	0.475000	chr13	24192200	24192400	0.485000
chr11	114836273	114836473	0.335000	chr13	24196800	24197000	0.360000
chr6	163699175	163699375	0.440000	chr13	24204000	24204200	0.455000
chr12	54454872	54455072	0.455000	chr13	24214600	24214800	0.530000
chr15	92423601	92423801	0.475000	chr13	24217600	24217800	0.495000
chrX	60972387	60972587	0.415000	chr13	24220200	24220400	0.455000
chr10	66359008	66359208	0.370000	chr13	24221200	24221400	0.380000
chr18	3833130	3833330	0.510000	chr13	24224000	24224200	0.635000
chr21	27117032	27117232	0.425000	chr13	24229000	24229200	0.470000
chr14	91094609	91095009	0.487500	chr13	24230400	24230800	0.525000
chr9	85214667	85214867	0.370000	chr13	24243400	24243600	0.420000
chr7	50982034	50982434	0.465000	chr13	24251400	24251800	0.532500
chr11	117552553	117552753	0.440000	chr13	24252200	24252400	0.510000
chr1	106222400	106222600	0.365000	chr13	24253200	24253400	0.410000
chr12	56499489	56500289	0.501250	chr13	24253800	24254600	0.503750
chr10	75091948	75092148	0.450000	chr13	24261600	24261800	0.460000
chr1	195791983	195792183	0.465000	chr13	24265000	24265200	0.525000
chr13	70897039	70897239	0.405000	chr13	24267400	24267600	0.440000
chr10	124031662	124031862	0.330000	chr13	24270000	24270200	0.390000
chr6	134831821	134832021	0.455000	chr13	24270600	24270800	0.545000
chr10	40157063	40157663	0.390000	chr13	24271400	24272000	0.408333
chr3	182729195	182729395	0.445000	chr13	24274600	24274800	0.490000
chr2	138191348	138191548	0.385000	chr13	24276400	24276600	0.390000
chr14	55216464	55216664	0.380000	chr13	24277000	24277200	0.405000
chr3	62601514	62601714	0.430000	chr13	24279800	24280000	0.530000
chr3	159800353	159800553	0.480000	chr13	24280800	24281000	0.530000
chr6	147677994	147678194	0.380000	chr13	24289000	24289200	0.395000
chrX	124383836	124384036	0.425000	chr13	24322600	24322800	0.490000
chr1	93402465	93402665	0.435000	chr13	24338400	24338600	0.485000
chr16	58078835	58079035	0.315000	chr13	24350200	24350400	0.395000
chr3	20189192	20189392	0.295000	chr13	24380200	24380400	0.330000
chr13	102233718	102233918	0.405000	chr13	24419800	24420000	0.435000
chr13	30047494	30047894	0.467500	chr13	24457200	24457600	0.510000
chr12	41618902	41619302	0.465000	chr1	32448400	32448800	0.562500
chr2	132453191	132453391	0.345000	chr13	24491800	24492000	0.495000
chr20	1473575	1473775	0.535000	chr1	32449200	32449400	0.555000
chr12	8619902	8620102	0.515000	chr1	3245000	3245200	0.540000
chr3	27133898	27134298	0.392500	chr13	24501000	24501400	0.395000
chr17	32583508	32584108	0.416667	chr13	24502800	24503400	0.443333
chr8	48510722	48510922	0.425000	chr13	24505400	24505600	0.475000
chr1	162862563	162862763	0.420000	chr13	24506400	24506600	0.510000
chr16	77839053	77840653	0.445000	chr13	24511200	24512800	0.506875
chr8	28633848	28634048	0.535000	chr13	24541000	24541200	0.690000
chr3	21193152	21193952	0.481250	chr13	24541600	24542400	0.631250
chr1	53073329	53073729	0.430000	chr13	24542800	24543200	0.460000
chr1	110286117	110286317	0.495000	chr13	24555200	24555400	0.500000
chr2	222102558	222102758	0.415000	chr13	24560000	24560200	0.515000
chr9	115223416	115223616	0.430000	chr13	24580400	24580600	0.520000
chr1	212524101	212524501	0.365000	chr13	24583800	24584200	0.377500
chr12	9973973	9974173	0.450000	chr13	24592000	24592200	0.470000
chrY	7395490	7395690	0.400000	chr13	24598000	24598200	0.410000
chr8	453102	453502	0.462500	chr13	24606000	24606400	0.560000
chr7	28679414	28679814	0.472500	chr13	24618600	24619000	0.542500
chr13	53743975	53744175	0.475000	chr13	24622400	24622600	0.485000
chr19	22417264	22417464	0.415000	chr13	24626600	24626800	0.460000
chr4	156284804	156285004	0.380000	chr13	24627200	24627400	0.690000
chr6	116392081	116392881	0.440000	chr13	24630800	24631600	0.463750
chr18	50568313	50568513	0.400000	chr13	24644200	24644400	0.435000
chr5	166431293	166431493	0.320000	chr13	24660200	24660400	0.370000
chr11	62185334	62185934	0.475000	chr13	24671000	24671600	0.481667
chr17	76876079	76876279	0.550000	chr13	24680400	24680600	0.755000
chr12	54210101	54210301	0.550000	chr13	24684000	24684200	0.580000
chr5	135775432	135775632	0.410000	chr13	24684600	24684800	0.475000
chr2	79120105	79120505	0.485000	chr13	24694000	24694400	0.525000
chr18	54301622	54302022	0.390000	chr13	24709400	24709800	0.552500
chr13	48728098	48728498	0.495000	chr1	32471000	32471400	0.625000
chr16	75176078	75176278	0.350000	chr13	24728200	24728400	0.455000
chr17	45864329	45864529	0.450000	chr13	24741400	24741600	0.650000
chr11	114247920	114248320	0.510000	chr13	24746800	24747200	0.665000
chr1	226246472	226246672	0.500000	chr13	24747600	24747800	0.715000
chr1	12307664	12307864	0.450000	chr13	24862200	24862400	0.470000
chr3	24465593	24465793	0.465000	chr13	24864200	24864400	0.500000
chr6	76268234	76268434	0.285000	chr13	24865400	24865600	0.335000
chrX	124409802	124410002	0.400000	chr13	24869600	24869800	0.495000
chr10	20250301	20250501	0.340000	chr1	32487400	32487600	0.470000
chr12	8727072	8727272	0.385000	chr13	24911200	24911400	0.395000
chr2	86882060	86882260	0.385000	chr13	24921200	24921400	0.460000
chr6	56307551	56308351	0.468750	chr13	24922800	24923600	0.518750
chr5	149969790	149969990	0.385000	chr13	24933400	24933600	0.430000
chr5	31102179	31102779	0.470000	chr13	24934000	24934600	0.480000
chr1	86708807	86709207	0.305000	chr1	32494200	32494600	0.417500
chrY	34509037	34509237	0.000000	chr13	24950600	24950800	0.330000
chr1	34416175	34416375	0.445000	chr13	24954800	24955000	0.360000
chr10	97329908	97330108	0.490000	chr13	24957000	24957200	0.515000
chr18	38521447	38521647	0.375000	chr1	32496200	32496400	0.405000
chr18	35467995	35468195	0.505000	chr13	24968400	24968600	0.535000
chr1	56174330	56174530	0.425000	chr13	24969800	24970000	0.475000
chr17	32722406	32722606	0.490000	chr13	24985200	24985400	0.505000
chr4	151613187	151613387	0.330000	chr13	24995400	24995600	0.435000
chr13	56994664	56994864	0.400000	chr13	25001600	25001800	0.475000
chr1	186230382	186230582	0.455000	chr13	25003800	25004000	0.475000
chr19	47266061	47266661	0.571667	chr1	32500400	32501000	0.788333
chr3	74963421	74963621	0.400000	chr13	25005000	25005200	0.470000
chr3	196419518	196419718	0.430000	chr13	25014400	25014600	0.510000
chr5	4585525	4586725	0.470000	chr13	25018000	25019200	0.700000
chr13	16725990	16726190	0.370000	chr13	25037400	25037600	0.500000
chr5	138308748	138308948	0.415000	chr13	25042600	25042800	0.510000
chr14	88410881	88411481	0.550000	chr13	25046800	25047400	0.631667
chr4	118238354	118238754	0.272500	chr13	25080800	25081200	0.372500
chr6	115361212	115361412	0.300000	chr13	25087200	25087400	0.385000
chr1	50848442	50848642	0.330000	chr13	25114200	25114400	0.455000
chr5	54922639	54922839	0.420000	chr13	25180000	25180200	0.510000
chr13	90836084	90836284	0.245000	chr13	25201000	25201200	0.350000
chr5	160613388	160613588	0.425000	chr1	32520600	32520800	0.545000
chr5	173808069	173808269	0.455000	chr13	25218200	25218400	0.460000
chr11	21974636	21974836	0.395000	chr13	25233000	25233200	0.415000
chr2	163886727	163886927	0.255000	chr13	25248200	25248400	0.300000
chr12	123942468	123942668	0.405000	chr13	25249200	25249400	0.425000
chr7	143959521	143959721	0.345000	chr13	25267800	25268000	0.390000
chr9	115786164	115786564	0.367500	chr13	25281600	25282000	0.417500
chr6	98362593	98362793	0.345000	chr13	25286600	25286800	0.480000
chr21	42075753	42076153	0.580000	chr13	25287200	25287600	0.682500
chr4	137742812	137743212	0.360000	chr13	25292400	25292800	0.417500
chr1	150654349	150655149	0.450000	chr13	25301400	25302200	0.625000
chr1	229946799	229946999	0.360000	chr13	25310200	25310400	0.430000
chr2	150334409	150334609	0.375000	chr1	32534000	32534200	0.405000
chrX	25563901	25564101	0.425000	chr13	25352400	25352600	0.470000
chr3	83452260	83452460	0.395000	chr1	32536200	32536400	0.425000
chrX	53326010	53326210	0.455000	chr1	32536800	32537000	0.485000
chr12	93231426	93231626	0.400000	chr13	25371200	25371400	0.405000
chr5	38713614	38714014	0.450000	chr13	25372000	25372400	0.782500
chr8	103343235	103343435	0.485000	chr13	25375800	25376000	0.510000
chr12	72447285	72447485	0.395000	chr13	25379200	25379400	0.405000
chr10	106247140	106247340	0.390000	chr13	25380200	25380400	0.450000
chrX	144995392	144995792	0.367500	chr13	25380800	25381200	0.387500
chr15	67264132	67264332	0.415000	chr13	25392000	25392200	0.520000
chr19	43000251	43000651	0.377500	chr13	25394600	25395000	0.417500
chr15	55133801	55134001	0.485000	chr1	32539800	32540000	0.835000
chr11	18473362	18473562	0.470000	chr13	25406400	25406600	0.475000
chr3	49304041	49304241	0.375000	chr13	25421800	25422000	0.410000
chr14	39617787	39618187	0.455000	chr13	25468600	25469000	0.767500
chr3	149785581	149785981	0.387500	chr13	25478200	25478600	0.392500
chr12	106810266	106810466	0.360000	chr13	25479600	25479800	0.495000
chr8	12503204	12503404	0.450000	chr13	25512000	25512200	0.505000
chr1	97541016	97541216	0.400000	chr13	25541800	25542000	0.410000
chr3	40251620	40251820	0.360000	chr13	25574600	25574800	0.430000
chrX	131855455	131855655	0.380000	chr13	25673600	25673800	0.390000
chr3	12802148	12802548	0.482500	chr13	25678400	25678800	0.537500
chr6	92447831	92448031	0.385000	chr13	25679200	25679400	0.400000
chr2	168367408	168367608	0.385000	chr13	25717800	25718000	0.390000
chr13	95683474	95684074	0.468333	chr13	25738000	25738600	0.475000
chrX	65701772	65702172	0.482500	chr13	25753200	25753600	0.492500
chr7	64373041	64373241	0.435000	chr13	25754000	25754200	0.445000
chrX	86262910	86263110	0.405000	chr13	25776800	25777000	0.410000
chr16	72531883	72532083	0.315000	chr13	25847200	25847400	0.335000
chr11	22592830	22593030	0.315000	chr13	25848400	25848600	0.420000
chr19	37671565	37671765	0.465000	chr13	25875000	25875200	0.470000
chr9	480252	480452	0.410000	chr13	25881200	25881400	0.450000
chr19	8266700	8266900	0.445000	chr13	25883000	25883200	0.490000
chr5	11956547	11956747	0.385000	chr13	25888400	25888600	0.410000
chr2	76114484	76114884	0.262500	chr13	25901600	25902000	0.377500
chr1	11769676	11769876	0.535000	chr13	25971600	25971800	0.545000
chrX	121017709	121017909	0.405000	chr13	25973600	25973800	0.445000
chr2	398736	398936	0.590000	chr13	26012400	26012600	0.635000
chr4	63890093	63890293	0.440000	chr13	26017600	26017800	0.505000
chr3	118173393	118173593	0.380000	chr13	26020000	26020200	0.480000
chr19	32517681	32517881	0.460000	chr13	26037400	26037600	0.555000
chr1	228087123	228087723	0.423333	chr13	26051600	26052200	0.755000
chr12	110369339	110369539	0.365000	chr13	26063000	26063200	0.375000
chr20	12025523	12025723	0.480000	chr13	26066600	26066800	0.590000
chr11	127870877	127871077	0.380000	chr13	26073800	26074000	0.445000
chr2	194671074	194671274	0.585000	chr1	32612200	32612400	0.700000
chr5	128356426	128356626	0.355000	chr13	26168200	26168400	0.405000
chr7	116418376	116418576	0.440000	chr13	26184800	26185000	0.460000
chr2	67332931	67333931	0.466000	chr13	26186200	26187200	0.615000
chr10	30166959	30167159	0.375000	chr1	32618800	32619000	0.435000
chr1	120595447	120596447	0.433000	chr13	26221800	26222800	0.600000
chr18	49738369	49738569	0.485000	chr13	26226400	26226600	0.500000
chr11	52884869	52885269	0.400000	chr13	26227200	26227600	0.490000
chr7	23642871	23643071	0.390000	chr13	26230800	26231000	0.470000
chr7	148537886	148538486	0.401667	chr13	26247600	26248200	0.433333
chr2	152790132	152791332	0.479167	chr13	26253800	26255000	0.686667
chr13	81091349	81091549	0.335000	chr13	26255800	26256000	0.345000
chr10	96467724	96467924	0.390000	chr13	26266400	26266600	0.455000
chr4	171766823	171767023	0.360000	chr1	32627600	32627800	0.460000
chr3	102110833	102111033	0.355000	chr13	26299600	26299800	0.405000
chr5	106828046	106828246	0.425000	chr13	26300200	26300400	0.440000
chr16	46522509	46522709	0.325000	chr13	26340800	26341000	0.380000
chr3	72777940	72778540	0.371667	chr13	26342800	26343400	0.408333
chr12	120548045	120548245	0.355000	chr13	26344000	26344200	0.420000
chr10	52792500	52792700	0.300000	chr13	26347000	26347200	0.355000
chr22	34375799	34375999	0.450000	chr1	32636000	32636200	0.460000
chr4	94652469	94652669	0.360000	chr13	26372800	26373000	0.420000
chr12	25310537	25310737	0.440000	chr1	32637400	32637600	0.505000
chr17	8334417	8334617	0.420000	chr13	26377200	26377400	0.515000
chr2	49253552	49253752	0.390000	chr13	26383200	26383400	0.400000
chrX	12852253	12852453	0.390000	chr13	26394600	26394800	0.440000
chr11	75879085	75879285	0.420000	chr13	26406800	26407000	0.585000
chr10	9736447	9736847	0.367500	chr13	26411200	26411600	0.400000
chr6	110424660	110425460	0.390000	chr13	26413000	26413800	0.423750
chrX	127227889	127228889	0.439000	chr13	26435200	26436200	0.534000
chr9	110377286	110377486	0.465000	chr13	26448200	26448400	0.540000
chr12	51023043	51023443	0.457500	chr13	26457400	26457800	0.467500
chr16	10183624	10184224	0.495000	chr13	26459200	26459800	0.518333
chr1	231060548	231060748	0.475000	chr13	26476400	26476600	0.545000
chr3	35316640	35316840	0.465000	chr13	26482600	26482800	0.500000
chr2	218507057	218507457	0.450000	chr13	26496600	26497000	0.480000
chr11	42665021	42665221	0.425000	chr13	26499400	26499600	0.490000
chr12	97854156	97854356	0.510000	chr13	26503000	26503200	0.520000
chr2	202805297	202806697	0.407143	chr1	32650400	32651800	0.608571
chr11	49469144	49469344	0.385000	chr13	26529600	26529800	0.470000
chr5	74884636	74885036	0.487500	chr13	26557400	26557800	0.755000
chr1	103477703	103477903	0.455000	chr13	26558400	26558600	0.680000
chr14	97139353	97139553	0.380000	chr13	26564200	26564400	0.410000
chr11	104461407	104461607	0.395000	chr13	26601800	26602000	0.455000
chr3	114136997	114137197	0.375000	chr13	26606800	26607000	0.390000
chr2	141577914	141578114	0.335000	chr13	26618800	26619000	0.395000
chr15	17719551	17719751	0.375000	chr13	26619400	26619600	0.415000
chr9	100904380	100904580	0.495000	chr13	26628800	26629000	0.520000
chr20	17412404	17412804	0.385000	chr13	26629400	26629800	0.500000
chr13	47671955	47672155	0.415000	chr1	32667200	32667400	0.450000
chr4	125666049	125666449	0.310000	chr13	26677200	26677600	0.325000
chr16	32316763	32316963	0.445000	chr13	26698800	26699000	0.505000
chrX	558579	558779	0.475000	chr13	26707800	26708000	0.505000
chr6	19834608	19835008	0.377500	chr13	26719600	26720000	0.390000
chr2	175461237	175462037	0.433750	chr13	26721200	26722000	0.551250
chr18	41262805	41263005	0.445000	chr13	26724600	26724800	0.510000
chr11	101925707	101925907	0.555000	chr13	26761000	26761200	0.625000
chrX	54060500	54060700	0.515000	chr13	26785400	26785600	0.620000
chr11	108326923	108327123	0.525000	chr13	26786000	26786200	0.595000
chr22	11835268	11835468	0.460000	chr13	26821000	26821200	0.540000
chr1	28170344	28170944	0.496667	chr13	26821800	26822400	0.501667
chr9	84709778	84709978	0.480000	chr13	26824400	26824600	0.520000
chr3	123055828	123056028	0.485000	chr13	26838200	26838400	0.570000
chr18	78591606	78591806	0.375000	chr1	32685600	32685800	0.480000
chr6	136678838	136679038	0.540000	chr13	26873000	26873200	0.545000
chr4	20686106	20686306	0.460000	chr13	26903600	26903800	0.500000
chr13	86360170	86360370	0.460000	chr13	26914800	26915000	0.545000
chr3	143856226	143856426	0.450000	chr13	26930400	26930600	0.555000
chr4	103073191	103073391	0.340000	chr13	26947000	26947200	0.405000
chr18	34766378	34766578	0.460000	chr1	32695200	32695400	0.560000
chr2	168990374	168990574	0.330000	chr13	26957200	26957400	0.475000
chr13	102412205	102412405	0.460000	chr13	26962400	26962600	0.640000
chr4	160056353	160056753	0.377500	chr13	26972200	26972600	0.525000
chr5	170197575	170197775	0.420000	chr13	26976400	26976600	0.430000
chr12	33730389	33730589	0.380000	chr13	26977600	26977800	0.480000
chr1	56740019	56740219	0.430000	chr13	26980600	26980800	0.470000
chr9	10134502	10134902	0.382500	chr13	26983000	26983400	0.465000
chr3	62493190	62493390	0.460000	chr13	26985400	26985600	0.475000
chr9	35657091	35657291	0.440000	chr13	26988400	26988600	0.515000
chr3	43960282	43960482	0.465000	chr13	26997600	26997800	0.490000
chr1	153631969	153632569	0.518333	chr13	27006600	27007200	0.605000
chr20	499206	499806	0.461667	chr13	27011400	27012000	0.478333
chr15	28564847	28566247	0.567857	chr1	32701400	32702800	0.627143
chr16	26730074	26731074	0.467000	chr13	27022400	27023400	0.486000
chr2	71406836	71407036	0.500000	chr1	32703200	32703400	0.645000
chr12	72523976	72524176	0.370000	chr13	27043200	27043400	0.470000
chr1	184565204	184565404	0.275000	chr13	27045000	27045200	0.465000
chr22	44798241	44798441	0.490000	chr13	27047200	27047400	0.575000
chr7	116332953	116333153	0.355000	chr13	27053600	27053800	0.470000
chr20	766159	766359	0.490000	chr13	27055000	27055200	0.495000
chr4	7346380	7346980	0.360000	chr13	27055600	27056200	0.450000
chr4	105155204	105155404	0.365000	chr13	27082200	27082400	0.425000
chr1	203535003	203535203	0.485000	chr1	32711400	32711600	0.490000
chr7	45398229	45398429	0.540000	chr1	32712400	32712600	0.595000
chr15	35660183	35660583	0.457500	chr13	27125800	27126200	0.585000
chr11	34521429	34522229	0.371250	chr13	27130600	27131400	0.400000
chr2	22358116	22358716	0.420000	chr13	27138000	27138600	0.431667
chr11	15617755	15618355	0.435000	chr13	27147600	27148200	0.436667
chr8	67246661	67246861	0.275000	chr13	27164200	27164400	0.355000
chr6	85053651	85054051	0.457500	chr13	27168000	27168400	0.505000
chr2	175373882	175374082	0.530000	chr1	32716800	32717000	0.605000
chr6	163622358	163623958	0.456250	chr13	27169800	27171400	0.513750
chr20	49485597	49486597	0.451000	chr13	27171800	27172800	0.613000
chr5	97590419	97590819	0.320000	chr13	27174800	27175200	0.410000
chr1	18453000	18453200	0.390000	chr13	27176600	27176800	0.410000
chr15	3621709	3621909	0.000000	chr13	27177200	27177400	0.320000
chr16	6975016	6975216	0.450000	chr13	27183200	27183400	0.520000
chr3	182308992	182309192	0.390000	chr13	27192600	27192800	0.455000
chr1	137759467	137759667	0.000000	chr13	27195400	27195600	0.500000
chr8	40392155	40392355	0.450000	chr13	27203200	27203400	0.500000
chr2	237697465	237697665	0.425000	chr13	27204000	27204200	0.450000
chr4	13985072	13985272	0.395000	chr13	27212600	27212800	0.485000
chr16	59914640	59914840	0.365000	chr1	32721600	32721800	0.440000
chrX	117108793	117108993	0.355000	chr13	27218000	27218200	0.475000
chr11	95377431	95377831	0.350000	chr13	27218800	27219200	0.387500
chrX	131670998	131671198	0.495000	chr1	32722200	32722400	0.510000
chr22	47538345	47538545	0.390000	chr13	27242800	27243000	0.410000
chr9	79407645	79408845	0.455000	chr13	27250800	27252000	0.518333
chr1	224988866	224989066	0.420000	chr1	32725200	32725400	0.620000
chr11	88188066	88188466	0.430000	chr13	27257600	27258000	0.480000
chr19	25588757	25588957	0.380000	chr13	27260000	27260200	0.400000
chr1	72420554	72420754	0.370000	chr13	27261400	27261600	0.410000
chr3	93037385	93037585	0.410000	chr13	27263600	27263800	0.415000
chrX	37777963	37778163	0.355000	chr13	27267000	27267200	0.360000
chr17	73312560	73312760	0.500000	chr13	27269200	27269400	0.540000
chr5	569737	570337	0.631667	chr13	27270600	27271200	0.736667
chr9	7539723	7539923	0.395000	chr13	27279400	27279600	0.560000
chr12	116049034	116049234	0.370000	chr13	27281600	27281800	0.445000
chrX	13255989	13256389	0.447500	chr13	27284200	27284600	0.457500
chr11	67618572	67618772	0.485000	chr13	27293400	27293600	0.510000
chr5	122365785	122366185	0.397500	chr13	27294000	27294400	0.457500
chr13	22272997	22273197	0.515000	chr1	32729400	32729600	0.585000
chr4	131089039	131089239	0.270000	chr13	27303000	27303200	0.315000
chr20	7352566	7352766	0.395000	chr1	32731400	32731600	0.485000
chr10	36538896	36539096	0.400000	chr13	27322000	27322200	0.460000
chrX	146513536	146513736	0.400000	chr1	32733600	32733800	0.515000
chr2	74086156	74086356	0.510000	chr13	27339400	27339600	0.515000
chr7	44392751	44392951	0.550000	chr13	27341800	27342000	0.605000
chr7	77293726	77294126	0.445000	chr13	27359200	27359600	0.452500
chr19	51147309	51147909	0.508333	chr13	27362000	27362600	0.610000
chr5	161697027	161697227	0.430000	chr13	27366000	27366200	0.435000
chr12	23577945	23578145	0.440000	chr13	27374800	27375000	0.485000
chr1	93873934	93874134	0.385000	chr13	27375800	27376000	0.535000
chr13	76475158	76475358	0.410000	chr13	27380000	27380200	0.605000
chr14	66109904	66110104	0.515000	chr13	27383800	27384000	0.575000
chr14	65201981	65202181	0.400000	chr13	27391600	27391800	0.470000
chr7	45150719	45151119	0.490000	chr13	27401200	27401600	0.495000
chr3	133804344	133804544	0.355000	chr13	27406400	27406600	0.440000
chr3	142439938	142440538	0.518333	chr1	32741400	32742000	0.780000
chr5	2077636	2077836	0.415000	chr13	27421600	27421800	0.545000
chr2	132959297	132959497	0.470000	chr1	32742400	32742600	0.675000
chr4	102123257	102123457	0.560000	chr13	27424400	27424600	0.685000
chr3	53481149	53481349	0.485000	chr13	27426000	27426200	0.515000
chr3	168862541	168862741	0.390000	chr13	27427000	27427200	0.430000
chr11	39560636	39560836	0.475000	chr13	27427800	27428000	0.540000
chr17	66926331	66926531	0.425000	chr13	27432600	27432800	0.480000
chr7	134522841	134523241	0.402500	chr13	27442200	27442600	0.505000
chr11	38164395	38164595	0.405000	chr13	27447000	27447200	0.435000
chr4	2786438	2787038	0.638333	chr13	27450000	27450600	0.660000
chr1	123921298	123921698	0.375000	chr13	27451000	27451400	0.527500
chr3	38893117	38893317	0.285000	chr13	27455400	27455600	0.345000
chr17	37503186	37503386	0.535000	chr13	27463600	27463800	0.545000
chr9	61319992	61320192	0.480000	chr1	32746400	32746600	0.500000
chr2	215268514	215268714	0.465000	chr13	27466600	27466800	0.550000
chr10	1253215	1253615	0.392500	chr13	27477200	27477600	0.505000
chr17	8416219	8416419	0.355000	chr13	27481800	27482000	0.555000
chr6	12534110	12534510	0.455000	chr13	27483000	27483400	0.472500
chr1	9450953	9451153	0.435000	chr13	27497000	27497200	0.570000
chr8	31188491	31188691	0.505000	chr1	32749800	32750000	0.560000
chr1	119372547	119372747	0.445000	chr13	27523000	27523200	0.535000
chr2	173739913	173740313	0.450000	chr13	27533200	27533600	0.620000
chr2	194393398	194393598	0.415000	chr13	27534200	27534400	0.450000
chr1	235524233	235525433	0.458333	chr1	32753600	32754800	0.647500
chr17	67302388	67302588	0.450000	chr13	27556200	27556400	0.475000
chr20	48968769	48969169	0.447500	chr1	32755800	32756200	0.490000
chr8	55208787	55208987	0.445000	chr13	27559800	27560000	0.450000
chr6	78036346	78036546	0.275000	chr13	27561600	27561800	0.330000
chr14	25218593	25218793	0.455000	chr1	32757400	32757600	0.570000
chr12	11623894	11624094	0.430000	chr1	32758200	32758400	0.525000
chr1	152361540	152361740	0.395000	chr13	27584000	27584200	0.425000
chrX	72091043	72091243	0.455000	chr13	27586400	27586600	0.495000
chr12	126264989	126265189	0.415000	chr1	32759000	32759200	0.515000
chr4	155465667	155465867	0.415000	chr13	27595200	27595400	0.460000
chr16	59590517	59590717	0.365000	chr13	27600000	27600200	0.435000
chr12	8880633	8880833	0.450000	chr13	27600800	27601000	0.455000
chr7	4945017	4945217	0.460000	chr1	32760200	32760400	0.665000
chrX	6860794	6860994	0.295000	chr13	27604400	27604600	0.370000
chr10	80748121	80748721	0.336667	chr13	27605200	27605800	0.348333
chr11	99795605	99795805	0.395000	chr13	27607200	27607400	0.400000
chr6	33133769	33133969	0.420000	chr1	32761600	32761800	0.485000
chr4	156109608	156110408	0.417500	chr13	27620000	27620800	0.732500
chr20	60225151	60225951	0.500000	chr13	27621200	27622000	0.652500
chr6	7117813	7118013	0.340000	chr13	27631800	27632000	0.415000
chrY	16661755	16661955	0.385000	chr13	27635400	27635600	0.405000
chr8	57224603	57224803	0.415000	chr13	27641800	27642000	0.540000
chr6	126927147	126927347	0.350000	chr13	27643800	27644000	0.365000
chr8	89644241	89644441	0.400000	chr13	27644400	27644600	0.420000
chrX	71514483	71514683	0.480000	chr13	27667000	27667200	0.515000
chr5	118899501	118899901	0.392500	chr13	27668000	27668400	0.410000
chr11	105309417	105309817	0.402500	chr13	27678400	27678800	0.515000
chr11	62208298	62208498	0.385000	chr13	27680000	27680200	0.440000
chr1	74811847	74812047	0.455000	chr1	32770200	32770400	0.680000
chr8	138737821	138738021	0.440000	chr1	32771600	32771800	0.660000
chr16	14606763	14606963	0.490000	chr13	27728400	27728600	0.500000
chr8	97960896	97962296	0.462857	chr1	32773000	32774400	0.564286
chr13	19623692	19624092	0.490000	chr1	32775200	32775600	0.495000
chr22	15438951	15439151	0.490000	chr13	27771000	27771200	0.530000
chr13	20152170	20152370	0.510000	chr13	27783200	27783400	0.530000
chr13	45013540	45013740	0.390000	chr13	27792400	27792600	0.660000
chr7	47393518	47393918	0.565000	chr13	27826400	27826800	0.575000
chr16	66935345	66935545	0.650000	chr13	27830000	27830200	0.735000
chr2	124184341	124184541	0.320000	chr1	32789400	32789600	0.355000
chr9	33825751	33825951	0.435000	chr13	27919800	27920000	0.670000
chr13	72042586	72042786	0.470000	chr13	27954000	27954200	0.705000
chr5	10071580	10072180	0.425000	chr13	27960400	27961000	0.640000
chr2	175064319	175064519	0.495000	chr13	27967400	27967600	0.570000
chr9	3665371	3665571	0.250000	chr13	27984400	27984600	0.415000
chr5	98856946	98857146	0.315000	chr1	32799000	32799200	0.380000
chr8	39890989	39891189	0.475000	chr13	27998000	27998200	0.510000
chr6	13033468	13033668	0.350000	chr1	32801200	32801400	0.385000
chr8	54122958	54123158	0.465000	chr13	28031600	28031800	0.560000
chr14	53030922	53031122	0.350000	chr13	28035200	28035400	0.490000
chr19	24188577	24188777	0.430000	chr13	28037400	28037600	0.440000
chr19	25372712	25373112	0.402500	chr1	32803800	32804200	0.470000
chrX	37908680	37909280	0.413333	chr13	28041200	28041800	0.440000
chr8	56829991	56830191	0.335000	chr13	28043400	28043600	0.370000
chr15	32272403	32272603	0.345000	chr13	28047800	28048000	0.350000
chr10	84772778	84772978	0.300000	chr13	28055400	28055600	0.360000
chr11	19736154	19736354	0.375000	chr13	28059400	28059600	0.405000
chr11	9233594	9233794	0.450000	chr1	32807000	32807200	0.495000
chr5	50984868	50985468	0.318333	chr13	28094000	28094600	0.348333
chr5	15463326	15463526	0.485000	chr13	28096400	28096600	0.505000
chr5	48704016	48704216	0.405000	chr13	28100600	28100800	0.725000
chr9	51537401	51537601	0.000000	chr13	28107000	28107200	0.340000
chr1	180822407	180822607	0.385000	chr13	28108600	28108800	0.470000
chr1	233876189	233876389	0.430000	chr13	28118200	28118400	0.480000
chr18	2820587	2820987	0.357500	chr13	28120200	28120600	0.435000
chr2	123114153	123114353	0.370000	chr13	28122400	28122600	0.375000
chr1	113888986	113889186	0.410000	chr13	28137000	28137200	0.420000
chr15	65468267	65468467	0.470000	chr13	28138000	28138200	0.650000
chr3	5081626	5082426	0.485000	chr13	28138600	28139400	0.736250
chr3	5117239	5117639	0.472500	chr13	28139800	28140200	0.495000
chr1	14757685	14757885	0.445000	chr1	32814800	32815000	0.465000
chr9	108023108	108023708	0.471667	chr1	32815600	32816200	0.483333
chrX	68533785	68534185	0.375000	chr13	28161400	28161800	0.385000
chr11	21942107	21942307	0.460000	chr13	28166400	28166600	0.560000
chr7	97314096	97315696	0.430000	chr1	32816800	32818400	0.654375
chr1	17233128	17233328	0.445000	chr1	32819000	32819200	0.480000
chr11	52662938	52663138	0.410000	chr13	28251600	28251800	0.430000
chr14	49623068	49623268	0.305000	chr13	28268800	28269000	0.335000
chr3	194023022	194023222	0.425000	chr13	28274000	28274200	0.475000
chr9	69056033	69056433	0.457500	chr13	28324200	28324600	0.512500
chr17	14813356	14813556	0.365000	chr13	28329800	28330000	0.495000
chr4	48522409	48522809	0.402500	chr13	28347800	28348200	0.435000
chr1	162043482	162043682	0.450000	chr13	28356000	28356200	0.560000
chr1	161296224	161296424	0.365000	chr13	28358200	28358400	0.385000
chr9	43376198	43376598	0.370000	chr13	28373800	28374200	0.392500
chr5	13786127	13786327	0.455000	chr13	28394600	28394800	0.500000
chr18	59839255	59839455	0.515000	chr1	3284000	3284200	0.730000
chr3	30529550	30530350	0.366250	chr13	28401400	28402200	0.372500
chr20	49163799	49163999	0.520000	chr13	28408600	28408800	0.530000
chr4	74089124	74089324	0.425000	chr13	28410200	28410400	0.450000
chr10	12672157	12672357	0.435000	chr13	28416200	28416400	0.440000
chr17	55755798	55755998	0.365000	chr13	28421800	28422000	0.415000
chr4	146892671	146893071	0.395000	chr13	28423000	28423400	0.487500
chr1	193811258	193811458	0.335000	chr13	28426400	28426600	0.460000
chr4	170080569	170080969	0.397500	chr13	28430000	28430400	0.395000
chr1	43286683	43286883	0.530000	chr13	28451600	28451800	0.635000
chr18	38293410	38293610	0.275000	chr13	28457600	28457800	0.345000
chrX	59543193	59543393	0.405000	chr13	28467200	28467400	0.445000
chr8	36009821	36010021	0.380000	chr13	28468200	28468400	0.385000
chr4	104997593	104997993	0.342500	chr13	28471400	28471800	0.365000
chr13	84725076	84725276	0.345000	chr13	28474800	28475000	0.350000
chr4	124369946	124370146	0.390000	chr13	28476200	28476400	0.405000
chr7	65969185	65969585	0.470000	chr13	28486000	28486400	0.477500
chr15	83047438	83048038	0.408333	chr13	28489600	28490200	0.435000
chr6	128249543	128249743	0.410000	chr13	28492600	28492800	0.460000
chr3	13554334	13554934	0.491667	chr13	28494600	28495200	0.740000
chr6	139794751	139794951	0.405000	chr13	28496000	28496200	0.455000
chr5	103910706	103910906	0.355000	chr13	28497600	28497800	0.405000
chr12	77497265	77497465	0.430000	chr13	28505600	28505800	0.520000
chr3	127736044	127736244	0.375000	chr13	28507200	28507400	0.430000
chr13	50720691	50720891	0.305000	chr13	28524000	28524200	0.335000
chr17	64479763	64479963	0.460000	chr13	28527800	28528000	0.545000
chr17	80195130	80195930	0.635000	chr13	28532200	28533000	0.738750
chr17	78721352	78721552	0.370000	chr13	28537400	28537600	0.385000
chr9	109824867	109825067	0.380000	chr13	28539000	28539200	0.435000
chr4	54065026	54065226	0.395000	chr13	28558200	28558400	0.345000
chr9	90646522	90646722	0.510000	chr13	28568400	28568600	0.515000
chr6	154142625	154142825	0.465000	chr13	28570400	28570600	0.495000
chr15	45852648	45853848	0.450000	chr13	28574000	28575200	0.470000
chr21	24539217	24539417	0.420000	chr13	28582600	28582800	0.445000
chr4	88683551	88684151	0.366667	chr13	28585200	28585800	0.390000
chr4	150458539	150458739	0.300000	chr13	28588400	28588600	0.325000
chrX	40451512	40451912	0.477500	chr13	28590400	28590800	0.520000
chr6	2206195	2206595	0.435000	chr13	28611800	28612200	0.442500
chr1	51388670	51388870	0.385000	chr13	28617800	28618000	0.400000
chr4	127911276	127911476	0.375000	chr13	28621600	28621800	0.415000
chr9	14023031	14023231	0.460000	chr13	28622400	28622600	0.575000
chr20	55486437	55486637	0.440000	chr13	28623800	28624000	0.480000
chr20	6922531	6922731	0.320000	chr13	28628400	28628600	0.405000
chrY	1471996	1472196	0.485000	chr13	28636800	28637000	0.510000
chr12	118937504	118937704	0.425000	chr13	28641600	28641800	0.445000
chr10	62532569	62532769	0.330000	chr13	28658000	28658200	0.405000
chr15	57617662	57618262	0.445000	chr13	28658600	28659200	0.553333
chr2	177775694	177776094	0.385000	chr13	28659600	28660000	0.415000
chr1	98259096	98259296	0.260000	chr13	28671200	28671400	0.315000
chr5	87566699	87566899	0.500000	chr13	28684400	28684600	0.585000
chr4	148695842	148696042	0.325000	chr13	28686000	28686200	0.410000
chr6	33226550	33226750	0.550000	chr1	32870600	32870800	0.830000
chr5	159364028	159364228	0.275000	chr13	28708000	28708200	0.355000
chr10	95564799	95564999	0.565000	chr1	32871600	32871800	0.575000
chr18	7349587	7350387	0.420000	chr13	28718400	28719200	0.658750
chr17	55471170	55471370	0.490000	chr1	32872800	32873000	0.555000
chr12	619247	619447	0.450000	chr13	28741200	28741400	0.525000
chr5	33252787	33252987	0.365000	chr13	28744200	28744400	0.425000
chr19	19266089	19266289	0.525000	chr13	28744800	28745000	0.545000
chr2	75836821	75837221	0.367500	chr13	28750400	28750800	0.415000
chr2	147629768	147629968	0.465000	chr13	28751600	28751800	0.485000
chr14	95781233	95781433	0.390000	chr13	28753600	28753800	0.490000
chrX	653436	653636	0.340000	chr13	28755400	28755600	0.400000
chr10	121992124	121992324	0.445000	chr1	32876800	32877000	0.665000
chr1	203715172	203715572	0.510000	chr13	28796600	28797000	0.515000
chr5	3709273	3709473	0.440000	chr13	28805400	28805600	0.460000
chr1	120944120	120944720	0.421667	chr13	28819800	28820400	0.828333
chr16	79514983	79515383	0.420000	chr1	32886400	32886800	0.772500
chrX	76505476	76505676	0.565000	chr1	32893000	32893200	0.815000
chr1	45292203	45292403	0.485000	chr1	32901400	32901600	0.825000
chr2	616822	617222	0.425000	chr13	29081000	29081400	0.435000
chr12	38780432	38780632	0.390000	chr13	29125200	29125400	0.410000
chr4	27548874	27549074	0.330000	chr13	29166000	29166200	0.415000
chr15	44790917	44791117	0.370000	chr13	29186000	29186200	0.480000
chr1	22278750	22278950	0.430000	chr1	32920800	32921000	0.545000
chr17	73316484	73317084	0.546667	chr1	32924800	32925400	0.636667
chr12	85979898	85980698	0.332500	chr1	32927000	32927800	0.412500
chr2	32074304	32075304	0.438000	chr1	32928600	32929600	0.443000
chr6	145395763	145395963	0.475000	chr1	32930200	32930400	0.525000
chr18	36604	36804	0.430000	chr1	32930800	32931000	0.550000
chr5	115044989	115045389	0.417500	chr1	32931400	32931800	0.420000
chr8	6350267	6350467	0.440000	chr1	32932200	32932400	0.445000
chr4	70818830	70819030	0.390000	chr1	32933000	32933200	0.410000
chr1	70222011	70222211	0.420000	chr1	32933600	32933800	0.365000
chr10	25442762	25442962	0.410000	chr1	32934800	32935000	0.515000
chr1	112416121	112416321	0.360000	chr1	32936200	32936400	0.410000
chrX	79992029	79992229	0.505000	chr13	29363000	29363200	0.550000
chr8	50431170	50431370	0.370000	chr13	29369200	29369400	0.425000
chrY	3275488	3275688	0.415000	chr1	32937200	32937400	0.390000
chr14	31531204	31532004	0.421250	chr1	32938200	32939000	0.440000
chr10	34847321	34847721	0.500000	chr13	29384400	29384800	0.502500
chr2	132931192	132931392	0.420000	chr1	32939800	32940000	0.485000
chr14	34445165	34445565	0.445000	chr1	32941600	32942000	0.450000
chr1	124889892	124890092	0.410000	chr13	29428600	29428800	0.605000
chrX	9223909	9224109	0.350000	chr13	29434600	29434800	0.480000
chr14	54766624	54766824	0.525000	chr13	29455200	29455400	0.570000
chr16	39096190	39096390	0.000000	chr13	29456600	29456800	0.350000
chr5	25445401	25445601	0.370000	chr13	29457400	29457600	0.400000
chr10	53697143	53697543	0.417500	chr13	29460000	29460400	0.425000
chr8	60543989	60544189	0.460000	chr13	29464400	29464600	0.525000
chr5	15615945	15616145	0.460000	chr13	29471600	29471800	0.570000
chr5	172251252	172251452	0.390000	chr13	29472400	29472600	0.540000
chrX	99378213	99378413	0.330000	chr1	32948200	32948400	0.435000
chr11	90250743	90250943	0.390000	chr13	29495400	29495600	0.440000
chr7	157096798	157096998	0.445000	chr13	29496600	29496800	0.540000
chr1	183300744	183300944	0.405000	chr13	29501600	29501800	0.560000
chr21	39523958	39524158	0.530000	chr13	29508200	29508400	0.565000
chr11	87480715	87480915	0.400000	chr13	29529800	29530000	0.485000
chr12	102674530	102674730	0.365000	chr1	32953600	32953800	0.375000
chr11	14125302	14125502	0.435000	chr13	29536800	29537000	0.470000
chr1	165188999	165189199	0.330000	chr1	32954200	32954400	0.390000
chr8	12978574	12978774	0.430000	chr13	29543400	29543600	0.530000
chr2	54690267	54690467	0.285000	chr13	29547400	29547600	0.345000
chr16	52164300	52164500	0.395000	chr13	29565200	29565400	0.460000
chr11	91377206	91377406	0.435000	chr13	29569800	29570000	0.525000
chr11	30550306	30550506	0.415000	chr13	29573400	29573600	0.510000
chr3	37584313	37584713	0.505000	chr13	29577200	29577600	0.557500
chr13	46898633	46898833	0.450000	chr13	29578400	29578600	0.530000
chr6	135750788	135750988	0.465000	chr13	29582200	29582400	0.545000
chr6	26434605	26434805	0.420000	chr13	29583400	29583600	0.535000
chr21	41911885	41912085	0.515000	chr13	29587800	29588000	0.580000
chr13	103267697	103267897	0.435000	chr13	29592600	29592800	0.495000
chr6	16770384	16770584	0.410000	chr13	29594400	29594600	0.515000
chr2	236160928	236161128	0.650000	chr13	29595000	29595200	0.730000
chr11	72899267	72899667	0.385000	chr13	29595600	29596000	0.775000
chr4	77623328	77623528	0.360000	chr1	32962400	32962600	0.370000
chr2	82189885	82190085	0.550000	chr1	32963200	32963400	0.560000
chr12	109222223	109222823	0.593333	chr1	32963800	32964400	0.713333
chr2	94602458	94602658	0.570000	chr1	32964800	32965000	0.705000
chr10	123026014	123026214	0.390000	chr1	32967000	32967200	0.440000
chr4	172031002	172031202	0.420000	chr1	32969800	32970000	0.450000
chr8	33433260	33433460	0.475000	chr13	29704800	29705000	0.555000
chr15	90326756	90327156	0.445000	chr13	29708000	29708400	0.525000
chr2	197035855	197036255	0.442500	chr13	29733000	29733400	0.480000
chr22	32790008	32790208	0.415000	chr1	32973600	32973800	0.505000
chr6	99175850	99176050	0.460000	chr13	29759000	29759200	0.475000
chr7	137699698	137700098	0.442500	chr13	29763800	29764200	0.450000
chr2	25052681	25053081	0.442500	chr1	32981200	32981600	0.492500
chr11	97221403	97221803	0.300000	chr13	29818000	29818400	0.340000
chr2	69513672	69514272	0.431667	chr1	32984600	32985200	0.503333
chr6	144641690	144641890	0.320000	chr13	29848600	29848800	0.385000
chr10	27124860	27125060	0.345000	chr13	29849200	29849400	0.430000
chr8	140169917	140170917	0.467000	chr13	29849800	29850800	0.684000
chr14	68304551	68304751	0.425000	chr13	29860000	29860200	0.465000
chr14	94450407	94450607	0.495000	chr1	32989200	32989400	0.500000
chr6	123973404	123974004	0.355000	chr13	29902000	29902600	0.401667
chr9	19200584	19200784	0.410000	chr13	29905800	29906000	0.460000
chr9	76218535	76218935	0.412500	chr13	29922200	29922600	0.440000
chrY	23626698	23627098	0.445000	chr1	32992400	32992800	0.522500
chr13	36484617	36484817	0.460000	chr13	29924200	29924400	0.615000
chr5	3486583	3486783	0.405000	chr13	29925600	29925800	0.500000
chr9	135370098	135370298	0.405000	chr1	32993200	32993400	0.480000
chr7	71088375	71089175	0.461250	chr13	29935600	29936400	0.535000
chr17	1677440	1677640	0.490000	chr13	29938000	29938200	0.495000
chr3	191791874	191792274	0.415000	chr13	29954400	29954800	0.495000
chr1	75440358	75440558	0.470000	chr13	29956800	29957000	0.515000
chr4	40532272	40532472	0.520000	chr13	29958600	29958800	0.555000
chr8	122812563	122813163	0.485000	chr1	32997600	32998200	0.508333
chr1	217874576	217874776	0.485000	chr13	29994200	29994400	0.535000
chr7	148536995	148537195	0.455000	chr1	33002600	33002800	0.480000
chr14	73891576	73891776	0.430000	chr1	33003800	33004000	0.445000
chr5	31170100	31170300	0.395000	chr13	30047600	30047800	0.505000
chr8	70191904	70192104	0.485000	chr13	30049800	30050000	0.490000
chr9	92179985	92180185	0.465000	chr13	30052200	30052400	0.500000
chr5	72112970	72113170	0.380000	chr13	30072400	30072600	0.465000
chr11	113520570	113521170	0.456667	chr1	33007400	33008000	0.466667
chr16	73508839	73509039	0.385000	chr13	30077400	30077600	0.430000
chr11	32304275	32304675	0.407500	chr1	33009600	33010000	0.442500
chr13	105913571	105913771	0.330000	chr13	30103400	30103600	0.390000
chr1	207062082	207062882	0.457500	chr13	30107200	30108000	0.511250
chr10	123306566	123306766	0.520000	chr13	30112000	30112200	0.565000
chrX	121083967	121084167	0.465000	chr13	30113000	30113200	0.485000
chr5	103658209	103658609	0.422500	chr13	30113600	30114000	0.460000
chr3	169745640	169745840	0.470000	chr13	30115000	30115200	0.760000
chr8	28498184	28498384	0.395000	chr13	30119600	30119800	0.480000
chr9	31646073	31646273	0.410000	chr13	30121800	30122000	0.505000
chr18	6606562	6606762	0.435000	chr13	30128200	30128400	0.465000
chr6	156905947	156906147	0.500000	chr13	30132600	30132800	0.575000
chrX	30246756	30246956	0.620000	chr13	30133600	30133800	0.640000
chr16	58347610	58348610	0.430000	chr13	30147600	30148600	0.472000
chr1	17691888	17692288	0.502500	chr13	30153800	30154200	0.610000
chr17	34705639	34705839	0.475000	chr13	30157400	30157600	0.535000
chr1	55638780	55638980	0.390000	chr13	30158800	30159000	0.480000
chr9	76215738	76216138	0.452500	chr13	30164200	30164600	0.492500
chr13	19908538	19908738	0.345000	chr1	33022800	33023000	0.365000
chrX	23511687	23512287	0.381667	chr13	30229000	30229600	0.455000
chr5	61403460	61403660	0.420000	chr1	33025000	33025200	0.485000
chr3	23729827	23730027	0.500000	chr13	30259800	30260000	0.550000
chr8	2930589	2930789	0.475000	chr13	30270600	30270800	0.515000
chr15	79681018	79681218	0.390000	chr13	30271600	30271800	0.465000
chrX	30368188	30368388	0.380000	chr13	30305600	30305800	0.395000
chr15	49675851	49676051	0.360000	chr1	33030600	33030800	0.375000
chr7	104973120	104973920	0.482500	chr13	30306800	30307600	0.701250
chr2	210913891	210914091	0.405000	chr13	30308600	30308800	0.435000
chr14	32183811	32184011	0.405000	chr1	33031600	33031800	0.430000
chr10	12721000	12721200	0.465000	chr1	33032200	33032400	0.480000
chr5	152737011	152737211	0.460000	chr13	30335200	30335400	0.500000
chr15	89090582	89090782	0.435000	chr13	30340600	30340800	0.500000
chr21	45844031	45844231	0.515000	chr13	30346400	30346600	0.545000
chr18	38040548	38040748	0.440000	chr13	30354800	30355000	0.475000
chr14	32022932	32023132	0.455000	chr13	30355400	30355600	0.640000
chr16	68597978	68598178	0.440000	chr13	30363800	30364000	0.470000
chrX	54955731	54955931	0.390000	chr13	30366200	30366400	0.440000
chr8	65766314	65766714	0.435000	chr1	33036800	33037200	0.602500
chr2	232881635	232882035	0.497500	chr13	30371600	30372000	0.500000
chr6	130148220	130148620	0.395000	chr13	30373800	30374200	0.462500
chr9	181018	181218	0.450000	chr13	30374600	30374800	0.505000
chr3	193185287	193185487	0.350000	chr13	30375400	30375600	0.445000
chr6	130853308	130853508	0.515000	chr13	30377000	30377200	0.535000
chr4	93591253	93591453	0.385000	chr13	30383000	30383200	0.560000
chr5	126434894	126435094	0.395000	chr13	30389200	30389400	0.435000
chr18	68783072	68783272	0.435000	chr13	30395000	30395200	0.450000
chr1	111548807	111549007	0.340000	chr13	30395600	30395800	0.475000
chr18	72044173	72044373	0.405000	chr13	30396600	30396800	0.415000
chr4	156902699	156902899	0.375000	chr1	33040000	33040200	0.475000
chr18	8783165	8783365	0.475000	chr13	30408400	30408600	0.720000
chr3	162686434	162686834	0.377500	chr13	30413800	30414200	0.380000
chr4	104489962	104490162	0.300000	chr13	30415800	30416000	0.345000
chr22	32871826	32872226	0.460000	chr13	30421400	30421800	0.627500
chr3	185619432	185619632	0.390000	chr13	30422400	30422600	0.595000
chrX	80964113	80964513	0.367500	chr13	30430200	30430600	0.400000
chr14	54984626	54984826	0.305000	chr13	30441000	30441200	0.365000
chr12	76507359	76507759	0.440000	chr13	30443800	30444200	0.452500
chr6	157564898	157565298	0.485000	chr13	30445600	30446000	0.630000
chr11	98510450	98510850	0.400000	chr13	30453800	30454200	0.420000
chr8	7301313	7301913	0.481667	chr1	33045400	33046000	0.506667
chr21	24055300	24055900	0.371667	chr13	30457600	30458200	0.385000
chr14	82087273	82087473	0.250000	chr13	30461800	30462000	0.330000
chr14	96672865	96673865	0.475000	chr13	30464200	30465200	0.722000
chr9	131235597	131236197	0.575000	chr13	30465800	30466400	0.586667
chr2	199799656	199800056	0.395000	chr13	30466800	30467200	0.422500
chr1	165143015	165143215	0.445000	chr13	30467800	30468000	0.460000
chr20	32414311	32414511	0.375000	chr13	30476800	30477000	0.410000
chr2	186429265	186429465	0.345000	chr13	30478000	30478200	0.375000
chr18	57899714	57899914	0.405000	chr13	30496400	30496600	0.440000
chr12	120457272	120458272	0.473000	chr1	33050200	33051200	0.514000
chrX	98339810	98340010	0.325000	chr13	30504200	30504400	0.380000
chr5	131324495	131324695	0.390000	chr13	30509800	30510000	0.385000
chrX	138613565	138613765	0.320000	chr13	30525400	30525600	0.350000
chr16	19167389	19167589	0.380000	chr1	33053200	33053400	0.480000
chr1	245604573	245604773	0.375000	chr13	30548200	30548400	0.460000
chrX	114180087	114180287	0.350000	chr13	30551200	30551400	0.395000
chr20	7913928	7914528	0.470000	chr1	33055400	33056000	0.535000
chr6	78580623	78580823	0.350000	chr13	30565800	30566000	0.440000
chr21	27921021	27921221	0.460000	chr13	30570000	30570200	0.465000
chr13	72325797	72326197	0.312500	chr13	30572800	30573200	0.372500
chr21	31217697	31217897	0.520000	chr13	30576600	30576800	0.530000
chr10	128801451	128801651	0.425000	chr13	30577400	30577600	0.515000
chr19	27264496	27264696	0.350000	chr13	30578800	30579000	0.425000
chr6	21258542	21258742	0.415000	chr13	30585800	30586000	0.445000
chr15	93746130	93746530	0.375000	chr13	30607200	30607600	0.452500
chr1	114022662	114022862	0.445000	chr13	30608000	30608200	0.495000
chr4	102110475	102110675	0.335000	chr13	30616000	30616200	0.360000
chr10	980488	982688	0.429545	chr13	30617000	30619200	0.545455
chr21	29535521	29535721	0.395000	chr13	30619800	30620000	0.415000
chr12	47887184	47887384	0.470000	chr13	30627800	30628000	0.495000
chr4	119015874	119016074	0.305000	chr13	30629800	30630000	0.400000
chr9	42989518	42989718	0.375000	chr13	30645200	30645400	0.375000
chr9	67434451	67434651	0.430000	chr13	30648800	30649000	0.480000
chr4	92703348	92703548	0.315000	chr13	30653000	30653200	0.385000
chrX	118605244	118605444	0.350000	chr13	30654600	30654800	0.365000
chr3	115009762	115009962	0.390000	chr13	30662600	30662800	0.445000
chr17	52225130	52225330	0.405000	chr13	30665000	30665200	0.455000
chr18	59477999	59478199	0.505000	chr13	30666200	30666400	0.525000
chrY	1067429	1067829	0.510000	chr13	30671400	30671800	0.515000
chr20	35610939	35611539	0.535000	chr13	30674000	30674600	0.681667
chr2	136168283	136168483	0.480000	chr13	30675800	30676000	0.515000
chr3	195503117	195503317	0.420000	chr13	30679800	30680000	0.445000
chr6	102156681	102156881	0.320000	chr13	30682000	30682200	0.415000
chr16	53385842	53386042	0.510000	chr13	30690200	30690400	0.530000
chr6	137052679	137052879	0.455000	chr13	30694800	30695000	0.460000
chr14	37956341	37956541	0.425000	chr13	30696200	30696400	0.480000
chr17	53744063	53744263	0.470000	chr13	30700400	30700600	0.490000
chr10	104371103	104371303	0.405000	chr13	30711400	30711600	0.415000
chr8	88744295	88744495	0.480000	chr13	30712600	30712800	0.520000
chr10	120608693	120608893	0.480000	chr13	30713200	30713400	0.505000
chr6	49703661	49703861	0.375000	chr13	30714800	30715000	0.490000
chr2	210323431	210323831	0.432500	chr13	30719000	30719400	0.445000
chr18	56601551	56601751	0.350000	chr13	30720600	30720800	0.335000
chr8	93322772	93322972	0.395000	chr13	30722000	30722200	0.430000
chr3	85818369	85818569	0.420000	chr13	30724800	30725000	0.470000
chr4	5401689	5401889	0.430000	chr13	30735400	30735600	0.455000
chr4	169938407	169939207	0.433750	chr13	30737400	30738200	0.460000
chr18	43779793	43780393	0.350000	chr13	30739800	30740400	0.433333
chr21	35057370	35058370	0.452000	chr13	30743000	30744000	0.455000
chr9	91844882	91845082	0.450000	chr13	30744400	30744600	0.530000
chr12	119690902	119691502	0.513333	chr13	30746000	30746600	0.528333
chr1	73447335	73447535	0.430000	chr13	30748000	30748200	0.525000
chr1	169822666	169822866	0.465000	chr13	30774200	30774400	0.480000
chr3	174180645	174180845	0.305000	chr13	30776800	30777000	0.430000
chrX	58618612	58619012	0.417500	chr13	30785200	30785600	0.452500
chr5	101494754	101494954	0.355000	chr13	30786800	30787000	0.500000
chr19	28808565	28808765	0.500000	chr13	30803000	30803200	0.675000
chr20	17225595	17225795	0.380000	chr13	30806800	30807000	0.395000
chr20	63598946	63599146	0.565000	chr1	33081000	33081200	0.700000
chr7	116921176	116921376	0.540000	chr13	30816800	30817000	0.550000
chr20	1363725	1363925	0.495000	chr13	30833000	30833200	0.620000
chr13	95370147	95370347	0.430000	chr13	30835600	30835800	0.450000
chr12	5492734	5493134	0.495000	chr13	30837600	30838000	0.540000
chr13	109125217	109125417	0.455000	chr13	30838800	30839000	0.460000
chr12	67697982	67698182	0.360000	chr13	30845800	30846000	0.510000
chr17	17929810	17930010	0.475000	chr1	33086400	33086600	0.585000
chr10	103789755	103789955	0.530000	chr13	30865400	30865600	0.565000
chr5	139820606	139820806	0.485000	chr13	30870600	30870800	0.595000
chr2	137493400	137493600	0.465000	chr13	30873200	30873400	0.490000
chr4	104464483	104464683	0.495000	chr1	33088600	33088800	0.525000
chr13	49387957	49388157	0.360000	chr13	30893000	30893200	0.515000
chr3	76929440	76929840	0.457500	chr13	30898800	30899200	0.465000
chr7	6994593	6995193	0.506667	chr13	30906800	30907400	0.611667
chr2	169409470	169409870	0.425000	chr1	33093000	33093400	0.565000
chr8	16448067	16448267	0.420000	chr13	30979400	30979600	0.625000
chr13	95063425	95063625	0.335000	chr1	33098400	33098600	0.365000
chr8	92144095	92144695	0.448333	chr1	33099400	33100000	0.533333
chrY	23438058	23438458	0.432500	chr13	31039200	31039600	0.502500
chr8	54314444	54314644	0.420000	chr13	31044400	31044600	0.510000
chrX	59355572	59355772	0.430000	chr13	31045800	31046000	0.485000
chr18	15224656	15224856	0.395000	chr13	31051000	31051200	0.410000
chrY	18013504	18013704	0.380000	chr13	31091000	31091200	0.545000
chr10	17528064	17528264	0.485000	chr13	31096800	31097000	0.525000
chr6	166759782	166759982	0.520000	chr13	31161000	31161200	0.670000
chr1	167568508	167569708	0.424167	chr13	31161800	31163000	0.525833
chr20	62522275	62523475	0.506667	chr13	31199800	31201000	0.764167
chr4	31461199	31461399	0.355000	chr13	31204800	31205000	0.400000
chr2	160277008	160277208	0.450000	chr13	31209600	31209800	0.500000
chr11	96519640	96520040	0.365000	chr13	31213600	31214000	0.407500
chr3	138902224	138902424	0.480000	chr13	31234800	31235000	0.510000
chr5	127497460	127497660	0.320000	chr13	31236400	31236600	0.385000
chr1	234263587	234263987	0.517500	chr1	33127200	33127600	0.597500
chr2	46205358	46205558	0.405000	chr1	33128400	33128600	0.415000
chr18	50906163	50906363	0.355000	chr1	33130400	33130600	0.505000
chr15	35172030	35172230	0.435000	chr13	31312000	31312200	0.485000
chr14	45721999	45722199	0.515000	chr1	3313200	3313400	0.625000
chr4	57550712	57550912	0.455000	chr1	33133800	33134000	0.500000
chr20	32742384	32742584	0.535000	chr1	33138000	33138200	0.585000
chr3	118117883	118118083	0.365000	chr13	31385600	31385800	0.570000
chr9	126040144	126040544	0.512500	chr13	31424200	31424600	0.517500
chr21	39755439	39755639	0.480000	chr13	31431800	31432000	0.490000
chr2	56511478	56511678	0.420000	chr1	33143800	33144000	0.495000
chrX	26253598	26253798	0.345000	chr13	31485800	31486000	0.345000
chr1	217458606	217458806	0.375000	chr1	33151200	33151400	0.660000
chr5	62982266	62982466	0.460000	chr1	33165400	33165600	0.680000
chr10	59812837	59813037	0.375000	chr13	31742200	31742400	0.445000
chr2	181819843	181820043	0.365000	chr13	31803400	31803600	0.375000
chr1	9572810	9573010	0.390000	chr13	31807200	31807400	0.410000
chr1	154432969	154434369	0.529286	chr1	33180800	33182200	0.724286
chr11	111001274	111001474	0.445000	chr13	31814600	31814800	0.500000
chr18	15230616	15230816	0.390000	chr13	31825200	31825400	0.400000
chr22	31475434	31475834	0.517500	chr13	31846600	31847000	0.772500
chr13	43821822	43822022	0.350000	chr13	31863000	31863200	0.370000
chr4	47558173	47558573	0.422500	chr13	31865200	31865600	0.457500
chr4	78724384	78724784	0.460000	chr1	33188600	33189000	0.490000
chr12	130078688	130078888	0.405000	chr13	31891400	31891600	0.455000
chr5	95635292	95635492	0.440000	chr13	31896600	31896800	0.450000
chr1	98784497	98784897	0.462500	chr13	31898400	31898800	0.487500
chr17	72474337	72474537	0.425000	chr13	31903800	31904000	0.510000
chr2	168974736	168974936	0.235000	chr13	31909000	31909200	0.375000
chr2	122658925	122659525	0.316667	chr13	31910000	31910600	0.320000
chr6	156003028	156003228	0.360000	chr13	31920400	31920600	0.415000
chr11	106221501	106221701	0.400000	chr13	31928200	31928400	0.425000
chr21	33241885	33242085	0.420000	chr13	31931000	31931200	0.430000
chr1	45852306	45852506	0.475000	chr13	31934200	31934400	0.490000
chrX	77112049	77112649	0.436667	chr13	31945200	31945800	0.443333
chr4	53787357	53787557	0.365000	chr13	31949600	31949800	0.440000
chr20	20632142	20632542	0.447500	chr13	31950200	31950600	0.457500
chr7	27982912	27983312	0.430000	chr13	31951200	31951600	0.500000
chr4	24511220	24511420	0.475000	chr13	31955800	31956000	0.490000
chr2	41601541	41601741	0.385000	chr13	31965800	31966000	0.430000
chr4	116601465	116601665	0.370000	chr13	31968600	31968800	0.470000
chr1	5529189	5529389	0.370000	chr13	31982600	31982800	0.440000
chr11	29992925	29993125	0.340000	chr13	31987600	31987800	0.435000
chr12	128668768	128668968	0.450000	chr1	3320000	3320200	0.495000
chr17	38391182	38391982	0.417500	chr13	32000800	32001600	0.431250
chr16	77484581	77484781	0.420000	chr13	32015800	32016000	0.465000
chr5	160695418	160695618	0.440000	chr13	32017600	32017800	0.450000
chr12	47566151	47566351	0.280000	chr13	32019800	32020000	0.365000
chr4	137776649	137776849	0.315000	chr13	32023800	32024000	0.295000
chr2	33565706	33565906	0.345000	chr13	32031000	32031200	0.545000
chr3	10438109	10438309	0.585000	chr13	32031600	32031800	0.675000
chr6	117098151	117098351	0.340000	chr13	32036200	32036400	0.440000
chr1	57517030	57517230	0.345000	chr13	32038400	32038600	0.375000
chr8	49483768	49483968	0.400000	chr13	32042600	32042800	0.445000
chr7	41895347	41895547	0.405000	chr13	32046400	32046600	0.445000
chr14	74776760	74776960	0.470000	chr13	32047800	32048000	0.485000
chr13	59064211	59064411	0.415000	chr13	32049000	32049200	0.465000
chr16	4840211	4840411	0.465000	chr13	32098400	32098600	0.500000
chr3	160132227	160132427	0.490000	chr13	32107600	32107800	0.520000
chrX	96561221	96561421	0.430000	chr13	32115200	32115400	0.440000
chr8	11964694	11964894	0.335000	chr13	32116400	32116600	0.335000
chr11	62396486	62396686	0.495000	chr13	32117800	32118000	0.520000
chr7	114013516	114014716	0.357500	chr13	32124800	32126000	0.403333
chr18	68965961	68966161	0.410000	chr13	32164800	32165000	0.450000
chr4	168712147	168712347	0.395000	chr13	32174000	32174200	0.405000
chr15	87560523	87560923	0.360000	chr13	32175200	32175600	0.420000
chr1	156171187	156171387	0.495000	chr1	33218800	33219000	0.555000
chr14	90644377	90644577	0.420000	chr13	32205800	32206000	0.465000
chr11	51861047	51861247	0.410000	chr13	32222200	32222400	0.565000
chr11	70632532	70632732	0.520000	chr13	32246600	32246800	0.540000
chr3	173424502	173424702	0.410000	chr13	32253000	32253200	0.435000
chr1	615901	616101	0.405000	chr13	32261600	32261800	0.515000
chr10	30556126	30556326	0.475000	chr13	32268000	32268200	0.525000
chr11	75869475	75869675	0.345000	chr13	32297400	32297600	0.370000
chr11	50893067	50893267	0.000000	chr13	32310200	32310400	0.405000
chr10	96411883	96412883	0.460000	chr13	32315000	32316000	0.588000
chr1	67810045	67810245	0.335000	chr13	32316600	32316800	0.365000
chr3	21518126	21518526	0.317500	chr13	32318000	32318400	0.352500
chr7	49898371	49898571	0.325000	chr13	32334800	32335000	0.380000
chr4	135243153	135243353	0.315000	chr13	32341000	32341200	0.365000
chr4	47865579	47865779	0.470000	chr1	33237600	33237800	0.490000
chr22	33266606	33266806	0.455000	chr13	32381600	32381800	0.500000
chr5	65562036	65562236	0.340000	chr13	32390200	32390400	0.495000
chr1	181155458	181155658	0.455000	chr13	32415200	32415400	0.465000
chr20	8923079	8923279	0.310000	chr13	32423800	32424000	0.375000
chr4	66718949	66719149	0.405000	chr13	32424400	32424600	0.510000
chr2	174554113	174554713	0.398333	chr13	32426200	32426800	0.505000
chr20	49043516	49043716	0.520000	chr13	32427200	32427400	0.715000
chr8	130814112	130814312	0.505000	chr13	32428200	32428400	0.685000
chr8	131491176	131491776	0.423333	chr13	32428800	32429400	0.440000
chr12	3876789	3876989	0.440000	chr13	32430200	32430400	0.510000
chr1	205415508	205415708	0.435000	chr13	32431400	32431600	0.455000
chr1	114996577	114996777	0.365000	chr13	32443200	32443400	0.445000
chr6	106013908	106014108	0.365000	chr13	32449000	32449200	0.400000
chr19	24255147	24255347	0.400000	chr13	32453200	32453400	0.420000
chr10	7182648	7182848	0.475000	chr13	32467400	32467600	0.490000
chrX	108084972	108085172	0.440000	chr13	32468800	32469000	0.520000
chr11	78506533	78506933	0.482500	chr13	32471400	32471800	0.530000
chr7	121417829	121418029	0.350000	chr13	32472200	32472400	0.370000
chr4	71908462	71908662	0.370000	chr13	32473800	32474000	0.400000
chr2	226618543	226618743	0.385000	chr13	32475400	32475600	0.445000
chr11	98396502	98396702	0.405000	chr13	32496800	32497000	0.420000
chr13	72973146	72973346	0.435000	chr13	32497600	32497800	0.480000
chr11	73105561	73105761	0.235000	chr13	32511000	32511200	0.320000
chr3	106894034	106894434	0.352500	chr13	32530800	32531200	0.417500
chr17	7669009	7669609	0.488333	chr13	32538400	32539000	0.511667
chr3	63284959	63285359	0.322500	chr13	32548800	32549200	0.350000
chr9	120509576	120510976	0.417143	chr1	33255600	33257000	0.770714
chr6	31697405	31697805	0.480000	chr13	32586200	32586600	0.747500
chr14	20994893	20995693	0.433750	chr13	32587200	32588000	0.510000
chr2	55871031	55871231	0.395000	chr13	32601000	32601200	0.420000
chr20	9289688	9289888	0.335000	chr13	32617200	32617400	0.365000
chr1	144240506	144240706	0.400000	chr13	32627800	32628000	0.415000
chr2	147524832	147525032	0.310000	chr13	32634000	32634200	0.375000
chrX	78286732	78286932	0.350000	chr13	32639600	32639800	0.380000
chr4	41329069	41329269	0.415000	chr13	32650800	32651000	0.440000
chr19	54684852	54685052	0.405000	chr13	32717400	32717600	0.505000
chr13	63549200	63549400	0.275000	chr13	32720800	32721000	0.455000
chr11	112384095	112384295	0.345000	chr13	32737200	32737400	0.390000
chr6	100524410	100524610	0.315000	chr13	32737800	32738000	0.345000
chr9	30322890	30323090	0.375000	chr13	32746600	32746800	0.410000
chr5	87566273	87566473	0.365000	chr13	32748400	32748600	0.335000
chr15	50774822	50775022	0.440000	chr13	32750400	32750600	0.510000
chr20	8427990	8428190	0.370000	chr13	32752600	32752800	0.410000
chr7	158889602	158889802	0.415000	chr13	32783200	32783400	0.435000
chr6	154561720	154561920	0.400000	chr13	32791800	32792000	0.510000
chr1	56502616	56502816	0.430000	chr13	32811400	32811600	0.525000
chr10	34324740	34324940	0.450000	chr1	3328200	3328400	0.525000
chr20	25709120	25709320	0.385000	chr13	32839000	32839200	0.500000
chr1	152163734	152164334	0.425000	chr13	32881000	32881600	0.475000
chr6	115718925	115719325	0.422500	chr13	32890000	32890400	0.440000
chr6	88964017	88964217	0.375000	chr13	32894800	32895000	0.435000
chr14	96743696	96743896	0.415000	chr13	32905600	32905800	0.440000
chr4	127973716	127973916	0.430000	chr13	32911600	32911800	0.525000
chr14	34541586	34541786	0.435000	chr13	32940600	32940800	0.525000
chr14	21250787	21250987	0.455000	chr13	32941400	32941600	0.480000
chr6	169999907	170000107	0.485000	chr1	33295600	33295800	0.590000
chr2	87567975	87568175	0.415000	chr13	32969800	32970000	0.445000
chrX	77071041	77071241	0.485000	chr1	33298800	33299000	0.590000
chr3	75039143	75039943	0.363750	chr13	32988600	32989400	0.397500
chr2	32234489	32234689	0.450000	chr1	33300800	33301000	0.520000
chr13	106436136	106436336	0.375000	chr13	33015200	33015400	0.465000
chr11	36943921	36944521	0.466667	chr13	33016400	33017000	0.761667
chr4	9440250	9440450	0.400000	chr13	33017600	33017800	0.450000
chr9	88929043	88929243	0.370000	chr1	33302400	33302600	0.460000
chr22	26788099	26788699	0.455000	chr13	33033200	33033800	0.475000
chr17	10624357	10624557	0.395000	chr13	33035000	33035200	0.400000
chr17	58942380	58942580	0.315000	chr13	33036000	33036200	0.325000
chrX	150622590	150622790	0.460000	chr13	33057600	33057800	0.470000
chr1	3208679	3209279	0.500000	chr1	33306800	33307400	0.725000
chr1	37750576	37750776	0.460000	chr13	33080000	33080200	0.495000
chr15	70372318	70372518	0.390000	chr13	33105400	33105600	0.440000
chr4	27780788	27780988	0.375000	chr13	33111000	33111200	0.420000
chr3	187921170	187921370	0.460000	chr13	33123600	33123800	0.470000
chr7	11078136	11078336	0.350000	chr13	33126400	33126600	0.385000
chr8	99868973	99869173	0.570000	chr1	33320400	33320600	0.625000
chr5	119004009	119004409	0.350000	chr13	33204200	33204600	0.385000
chr7	56906038	56906438	0.437500	chr13	33205800	33206200	0.445000
chr2	226964513	226964913	0.377500	chr13	33207600	33208000	0.487500
chr10	13646200	13646400	0.370000	chr13	33214400	33214600	0.440000
chr20	6284913	6285113	0.390000	chr13	33223200	33223400	0.405000
chr20	12257074	12257274	0.370000	chr13	33228600	33228800	0.375000
chr14	30331312	30331712	0.392500	chr13	33242400	33242800	0.432500
chr6	53763178	53763378	0.380000	chr13	33245600	33245800	0.385000
chr8	132768244	132768444	0.385000	chr13	33251400	33251600	0.390000
chr5	141202779	141202979	0.390000	chr13	33263000	33263200	0.420000
chr10	113746597	113746797	0.460000	chr1	33327000	33327200	0.465000
chr22	27673588	27673788	0.450000	chr1	33328000	33328200	0.480000
chr9	44884600	44884800	0.375000	chr13	33284200	33284400	0.350000
chr4	183079543	183079743	0.535000	chr13	33285800	33286000	0.560000
chr13	72011457	72011857	0.400000	chr13	33297000	33297400	0.407500
chr14	50417891	50418091	0.345000	chr13	33304000	33304200	0.410000
chr12	94065087	94065287	0.450000	chr1	33332600	33332800	0.525000
chr4	124706524	124706724	0.315000	chr13	33340800	33341000	0.390000
chrX	97013709	97013909	0.420000	chr13	33349400	33349600	0.575000
chr5	82762186	82762586	0.490000	chr13	33350000	33350400	0.747500
chr13	103071150	103071550	0.390000	chr1	33335000	33335400	0.467500
chr2	329103	329303	0.420000	chr13	33353400	33353600	0.495000
chr10	66153682	66153882	0.405000	chr13	33355600	33355800	0.445000
chr10	115395184	115395384	0.360000	chr13	33363400	33363600	0.430000
chr10	132944866	132945066	0.445000	chr13	33368000	33368200	0.470000
chr1	232585734	232585934	0.410000	chr13	33375400	33375600	0.425000
chr22	27214890	27215290	0.490000	chr1	33338800	33339200	0.522500
chr5	141173169	141173569	0.480000	chr13	33388200	33388600	0.485000
chr4	169480485	169480685	0.360000	chr13	33412200	33412400	0.365000
chr11	123374939	123375139	0.275000	chr13	33426200	33426400	0.320000
chr11	69247749	69247949	0.440000	chr1	33347000	33347200	0.485000
chr15	79656232	79656632	0.460000	chr1	33347600	33348000	0.500000
chr1	191035820	191036020	0.380000	chr13	33488000	33488200	0.445000
chrX	53304347	53305547	0.439167	chr1	33349400	33350600	0.748333
chr12	75219439	75219839	0.345000	chr13	33495000	33495400	0.357500
chrX	78945502	78945702	0.425000	chr13	33509800	33510000	0.515000
chr14	59616175	59616375	0.300000	chr13	33525800	33526000	0.420000
chr13	17706178	17706378	0.380000	chr13	33526800	33527000	0.355000
chr4	133883928	133884128	0.260000	chr13	33529000	33529200	0.350000
chr4	144992846	144993046	0.415000	chr13	33537800	33538000	0.510000
chr7	22139039	22139839	0.501250	chr13	33542400	33543200	0.608750
chr11	17179831	17180031	0.400000	chr13	33543600	33543800	0.420000
chr20	48093226	48093426	0.385000	chr13	33545600	33545800	0.485000
chr1	163201854	163202054	0.370000	chr13	33548200	33548400	0.380000
chr14	89615292	89615692	0.375000	chr13	33550800	33551200	0.380000
chr1	80949459	80950059	0.396667	chr13	33610400	33611000	0.558333
chr18	62856711	62856911	0.475000	chr1	33361600	33361800	0.485000
chr6	131767560	131767760	0.450000	chr13	33644600	33644800	0.460000
chr20	10465473	10465673	0.460000	chr13	33676800	33677000	0.490000
chr16	6682532	6682732	0.555000	chr1	33367800	33368000	0.590000
chr6	168803850	168804050	0.440000	chr13	33678200	33678400	0.510000
chr13	30451684	30451884	0.525000	chr13	33679400	33679600	0.545000
chr15	44136705	44137105	0.315000	chr13	33722600	33723000	0.330000
chr2	225274513	225274913	0.340000	chr13	33723800	33724200	0.420000
chr2	36064407	36064607	0.360000	chr13	33728800	33729000	0.415000
chr11	53035929	53036129	0.380000	chr13	33730200	33730400	0.460000
chr9	117422914	117423114	0.400000	chr13	33730800	33731000	0.405000
chr12	75959772	75959972	0.315000	chr13	33744000	33744200	0.415000
chrY	18618821	18619021	0.250000	chr13	33757800	33758000	0.365000
chr15	55459595	55459795	0.415000	chr13	33761800	33762000	0.500000
chr2	185477196	185477396	0.375000	chr1	33377200	33377400	0.480000
chr11	18487119	18487319	0.355000	chr13	33785400	33785600	0.395000
chrX	64111827	64112427	0.406667	chr13	33787000	33787600	0.426667
chrY	11674851	11675451	0.363333	chr13	33797800	33798400	0.365000
chr3	140186298	140186498	0.350000	chr13	33800400	33800600	0.385000
chr15	89729732	89729932	0.480000	chr13	33818000	33818200	0.605000
chr12	5659673	5660273	0.481667	chr13	33818600	33819200	0.491667
chr1	165107423	165107623	0.405000	chr1	33382200	33382400	0.480000
chr7	154898835	154899035	0.400000	chr13	33827200	33827400	0.420000
chr4	131338969	131339169	0.420000	chr13	33866000	33866200	0.455000
chr13	47370724	47370924	0.345000	chr13	33872000	33872200	0.350000
chrX	100392565	100392765	0.440000	chr13	33918600	33918800	0.485000
chr5	94238521	94238721	0.295000	chr13	33931600	33931800	0.410000
chr5	72034662	72034862	0.465000	chr1	33396600	33396800	0.475000
chr10	46657041	46657241	0.420000	chr13	34156000	34156200	0.440000
chr19	50708523	50708723	0.470000	chr13	34157000	34157200	0.500000
chr5	103432318	103432718	0.390000	chr13	34181800	34182200	0.425000
chr20	2131503	2131703	0.325000	chr1	33421200	33421400	0.380000
chr4	30436932	30437132	0.375000	chr13	34255800	34256000	0.415000
chr20	2523849	2524049	0.445000	chr13	34256400	34256600	0.495000
chr10	20028095	20028295	0.420000	chr13	34258000	34258200	0.480000
chr10	119893153	119893753	0.475000	chr1	33430600	33431200	0.766667
chr15	89091907	89092307	0.425000	chr1	33433800	33434200	0.457500
chr7	8162710	8162910	0.480000	chr1	33456000	33456200	0.485000
chr5	104055458	104055658	0.425000	chr1	33456600	33456800	0.430000
chr3	37308420	37309020	0.428333	chr1	33461000	33461600	0.476667
chr20	58945749	58945949	0.450000	chr1	33470600	33470800	0.530000
chr7	158629547	158629747	0.495000	chr1	33472400	33472600	0.590000
chr15	35002458	35002658	0.440000	chr13	34748200	34748400	0.460000
chrX	17621668	17622868	0.500833	chr13	34941800	34943000	0.704167
chr20	27518040	27518240	0.400000	chr13	34943800	34944000	0.410000
chr15	100403761	100403961	0.365000	chr13	34944800	34945000	0.360000
chr1	147089246	147089646	0.407500	chr13	34967800	34968200	0.417500
chr12	123365543	123365743	0.555000	chr1	3349800	3350000	0.660000
chr2	72339354	72339554	0.440000	chr1	33508800	33509000	0.470000
chr15	92887498	92887698	0.310000	chr13	35139800	35140000	0.395000
chr6	124155908	124156108	0.420000	chr13	35144600	35144800	0.485000
chr1	219926650	219926850	0.375000	chr13	35157200	35157400	0.405000
chr3	97442041	97442241	0.335000	chr13	35164400	35164600	0.350000
chr14	48734090	48734290	0.480000	chr1	33519400	33519600	0.645000
chr9	14398650	14398850	0.460000	chr13	35252600	35252800	0.475000
chr6	87503809	87504009	0.315000	chr13	35331600	35331800	0.325000
chr7	58215473	58215673	0.400000	chr13	35349800	35350000	0.420000
chr7	68016520	68016720	0.390000	chr13	35356600	35356800	0.430000
chr2	25256617	25256817	0.510000	chr13	35471200	35471400	0.665000
chr4	25921510	25921710	0.495000	chr13	35475600	35475800	0.550000
chr1	34157934	34158134	0.400000	chr1	33547600	33547800	0.415000
chr3	42806652	42807052	0.482500	chr13	35476200	35476600	0.500000
chr3	146321436	146321636	0.350000	chr13	35497000	35497200	0.360000
chr20	12881475	12881675	0.430000	chr13	35512600	35512800	0.440000
chr4	136926061	136926461	0.352500	chr13	35566400	35566800	0.420000
chr17	65507056	65507456	0.405000	chr13	35622000	35622400	0.440000
chr3	171805682	171805882	0.405000	chr13	35630800	35631000	0.450000
chr2	115672770	115672970	0.530000	chr13	35721000	35721200	0.605000
chr18	77238554	77238754	0.385000	chr13	35722600	35722800	0.395000
chr12	119886364	119886564	0.370000	chr13	35743200	35743400	0.420000
chrX	78937917	78938117	0.380000	chr13	35826800	35827000	0.445000
chr4	103200973	103201373	0.432500	chr13	35953600	35954000	0.437500
chr9	20272270	20272470	0.420000	chr13	35967600	35967800	0.500000
chr17	20136649	20136849	0.395000	chr13	35994800	35995000	0.375000
chr10	27074352	27074552	0.505000	chr1	33613000	33613200	0.515000
chr10	14591605	14592405	0.462500	chr13	36130800	36131600	0.742500
chr20	4209088	4209488	0.420000	chr13	36214400	36214800	0.697500
chr8	90467640	90467840	0.375000	chr1	33622600	33622800	0.445000
chr22	41552330	41552530	0.550000	chr1	33625000	33625200	0.660000
chr13	28965539	28965739	0.365000	chr13	36294200	36294400	0.470000
chr2	50120477	50120677	0.270000	chr13	36294800	36295000	0.410000
chr13	23840735	23841735	0.367000	chr13	36297000	36298000	0.503000
chr7	138566917	138567117	0.260000	chr13	36315400	36315600	0.320000
chr12	66390057	66390257	0.540000	chr1	33633200	33633400	0.625000
chr8	122108355	122108955	0.396667	chr13	36343800	36344400	0.405000
chr18	6681676	6681876	0.350000	chr13	36345400	36345600	0.390000
chr16	19267470	19268070	0.471667	chr13	36346400	36347000	0.628333
chr3	173381180	173381380	0.280000	chr13	36347600	36347800	0.325000
chr10	28025069	28025269	0.335000	chr13	36395400	36395600	0.410000
chr17	53301231	53301431	0.260000	chr13	36417400	36417600	0.355000
chr3	176860460	176860660	0.365000	chr13	36418000	36418200	0.375000
chr19	42808631	42809031	0.392500	chr13	36420400	36420800	0.497500
chr1	20630127	20630327	0.430000	chr13	36421600	36421800	0.435000
chr9	115038959	115039759	0.481250	chr13	36431800	36432600	0.725000
chr1	228748098	228748298	0.440000	chr13	36433000	36433200	0.585000
chr1	224524371	224524771	0.365000	chr13	36436800	36437200	0.387500
chr14	106918287	106918487	0.000000	chr13	36445400	36445600	0.415000
chr14	52967681	52967881	0.345000	chr13	36448000	36448200	0.380000
chr5	160056377	160056577	0.450000	chr13	36450600	36450800	0.525000
chr10	48083093	48083293	0.350000	chr13	36475600	36475800	0.430000
chr6	6438782	6439182	0.292500	chr13	36513400	36513800	0.347500
chr1	239046210	239046410	0.345000	chr13	36532000	36532200	0.415000
chr8	129582053	129582253	0.510000	chr1	33654400	33654600	0.555000
chr1	1558084	1558284	0.550000	chr13	36549800	36550000	0.555000
chrX	75621442	75621642	0.390000	chr13	36552400	36552600	0.460000
chr8	92348831	92349031	0.370000	chr1	3365600	3365800	0.560000
chr6	113996324	113996524	0.505000	chr13	36614800	36615000	0.520000
chrY	25658778	25658978	0.350000	chr13	36640000	36640200	0.370000
chr19	27964413	27964613	0.265000	chr13	36666800	36667000	0.360000
chr2	117899583	117899783	0.385000	chr13	36668400	36668600	0.430000
chr7	16481151	16481751	0.483333	chr13	36673800	36674400	0.688333
chr13	27369512	27369712	0.415000	chr1	33667600	33667800	0.430000
chrX	134046561	134046761	0.400000	chr13	36789200	36789400	0.490000
chr2	125820902	125821502	0.416667	chr13	36813200	36813800	0.428333
chr1	236955072	236955472	0.425000	chr13	36814400	36814800	0.495000
chr3	140137198	140137398	0.420000	chr13	36815200	36815400	0.430000
chr3	3610169	3611569	0.402143	chr13	36819000	36820400	0.602143
chr13	96590095	96590295	0.350000	chr13	36821000	36821200	0.470000
chr5	56775032	56775232	0.335000	chr13	36828000	36828200	0.385000
chr9	71805121	71805521	0.402500	chr13	36829800	36830200	0.440000
chr8	121448184	121448384	0.370000	chr13	36840800	36841000	0.400000
chr17	32793575	32793775	0.425000	chr13	36848600	36848800	0.480000
chr4	152199590	152199790	0.460000	chr13	36851000	36851200	0.480000
chr4	167828700	167828900	0.440000	chr13	36857400	36857600	0.445000
chr10	71151163	71151363	0.450000	chr13	36858400	36858600	0.505000
chr7	52086375	52086575	0.390000	chr13	36862400	36862600	0.415000
chr4	41234483	41234683	0.440000	chr13	36863000	36863200	0.450000
chr2	225065454	225065654	0.375000	chr13	36876000	36876200	0.405000
chr6	22706917	22707117	0.470000	chr13	36888200	36888400	0.495000
chr20	23473699	23474099	0.340000	chr13	36918400	36918800	0.365000
chr6	14827858	14828458	0.468333	chr13	36920000	36920600	0.798333
chr8	59202326	59202526	0.355000	chr13	36931600	36931800	0.370000
chr6	55475110	55475310	0.375000	chr13	36951000	36951200	0.340000
chr11	104229922	104230122	0.330000	chr13	36981200	36981400	0.315000
chr2	212466700	212467900	0.475000	chr13	36998800	37000000	0.535000
chr15	81730908	81731508	0.478333	chr13	37000400	37001000	0.585000
chrX	144471942	144472142	0.000000	chr13	37001400	37001600	0.360000
chr14	10170320	10170520	0.000000	chr13	37040000	37040200	0.325000
chr7	79583071	79583271	0.290000	chr13	37042600	37042800	0.400000
chr10	44203608	44204608	0.429000	chr13	37059200	37060200	0.579000
chr10	60420597	60420797	0.380000	chr13	37064800	37065000	0.450000
chr6	105131079	105131279	0.255000	chr13	37074800	37075000	0.300000
chr4	134609246	134609446	0.275000	chr13	37076200	37076400	0.340000
chr2	227605759	227605959	0.310000	chr13	37087600	37087800	0.370000
chr1	32468324	32468524	0.440000	chr13	37091000	37091200	0.545000
chr4	29531244	29531444	0.350000	chr13	37109200	37109400	0.355000
chr11	3526798	3526998	0.410000	chr13	37118200	37118400	0.455000
chr2	71335839	71336039	0.340000	chr1	33720000	33720200	0.440000
chr13	102527408	102527608	0.415000	chr1	3372400	3372600	0.540000
chr10	17262666	17262866	0.335000	chr13	37346000	37346200	0.395000
chr1	187200266	187200466	0.485000	chr13	37473200	37473400	0.510000
chrX	23064564	23064764	0.340000	chr13	37835600	37835800	0.345000
chr10	113441985	113442585	0.518333	chr13	37870000	37870600	0.593333
chr12	5983914	5984114	0.360000	chr13	37918800	37919000	0.415000
chr2	214343958	214344358	0.325000	chr13	37923200	37923600	0.372500
chr13	52659380	52659580	0.315000	chr13	37943800	37944000	0.385000
chr8	134435442	134435642	0.465000	chr13	37945000	37945200	0.480000
chr8	68014619	68015019	0.362500	chr13	37959400	37959800	0.437500
chr1	116209329	116209529	0.445000	chr13	37989400	37989600	0.475000
chr4	111877850	111878050	0.460000	chr13	38045800	38046000	0.550000
chr21	9249108	9249308	0.400000	chr13	38091000	38091200	0.505000
chr6	46368872	46369072	0.195000	chr13	38167600	38167800	0.305000
chr11	103051955	103052155	0.360000	chr13	38340800	38341000	0.390000
chr15	55331034	55331234	0.405000	chr13	38341400	38341600	0.475000
chr13	36473888	36475488	0.395625	chr13	38348800	38350400	0.483125
chr6	166143918	166144318	0.400000	chr13	38364200	38364600	0.432500
chr12	77032651	77032851	0.370000	chr13	38365800	38366000	0.410000
chr2	24183916	24184116	0.345000	chr13	38370200	38370400	0.370000
chrX	76341922	76342522	0.343333	chr13	38398600	38399200	0.368333
chr7	8557654	8557854	0.410000	chr13	38415400	38415600	0.505000
chr11	99582011	99582211	0.395000	chr13	38417800	38418000	0.445000
chr3	158846166	158846366	0.470000	chr1	3384600	3384800	0.535000
chrX	7815142	7815542	0.395000	chr13	38582200	38582600	0.397500
chr10	66078275	66079275	0.325000	chr13	38602200	38603200	0.424000
chr2	90966175	90966375	0.000000	chr13	38604000	38604200	0.365000
chr9	112892136	112892336	0.515000	chr13	38656800	38657000	0.565000
chr2	130543887	130544887	0.598000	chr13	38686400	38687400	0.599000
chr4	77352366	77352766	0.407500	chr13	38735800	38736200	0.452500
chr1	45260007	45260207	0.430000	chr13	38872800	38873000	0.445000
chr12	88889038	88889238	0.295000	chr13	38915600	38915800	0.395000
chr12	58501469	58501669	0.480000	chr1	33899000	33899200	0.530000
chr8	19640057	19640257	0.375000	chr13	38990800	38991000	0.415000
chr12	57681573	57681773	0.390000	chr13	38998800	38999000	0.410000
chr19	56790781	56790981	0.400000	chr13	39016200	39016400	0.410000
chr7	149644912	149645112	0.455000	chr13	39016800	39017000	0.460000
chr4	81898834	81899434	0.473333	chr1	33902400	33903000	0.510000
chr1	241281920	241282120	0.375000	chr1	33903400	33903600	0.435000
chr3	34617939	34618139	0.415000	chr13	39034200	39034400	0.435000
chr1	131259046	131259846	0.000000	chr13	39034800	39035600	0.390000
chr12	71168552	71168752	0.405000	chr13	39036400	39036600	0.415000
chr20	21908209	21909209	0.462000	chr13	39037800	39038800	0.598000
chr3	60733944	60734144	0.380000	chr13	39040800	39041000	0.360000
chr1	24223392	24223592	0.405000	chr13	39047600	39047800	0.410000
chr1	80627908	80628108	0.350000	chr13	39086600	39086800	0.410000
chr3	166783360	166783560	0.510000	chr1	33913200	33913400	0.515000
chr14	38085191	38085391	0.400000	chr13	39148800	39149000	0.435000
chr6	110622383	110622783	0.402500	chr1	33918400	33918800	0.410000
chrY	28748247	28748447	0.000000	chr1	33919400	33919600	0.390000
chr1	240606868	240607068	0.465000	chr13	39244600	39244800	0.480000
chr13	77732824	77733024	0.400000	chr13	39263000	39263200	0.465000
chr12	100755076	100755676	0.411667	chr13	39345600	39346200	0.458333
chr8	80988106	80988506	0.415000	chr13	39348200	39348600	0.512500
chr2	76059570	76059770	0.325000	chr13	39366400	39366600	0.360000
chr2	236839802	236840002	0.375000	chr13	39374800	39375000	0.380000
chr9	44270546	44270746	0.390000	chr13	39375600	39375800	0.435000
chr2	97023788	97023988	0.425000	chr13	39378400	39378600	0.515000
chr3	7117208	7117408	0.405000	chr13	39380400	39380600	0.475000
chr4	189957252	189957652	0.315000	chr13	39401000	39401400	0.370000
chr2	173985067	173985267	0.420000	chr13	39401800	39402000	0.430000
chrX	120709719	120709919	0.395000	chr13	39402800	39403000	0.415000
chr1	158781536	158781736	0.410000	chr13	39415600	39415800	0.455000
chr7	158223169	158223369	0.300000	chr13	39416600	39416800	0.315000
chr6	154986925	154987325	0.447500	chr13	39444800	39445200	0.492500
chr2	196252898	196253298	0.355000	chr13	39446200	39446600	0.455000
chr14	11460457	11460657	0.000000	chr13	39451400	39451600	0.350000
chr3	150100422	150100622	0.345000	chr13	39452000	39452200	0.400000
chr8	84956850	84957250	0.365000	chr13	39455800	39456200	0.370000
chr20	7054565	7054765	0.275000	chr13	39568000	39568200	0.335000
chr6	33827747	33827947	0.445000	chr13	39575800	39576000	0.465000
chr11	121431693	121432493	0.412500	chr13	39602600	39603400	0.703750
chr3	74579210	74579610	0.330000	chr13	39612000	39612400	0.337500
chr2	73373161	73373361	0.445000	chr13	39616200	39616400	0.455000
chrX	58314711	58315111	0.390000	chr13	39618600	39619000	0.540000
chrX	40811623	40811823	0.255000	chr13	39641800	39642000	0.355000
chr3	81207422	81207622	0.475000	chr13	39655600	39655800	0.690000
chr16	72244113	72244313	0.290000	chr13	39656200	39656400	0.495000
chr13	110011457	110011657	0.355000	chr13	39670600	39670800	0.385000
chr2	175926556	175926756	0.315000	chr13	39685800	39686000	0.330000
chr7	127517986	127518186	0.320000	chr13	39688800	39689000	0.370000
chrX	110925256	110925456	0.305000	chr13	39699400	39699600	0.310000
chr7	60456586	60456786	0.385000	chr13	39732000	39732200	0.450000
chr14	24320586	24320986	0.430000	chr13	39765800	39766200	0.505000
chr1	172095816	172096416	0.376667	chr13	39777600	39778200	0.405000
chr11	14287641	14288041	0.465000	chr13	39779400	39779800	0.480000
chr16	3784622	3784822	0.410000	chr13	39811200	39811400	0.530000
chr17	1141671	1141871	0.470000	chr13	39811800	39812000	0.570000
chr6	15023177	15023377	0.420000	chr13	39823200	39823400	0.430000
chr21	6899886	6900086	0.405000	chr13	39855400	39855600	0.475000
chr3	96675228	96675428	0.465000	chr13	39893000	39893200	0.495000
chr5	58066273	58066473	0.385000	chr13	39895200	39895400	0.455000
chr6	98096785	98096985	0.455000	chr13	39942800	39943000	0.465000
chr16	45971318	45971518	0.000000	chr13	39952600	39952800	0.340000
chr13	25441020	25441420	0.352500	chr13	39998200	39998600	0.415000
chr6	75691126	75691326	0.440000	chr13	40026400	40026600	0.445000
chr13	38097219	38097419	0.470000	chr13	40030400	40030600	0.510000
chr1	70456787	70456987	0.455000	chr13	40064600	40064800	0.460000
chr6	168989192	168989392	0.355000	chr13	40069200	40069400	0.465000
chr2	3854940	3855140	0.410000	chr13	40082600	40082800	0.420000
chr1	228538101	228538301	0.460000	chr13	40096400	40096600	0.520000
chrX	118468719	118468919	0.450000	chr13	40103000	40103200	0.560000
chr13	70059721	70060121	0.432500	chr13	40116000	40116400	0.445000
chr1	91166268	91166468	0.405000	chr13	40126800	40127000	0.425000
chr8	65714162	65714562	0.425000	chr13	40127400	40127800	0.495000
chr3	72375641	72375841	0.430000	chr13	40129600	40129800	0.455000
chr4	132635467	132635667	0.410000	chr13	40138000	40138200	0.425000
chr20	62377015	62377415	0.527500	chr1	34014000	34014400	0.542500
chr3	64957366	64957566	0.420000	chr13	40146800	40147000	0.450000
chr3	147066261	147066461	0.395000	chr13	40162000	40162200	0.525000
chrY	14021302	14021502	0.400000	chr13	40181600	40181800	0.420000
chr16	61519135	61519535	0.390000	chr13	40187200	40187600	0.460000
chr1	205486040	205486240	0.490000	chr13	40188000	40188200	0.545000
chr1	13317789	13317989	0.430000	chr13	40189600	40189800	0.470000
chr1	227042849	227043249	0.365000	chr13	40190800	40191200	0.415000
chr13	49757139	49757339	0.300000	chr13	40198400	40198600	0.460000
chr16	3515084	3515284	0.440000	chr13	40200400	40200600	0.475000
chr1	29901027	29901227	0.430000	chr13	40206600	40206800	0.505000
chr6	4318871	4319071	0.445000	chr13	40207200	40207400	0.455000
chr18	32555783	32555983	0.460000	chr13	40208600	40208800	0.515000
chr4	153878914	153879114	0.430000	chr13	40220400	40220600	0.450000
chr3	142419486	142420286	0.401250	chr13	40221400	40222200	0.416250
chr3	43698833	43699033	0.385000	chr13	40231800	40232000	0.440000
chr6	167390633	167390833	0.480000	chr13	40269600	40269800	0.500000
chr6	114030195	114030395	0.425000	chr13	40271600	40271800	0.570000
chr15	73482229	73482429	0.500000	chr13	40315600	40315800	0.555000
chr17	32231095	32231295	0.365000	chr13	40329800	40330000	0.380000
chr7	123959085	123959285	0.405000	chr13	40333400	40333600	0.565000
chr15	84774832	84775232	0.515000	chr13	40376400	40376800	0.602500
chr12	108898339	108898539	0.420000	chr13	40384000	40384200	0.465000
chr5	16750345	16750945	0.471667	chr13	40388800	40389400	0.518333
chr13	45510360	45510560	0.455000	chr13	40394400	40394600	0.515000
chr4	187412631	187412831	0.355000	chr13	40398200	40398400	0.380000
chr9	126911311	126911511	0.335000	chr13	40399800	40400000	0.425000
chr11	25805453	25805653	0.295000	chr13	40402400	40402600	0.520000
chrY	8341206	8341406	0.455000	chr13	40428400	40428600	0.500000
chr2	33127081	33127281	0.390000	chr13	40432200	40432400	0.485000
chrX	75116448	75116648	0.395000	chr13	40433600	40433800	0.410000
chr6	2580819	2581019	0.345000	chr13	40439000	40439200	0.440000
```
