## Supplementary material for "Interspecies regulatory landscapes and elements revealed by novel joint systematic integration of human and mouse blood cell epigenomes": Scripts for IDEAS modeling of epigenetic states jointly in human and mouse: S3V2_IDEAS_hg38_ccre2.cCRE.M.notall0.N.bed_matched.2.bed (part 1 of 14)

```
chr4	75190636	75190836	0.445000	chr10	100006400	100006600	0.455000
chr3	101487010	101487210	0.355000	chr10	100008200	100008400	0.370000
chr4	75070883	75071083	0.470000	chr10	100009800	100010000	0.795000
chr14	98441565	98441765	0.375000	chr10	100014400	100014600	0.415000
chr6	129532667	129532867	0.380000	chr10	100020600	100020800	0.450000
chr12	101668709	101668909	0.505000	chr10	100046200	100046400	0.535000
chr11	89960118	89960318	0.485000	chr10	10008000	10008200	0.555000
chr4	94153975	94154175	0.415000	chr10	100094200	100094400	0.460000
chr8	61237824	61238024	0.510000	chr10	100101000	100101200	0.515000
chr11	118592547	118592747	0.375000	chr10	100129600	100129800	0.505000
chr14	77110444	77110644	0.365000	chr10	100147400	100147600	0.500000
chr5	133434298	133434498	0.270000	chr10	100182400	100182600	0.385000
chr4	179628495	179628695	0.380000	chr10	100183600	100183800	0.415000
chr13	18571068	18571668	0.408333	chr10	100185000	100185600	0.481667
chr17	42399019	42400219	0.449167	chr10	100186000	100187200	0.529167
chrX	86414180	86414380	0.395000	chr10	100192400	100192600	0.400000
chrX	49162073	49162273	0.395000	chr10	100197600	100197800	0.410000
chrX	150456863	150457463	0.493333	chr10	100229000	100229600	0.603333
chr16	36134238	36134438	0.365000	chr10	100240800	100241000	0.430000
chr1	171467376	171467776	0.467500	chr10	100255600	100256000	0.482500
chr13	102684893	102685293	0.325000	chr10	100257000	100257400	0.420000
chr13	24306997	24307597	0.505000	chr10	100267200	100267800	0.573333
chr3	32439365	32439565	0.410000	chr10	100278600	100278800	0.475000
chr21	13641374	13641574	0.360000	chr10	100283000	100283200	0.425000
chr4	47519598	47519798	0.495000	chr10	100286000	100286200	0.590000
chr10	13107329	13107529	0.540000	chr10	100286600	100286800	0.715000
chr2	75666755	75666955	0.435000	chr10	100289800	100290000	0.510000
chr4	92523785	92523985	0.440000	chr10	100291400	100291600	0.450000
chr3	14697818	14698018	0.390000	chr10	100292400	100292600	0.440000
chr12	14673607	14673807	0.385000	chr10	100327000	100327200	0.470000
chr2	181988149	181988349	0.405000	chr10	100338600	100338800	0.485000
chr2	187519217	187519417	0.445000	chr10	100339400	100339600	0.530000
chr16	46993357	46993557	0.535000	chr10	100342400	100342600	0.550000
chr5	14052503	14052703	0.525000	chr10	100346400	100346600	0.680000
chr17	16812470	16812670	0.615000	chr10	100347000	100347200	0.665000
chr7	5199549	5199949	0.442500	chr10	100347800	100348200	0.560000
chr11	10712068	10712268	0.545000	chr10	100349200	100349400	0.575000
chr1	179849077	179849677	0.445000	chr10	100351200	100351800	0.495000
chr12	27908726	27909526	0.408750	chr10	100359000	100359800	0.436250
chr4	110534178	110534578	0.327500	chr10	100364800	100365200	0.465000
chr17	61668595	61669195	0.466667	chr10	100371000	100371600	0.520000
chr7	156673610	156675010	0.460714	chr10	100373000	100374400	0.550714
chr8	23726327	23726527	0.445000	chr10	100376800	100377000	0.490000
chrX	142334430	142334630	0.335000	chr10	100381000	100381200	0.425000
chr20	58483494	58483694	0.460000	chr10	1004000	1004200	0.620000
chr3	170557485	170557685	0.435000	chr10	100420000	100420200	0.445000
chr2	136377744	136377944	0.470000	chr10	100433800	100434000	0.495000
chr2	2944928	2945128	0.500000	chr10	100454800	100455000	0.640000
chr5	93268617	93268817	0.390000	chr10	100481600	100481800	0.550000
chr3	34460273	34460673	0.495000	chr10	100482600	100483000	0.635000
chr2	159096373	159096573	0.435000	chr10	100506600	100506800	0.440000
chr15	94685791	94686391	0.406667	chr10	100508800	100509400	0.491667
chr14	21966194	21966594	0.412500	chr10	100511000	100511400	0.475000
chr17	15841477	15841877	0.445000	chr10	100516800	100517200	0.450000
chr21	12228709	12228909	0.395000	chr10	100518800	100519000	0.425000
chr15	18508000	18509000	0.379000	chr10	100529000	100530000	0.593000
chr14	103936070	103936270	0.470000	chr10	100535800	100536000	0.600000
chr5	151619331	151619531	0.490000	chr10	100551400	100551600	0.500000
chr4	20885298	20885698	0.440000	chr10	100560000	100560400	0.512500
chr5	135131662	135132062	0.560000	chr10	100562000	100562400	0.657500
chr12	128890113	128890313	0.445000	chr10	100563000	100563200	0.605000
chr16	80415651	80415851	0.510000	chr10	100565200	100565400	0.530000
chr10	110413732	110413932	0.410000	chr10	100570600	100570800	0.490000
chr2	7443850	7444250	0.477500	chr10	100631200	100631600	0.480000
chr1	219380293	219380493	0.525000	chr10	100632000	100632200	0.620000
chr2	240794220	240794420	0.490000	chr10	100637000	100637200	0.525000
chr10	102910237	102910437	0.520000	chr10	100637800	100638000	0.625000
chr12	132930094	132930294	0.515000	chr10	100654000	100654200	0.690000
chr3	128415126	128415326	0.610000	chr10	100655000	100655200	0.640000
chr11	71449004	71449204	0.650000	chr10	100656600	100656800	0.720000
chr18	32626951	32627151	0.440000	chr10	100658400	100658600	0.500000
chr6	164920007	164920207	0.520000	chr10	100662200	100662400	0.550000
chr1	116836343	116836543	0.570000	chr10	100671000	100671200	0.700000
chr17	73477899	73478099	0.450000	chr10	100680800	100681000	0.640000
chr12	117310888	117311088	0.550000	chr10	100713600	100713800	0.620000
chr1	244037410	244037610	0.515000	chr10	100715600	100715800	0.765000
chr18	35921556	35922156	0.435000	chr10	100729200	100729800	0.608333
chr6	6099830	6100030	0.465000	chr10	100731200	100731400	0.560000
chr3	49795804	49796004	0.610000	chr10	100735400	100735600	0.760000
chr2	176643490	176644090	0.448333	chr10	100743600	100744200	0.598333
chr21	44844378	44845578	0.527500	chr10	100827000	100828200	0.687500
chr16	19689675	19689875	0.435000	chr10	100828800	100829000	0.605000
chr16	56102908	56103108	0.385000	chr10	100858400	100858600	0.465000
chr2	87620202	87620602	0.475000	chr10	100865000	100865400	0.592500
chrX	138484718	138484918	0.455000	chr10	100872400	100872600	0.545000
chr7	98305425	98305625	0.515000	chr10	100878600	100878800	0.565000
chr15	67072469	67072669	0.465000	chr10	100887000	100887200	0.510000
chr15	48981744	48981944	0.500000	chr10	100895000	100895200	0.540000
chr2	239435207	239435807	0.403333	chr10	1009000	1009600	0.536667
chr17	65723016	65723216	0.380000	chr10	100908200	100908400	0.390000
chr19	54868959	54869759	0.507500	chr10	100912600	100913400	0.675000
chr2	157357653	157357853	0.495000	chr10	100967400	100967600	0.510000
chr16	81498480	81498880	0.590000	chr10	100969000	100969400	0.640000
chr6	71040894	71041094	0.450000	chr10	100970200	100970400	0.605000
chr13	36692202	36692402	0.405000	chr10	100985600	100985800	0.535000
chr11	62926466	62926666	0.645000	chr10	100987400	100987600	0.660000
chr11	128200237	128200437	0.485000	chr10	100995600	100995800	0.515000
chr14	73585241	73585441	0.585000	chr10	100996400	100996600	0.595000
chr22	43162451	43165251	0.587143	chr10	100997000	100999800	0.676429
chr13	96194127	96194327	0.400000	chr10	1010000	1010200	0.480000
chr2	168191983	168192183	0.520000	chr10	101000200	101000400	0.615000
chr6	119123482	119123682	0.435000	chr10	101001400	101001600	0.520000
chr22	36627045	36627245	0.545000	chr10	101011600	101011800	0.620000
chr8	39684547	39684747	0.495000	chr10	101012200	101012400	0.600000
chr14	51508475	51508675	0.410000	chr10	101013000	101013200	0.450000
chr22	11782447	11782647	0.520000	chr10	101014400	101014600	0.595000
chr5	142701486	142701686	0.500000	chr10	101015200	101015400	0.550000
chr3	40414714	40414914	0.420000	chr10	101018400	101018600	0.565000
chr10	113169237	113169437	0.505000	chr10	101019000	101019200	0.735000
chr3	130279442	130279642	0.435000	chr10	101020800	101021000	0.490000
chr4	152156528	152156728	0.555000	chr10	101028800	101029000	0.625000
chr17	18079039	18079239	0.455000	chr10	101031200	101031400	0.605000
chr3	3202508	3203508	0.440000	chr10	101032000	101033000	0.638000
chrX	117476979	117477179	0.385000	chr10	101041400	101041600	0.420000
chr14	78202627	78202827	0.520000	chr10	101042800	101043000	0.615000
chr2	182030647	182030847	0.595000	chr10	101050400	101050600	0.655000
chrX	47418223	47418423	0.385000	chr10	101052400	101052600	0.500000
chr11	28649868	28650068	0.390000	chr10	101054400	101054600	0.440000
chr14	71288046	71288246	0.455000	chr10	101055600	101055800	0.495000
chr6	80085018	80085218	0.280000	chr10	101060000	101060200	0.450000
chr16	18789091	18790091	0.491000	chr10	101060600	101061600	0.662000
chr14	70643616	70644216	0.455000	chr10	101062200	101062800	0.653333
chr20	26728206	26728606	0.400000	chr10	101063600	101064000	0.567500
chr7	3082373	3082573	0.490000	chr10	101065600	101065800	0.535000
chr12	104043199	104043799	0.461667	chr10	101066200	101066800	0.668333
chr7	63397717	63398117	0.467500	chr10	101067800	101068200	0.510000
chr2	183372822	183373022	0.430000	chr10	101071400	101071600	0.500000
chr12	6445389	6445589	0.580000	chr10	101072000	101072200	0.585000
chr5	93342461	93342661	0.435000	chr10	101095600	101095800	0.610000
chr14	24714600	24715200	0.466667	chr10	101121000	101121600	0.586667
chr3	53220418	53220618	0.530000	chr10	101131200	101131400	0.630000
chr4	27299494	27299694	0.415000	chr10	101131800	101132000	0.775000
chr3	188038118	188038318	0.535000	chr10	101135200	101135400	0.650000
chrX	102959119	102959319	0.550000	chr10	101136000	101136200	0.570000
chr4	6922136	6922336	0.500000	chr10	101142400	101142600	0.550000
chr12	120127244	120127444	0.405000	chr10	101158200	101158400	0.505000
chr2	205865099	205865299	0.465000	chr10	101161800	101162000	0.550000
chr5	283589	283789	0.515000	chr10	101213800	101214000	0.585000
chrY	2761271	2761471	0.505000	chr10	101214800	101215000	0.655000
chr8	15919735	15919935	0.515000	chr10	101217600	101217800	0.660000
chr11	67006753	67007153	0.522500	chr10	101223200	101223600	0.625000
chr18	63241912	63242112	0.420000	chr10	101226800	101227000	0.485000
chr7	25690901	25691101	0.505000	chr10	101238800	101239000	0.600000
chr1	169620000	169620200	0.535000	chr10	101272400	101272600	0.550000
chr11	111201501	111201701	0.510000	chr10	101287800	101288000	0.535000
chr7	16273436	16273636	0.545000	chr10	101288400	101288600	0.600000
chr8	73120827	73121027	0.440000	chr10	101289600	101289800	0.575000
chr7	94282245	94282645	0.492500	chr10	101291600	101292000	0.667500
chr12	53945197	53945597	0.582500	chr10	101292600	101293000	0.587500
chr22	41985870	41986070	0.540000	chr10	101298000	101298200	0.585000
chr1	67881927	67882327	0.485000	chr10	101301400	101301800	0.507500
chr1	55400030	55400830	0.407500	chr10	101353800	101354600	0.657500
chr6	153256088	153256488	0.317500	chr10	101367600	101368000	0.355000
chr5	122923556	122923956	0.415000	chr10	101394600	101395000	0.432500
chr6	156321995	156322195	0.370000	chr10	101397200	101397400	0.375000
chr1	199368769	199369569	0.346250	chr10	101441800	101442600	0.377500
chr20	13267539	13267739	0.410000	chr10	101450400	101450600	0.425000
chr5	9506855	9507055	0.370000	chr10	101451400	101451600	0.380000
chr7	53564650	53564850	0.325000	chr10	101452800	101453000	0.350000
chr18	25486902	25487702	0.392500	chr10	101453800	101454600	0.401250
chr2	208361793	208361993	0.380000	chr10	101467400	101467600	0.425000
chr16	34263084	34263284	0.370000	chr10	101495400	101495600	0.415000
chr20	20108930	20109130	0.380000	chr10	101536000	101536200	0.400000
chr2	69314367	69314567	0.380000	chr10	101546000	101546200	0.400000
chr8	61483890	61484090	0.410000	chr10	101552600	101552800	0.545000
chr10	3936476	3936676	0.510000	chr10	101558200	101558400	0.570000
chr3	15188470	15188870	0.405000	chr10	101560800	101561200	0.590000
chr5	112974206	112974406	0.495000	chr10	101566600	101566800	0.705000
chr1	47823543	47824943	0.543571	chr10	101569800	101571200	0.665000
chr1	150350797	150351397	0.468333	chr10	101575600	101576200	0.555000
chr13	110091098	110091298	0.420000	chr10	101576600	101576800	0.475000
chr2	176187334	176187934	0.440000	chr10	101587800	101588400	0.646667
chr11	117182776	117182976	0.510000	chr10	101589000	101589200	0.540000
chrX	37417376	37417576	0.290000	chr10	101593400	101593600	0.425000
chrY	25108861	25109061	0.360000	chr10	101602800	101603000	0.535000
chrX	76104363	76104563	0.490000	chr10	101617400	101617600	0.535000
chrY	2304546	2304746	0.510000	chr10	101650000	101650200	0.540000
chr19	38941139	38941339	0.570000	chr10	101694200	101694400	0.745000
chr7	103504368	103505368	0.537000	chr10	101694800	101695800	0.652000
chr11	64522366	64522566	0.495000	chr10	101749200	101749400	0.505000
chr17	50681663	50681863	0.545000	chr10	101749800	101750000	0.560000
chr17	43590851	43591251	0.467500	chr10	101767600	101768000	0.535000
chr12	48770642	48770842	0.505000	chr10	101774800	101775000	0.545000
chr15	28813772	28814172	0.447500	chr10	101778000	101778400	0.535000
chr8	74022210	74022410	0.525000	chr10	101778800	101779000	0.590000
chr12	128692608	128692808	0.475000	chr10	101780000	101780200	0.700000
chrX	31757335	31757735	0.480000	chr10	101781000	101781400	0.572500
chr10	11667928	11668128	0.415000	chr10	101782200	101782400	0.610000
chr3	6388469	6389069	0.540000	chr10	101783000	101783600	0.613333
chr2	160816344	160816544	0.325000	chr10	101797600	101797800	0.380000
chr8	87587340	87587540	0.315000	chr10	101812800	101813000	0.350000
chr1	245913367	245913567	0.400000	chr10	101814800	101815000	0.420000
chr22	19557511	19557711	0.515000	chr10	101816000	101816200	0.565000
chr9	10088154	10088354	0.345000	chr10	101816600	101816800	0.370000
chr1	35811416	35813216	0.407778	chr10	101817400	101819200	0.591667
chr16	75563188	75563388	0.420000	chr10	101824800	101825000	0.425000
chrX	136435087	136435287	0.450000	chr10	101829600	101829800	0.715000
chr3	167260681	167261281	0.466667	chr10	101830600	101831200	0.678333
chr10	79340884	79341084	0.465000	chr10	101833600	101833800	0.505000
chr15	20534616	20535016	0.562500	chr10	101834400	101834800	0.620000
chr13	41340781	41340981	0.560000	chr10	101836000	101836200	0.610000
chr14	100825720	100826120	0.602500	chr10	101839800	101840200	0.682500
chr11	33618148	33618748	0.458333	chr10	101840800	101841400	0.625000
chr8	63264797	63265197	0.465000	chr10	101843600	101844000	0.712500
chr1	59041966	59042766	0.450000	chr10	101848400	101849200	0.503750
chr12	87773556	87773756	0.360000	chr10	101859000	101859200	0.460000
chr5	99779579	99779779	0.450000	chr10	101875600	101875800	0.490000
chr14	80462427	80462827	0.395000	chr10	101879600	101880000	0.440000
chr12	35216264	35216464	0.365000	chr10	101889800	101890000	0.410000
chr11	53224923	53225123	0.380000	chr10	101901400	101901600	0.490000
chr6	113725550	113725750	0.445000	chr10	101904000	101904200	0.495000
chr14	8837833	8838033	0.000000	chr10	101920600	101920800	0.345000
chr3	115588914	115589114	0.385000	chr10	101961600	101961800	0.480000
chr10	107130207	107130407	0.315000	chr10	101969000	101969200	0.355000
chr8	43764712	43765112	0.392500	chr10	101973400	101973800	0.395000
chr2	125364882	125365082	0.325000	chr10	101986000	101986200	0.355000
chr20	37822771	37822971	0.425000	chr10	101986600	101986800	0.435000
chr5	74347416	74347816	0.405000	chr10	102001400	102001800	0.422500
chr14	65365628	65365828	0.445000	chr10	102002600	102002800	0.510000
chr9	3631351	3631751	0.377500	chr10	102007000	102007400	0.400000
chr21	39223546	39223746	0.435000	chr10	102010000	102010200	0.445000
chr5	138136058	138136258	0.390000	chr10	102025000	102025200	0.405000
chr13	63438220	63438420	0.380000	chr10	102036600	102036800	0.490000
chr9	77852021	77852621	0.466667	chr10	102055800	102056400	0.693333
chr2	21019522	21020122	0.471667	chr10	102057800	102058400	0.530000
chr3	183421322	183422322	0.400000	chr10	102065200	102066200	0.738000
chr1	150004354	150004554	0.520000	chr10	102069200	102069400	0.525000
chr18	59459793	59459993	0.460000	chr10	102073000	102073200	0.500000
chr10	103613404	103613604	0.460000	chr10	102083600	102083800	0.475000
chr5	128948008	128948208	0.420000	chr10	102101200	102101400	0.490000
chrX	118217999	118218599	0.423333	chr10	102105000	102105600	0.516667
chr3	158772122	158772522	0.502500	chr10	102107000	102107400	0.552500
chr15	63443580	63443980	0.452500	chr10	102107800	102108200	0.610000
chr4	122905887	122907887	0.455000	chr10	102112400	102114400	0.551000
chr3	10573313	10573513	0.495000	chr10	102115000	102115200	0.645000
chr17	82830723	82831323	0.568333	chr10	102117400	102118000	0.628333
chr9	119403930	119404330	0.510000	chr10	102119400	102119800	0.552500
chr22	41344932	41345132	0.485000	chr10	102120400	102120600	0.710000
chr9	35348171	35348371	0.495000	chr10	102121400	102121600	0.570000
chr1	175687389	175687989	0.461667	chr10	102132600	102133200	0.593333
chr20	44334841	44335441	0.450000	chr10	102133600	102134200	0.608333
chr2	129640436	129640636	0.480000	chr10	102136800	102137000	0.570000
chr1	92214530	92214730	0.505000	chr10	102139800	102140000	0.595000
chr11	21094563	21094763	0.480000	chr10	102145200	102145400	0.545000
chr13	113923869	113924269	0.490000	chr10	102152000	102152400	0.620000
chr20	23420037	23420237	0.410000	chr10	102163400	102163600	0.490000
chrX	132326336	132326536	0.405000	chr10	102165600	102165800	0.430000
chr2	127615525	127615725	0.470000	chr10	102169600	102169800	0.550000
chr7	125070582	125070782	0.430000	chr10	102189600	102189800	0.485000
chr14	95950442	95950842	0.412500	chr10	102213600	102214000	0.422500
chr10	68952229	68952429	0.450000	chr10	102226200	102226400	0.650000
chr17	1985015	1985215	0.460000	chr10	102227200	102227400	0.555000
chr12	48027283	48028683	0.555714	chr10	102229800	102231200	0.670000
chr2	152175399	152175599	0.655000	chr10	102231800	102232000	0.700000
chr5	146656290	146656890	0.520000	chr10	102241200	102241800	0.696667
chrY	822270	823470	0.419167	chr10	102245200	102246400	0.528333
chr16	90112279	90112479	0.415000	chr10	102268600	102268800	0.435000
chr22	29550108	29550308	0.420000	chr10	102285200	102285400	0.425000
chr20	56470501	56470701	0.490000	chr10	102288800	102289000	0.495000
chr11	123556578	123556978	0.432500	chr10	102301000	102301400	0.470000
chr7	67392743	67392943	0.505000	chr10	102302000	102302200	0.625000
chr9	126768575	126768775	0.410000	chr10	102323000	102323200	0.500000
chr1	214985993	214986193	0.490000	chr10	102347400	102347600	0.545000
chr7	39669510	39669710	0.455000	chr10	102352200	102352400	0.510000
chr12	40622089	40622289	0.440000	chr10	102384200	102384400	0.495000
chrX	43769056	43769256	0.410000	chr10	102391600	102391800	0.490000
chr21	44920680	44921280	0.600000	chr10	102394000	102394600	0.701667
chr17	511225	511825	0.436667	chr10	102395200	102395800	0.670000
chr3	128546694	128546894	0.540000	chr10	102399600	102399800	0.730000
chr11	34209086	34209286	0.510000	chr10	102403200	102403400	0.680000
chr14	68525509	68525709	0.495000	chr10	102403800	102404000	0.685000
chr4	29580804	29581004	0.455000	chr10	102405800	102406000	0.595000
chr1	208070767	208071567	0.496250	chr10	102406800	102407600	0.548750
chr1	170148262	170148462	0.480000	chr10	102408200	102408400	0.590000
chr19	53881193	53881793	0.490000	chr10	102408800	102409400	0.780000
chr14	37461761	37462161	0.530000	chr10	102419400	102419800	0.670000
chr8	71187917	71189717	0.416111	chr10	102420600	102422400	0.649444
chr6	43795801	43796001	0.570000	chr10	102422800	102423000	0.675000
chr11	39347600	39347800	0.525000	chr10	102429600	102429800	0.605000
chr14	92638608	92638808	0.545000	chr10	102431800	102432000	0.550000
chr13	96932759	96932959	0.455000	chr10	102432600	102432800	0.625000
chr15	36043762	36043962	0.470000	chr10	102433800	102434000	0.565000
chr22	45116128	45116328	0.440000	chr10	102434600	102434800	0.605000
chr8	9467606	9468206	0.471667	chr10	102435400	102436000	0.585000
chr8	74493948	74494148	0.485000	chr10	102436800	102437000	0.490000
chr5	133502047	133502247	0.480000	chr10	102437600	102437800	0.515000
chr8	38331782	38331982	0.370000	chr10	102440200	102440400	0.435000
chr14	18866380	18866580	0.500000	chr10	102440800	102441000	0.505000
chr1	145417620	145417820	0.325000	chr10	102445000	102445200	0.395000
chr4	104683559	104683759	0.440000	chr10	102449600	102449800	0.495000
chr2	105127587	105127787	0.585000	chr10	102450400	102450600	0.760000
chr7	29916680	29917480	0.401250	chr10	102451000	102451800	0.601250
chr2	138462285	138462885	0.441667	chr10	102452600	102453200	0.508333
chr2	178922510	178923110	0.365000	chr10	102453600	102454200	0.511667
chr20	44530503	44530703	0.530000	chr10	102454800	102455000	0.535000
chr19	40675073	40675273	0.485000	chr10	102456000	102456200	0.505000
chr12	46312322	46312522	0.545000	chr10	102461200	102461400	0.675000
chr19	47648320	47648520	0.525000	chr10	102461800	102462000	0.555000
chr16	11617946	11618546	0.521667	chr10	102463000	102463600	0.551667
chr15	53925636	53925836	0.425000	chr10	102464000	102464200	0.465000
chr5	56654521	56654921	0.430000	chr10	102468000	102468400	0.480000
chr3	138161471	138161671	0.435000	chr10	102469600	102469800	0.535000
chr19	50478180	50478580	0.530000	chr10	102479000	102479400	0.557500
chr4	100936119	100936319	0.425000	chr10	102490400	102490600	0.450000
chr2	54576884	54577284	0.427500	chr10	102493000	102493400	0.480000
chr1	125017546	125017746	0.410000	chr10	102494600	102494800	0.510000
chr2	151430664	151431064	0.497500	chr10	102502000	102502400	0.605000
chr13	112732140	112732340	0.410000	chr10	102502800	102503000	0.500000
chr22	37383357	37384157	0.600000	chr10	102503600	102504400	0.638750
chr5	138079987	138080187	0.475000	chr10	102504800	102505000	0.520000
chr4	50299432	50299832	0.382500	chr10	102509400	102509800	0.402500
chr7	5446477	5446677	0.460000	chr10	102512000	102512200	0.490000
chr10	126317390	126317590	0.390000	chr10	102534400	102534600	0.530000
chr13	25390374	25390574	0.430000	chr10	102540200	102540400	0.445000
chr20	19250900	19251100	0.355000	chr10	102547000	102547200	0.400000
chr7	147509952	147510152	0.400000	chr10	102579000	102579200	0.460000
chr9	127349379	127349779	0.430000	chr10	102583800	102584200	0.487500
chr8	40886716	40886916	0.415000	chr10	102596600	102596800	0.560000
chr18	26447673	26447873	0.530000	chr10	102599800	102600000	0.620000
chr17	56106194	56106394	0.460000	chr10	102604000	102604200	0.605000
chr1	165506176	165506376	0.390000	chr10	102612400	102612600	0.455000
chr5	146617410	146618010	0.478333	chr10	102613000	102613600	0.590000
chr14	63922089	63922289	0.525000	chr10	102614000	102614200	0.545000
chr17	19160513	19160713	0.600000	chr10	102615400	102615600	0.660000
chr6	54495770	54495970	0.465000	chr10	102620200	102620400	0.610000
chr15	47901497	47901897	0.435000	chr10	102633200	102633600	0.512500
chr4	52901091	52901491	0.537500	chr10	102634000	102634400	0.605000
chr22	33462203	33462403	0.370000	chr10	102635600	102635800	0.455000
chr9	112642569	112642769	0.420000	chr10	102639600	102639800	0.455000
chr17	73276509	73280909	0.524773	chr10	102642200	102646600	0.662273
chr11	69441889	69442089	0.480000	chr10	102647200	102647400	0.605000
chr12	53278000	53278200	0.480000	chr10	102649000	102649200	0.570000
chr10	39095758	39096158	0.375000	chr10	102652400	102652800	0.457500
chr7	19895081	19895681	0.468333	chr10	102660800	102661400	0.660000
chr4	20049350	20049750	0.387500	chr10	102669600	102670000	0.622500
chr7	34261097	34261297	0.455000	chr10	102671000	102671200	0.580000
chr2	178651623	178652023	0.457500	chr10	102672600	102673000	0.522500
chr3	24097831	24098431	0.455000	chr10	102674200	102674800	0.546667
chr4	123461956	123462156	0.360000	chr10	102676400	102676600	0.410000
chr10	75006576	75007176	0.466667	chr10	102678800	102679400	0.588333
chr9	83024606	83024806	0.360000	chr10	102706400	102706600	0.370000
chr12	8429984	8430184	0.410000	chr10	102710800	102711000	0.420000
chr2	25202958	25204358	0.482143	chr10	102713600	102715000	0.672857
chr6	155920691	155920891	0.465000	chr10	102718400	102718600	0.520000
chr19	10985561	10985961	0.597500	chr10	102729200	102729600	0.617500
chr6	81415368	81415768	0.337500	chr10	102738800	102739200	0.422500
chr9	40123286	40123486	0.435000	chr10	102743600	102743800	0.520000
chr13	20851985	20852185	0.495000	chr10	102744400	102744600	0.550000
chr4	44742838	44743038	0.410000	chr10	102753200	102753400	0.500000
chr12	76522476	76522676	0.465000	chr10	102760600	102760800	0.565000
chr13	107906769	107906969	0.340000	chr10	102763200	102763400	0.390000
chr11	35146660	35147060	0.412500	chr10	102765400	102765800	0.445000
chr3	59472748	59472948	0.365000	chr10	102767000	102767200	0.435000
chr13	87893695	87894295	0.391667	chr10	102769800	102770400	0.435000
chr8	81489107	81489307	0.395000	chr10	102770800	102771000	0.440000
chr1	167962339	167962539	0.340000	chr10	102771800	102772000	0.415000
chr6	25938666	25938866	0.505000	chr10	102772600	102772800	0.540000
chr21	45445764	45445964	0.340000	chr10	102773400	102773600	0.290000
chr7	116577373	116577573	0.395000	chr10	102774000	102774200	0.465000
chr18	26471865	26472065	0.545000	chr10	102776000	102776200	0.595000
chr9	92174919	92175519	0.506667	chr10	102776800	102777400	0.545000
chr18	24741419	24741819	0.387500	chr10	102779800	102780200	0.460000
chr5	19747669	19748069	0.452500	chr10	102781200	102781600	0.540000
chr6	106604618	106604818	0.460000	chr10	102783600	102783800	0.465000
chr13	42935327	42935527	0.415000	chr10	102786000	102786200	0.425000
chr1	61487078	61487278	0.490000	chr10	102796400	102796600	0.585000
chr1	238320055	238320855	0.482500	chr10	102801600	102802400	0.518750
chr14	60677381	60677781	0.470000	chr10	102803200	102803600	0.472500
chr18	49955776	49955976	0.505000	chr10	102812600	102812800	0.610000
chr7	149542557	149542757	0.480000	chr10	102814600	102814800	0.555000
chr1	145793465	145793665	0.455000	chr10	102815400	102815600	0.580000
chr9	25533886	25534286	0.445000	chr10	102816000	102816400	0.450000
chr10	44021095	44021495	0.462500	chr10	102819000	102819400	0.497500
chr2	27747925	27748125	0.500000	chr10	102834200	102834400	0.510000
chr11	28657332	28657532	0.410000	chr10	102835000	102835200	0.555000
chr14	72708278	72708478	0.540000	chr10	102837400	102837600	0.545000
chr11	46052024	46052424	0.425000	chr10	102838400	102838800	0.477500
chr17	6946276	6946476	0.470000	chr10	102854400	102854600	0.575000
chr16	3339321	3339721	0.457500	chr10	102856000	102856400	0.502500
chr3	85458037	85458237	0.375000	chr10	102863800	102864000	0.395000
chr10	116610070	116610270	0.585000	chr10	102869400	102869600	0.725000
chr11	114469685	114469885	0.450000	chr10	102891800	102892000	0.465000
chr8	128933838	128934038	0.385000	chr10	102900000	102900200	0.420000
chr5	148349275	148349675	0.455000	chr10	102910400	102910800	0.512500
chr7	151823464	151825264	0.505000	chr10	102917600	102919400	0.675556
chr19	15027086	15027286	0.540000	chr10	102919800	102920000	0.565000
chr4	22481297	22481497	0.360000	chr10	102927800	102928000	0.455000
chr5	24808134	24808934	0.345000	chr10	102935600	102936400	0.426250
chr2	116475154	116475554	0.415000	chr10	102948200	102948600	0.480000
chr10	13569722	13569922	0.385000	chr10	102959400	102959600	0.390000
chr21	21994162	21994762	0.298333	chr10	102963400	102964000	0.355000
chr1	244314178	244314378	0.420000	chr10	102987800	102988000	0.435000
chr6	141072347	141072547	0.440000	chr10	102989000	102989200	0.375000
chr3	141335929	141336329	0.440000	chr10	102994600	102995000	0.452500
chr4	189571593	189572593	0.461000	chr10	103040600	103041600	0.485000
chr18	72546965	72547165	0.355000	chr10	103046200	103046400	0.425000
chr11	64665526	64666126	0.476667	chr10	103054000	103054600	0.493333
chr1	161641733	161641933	0.385000	chr10	103063000	103063200	0.445000
chr7	159141185	159141385	0.535000	chr10	103069600	103069800	0.570000
chr6	139875942	139876142	0.455000	chr10	103070600	103070800	0.470000
chr5	119609690	119609890	0.340000	chr10	103082800	103083000	0.495000
chr16	48789505	48789705	0.405000	chr10	103125400	103125600	0.410000
chr7	109119595	109119795	0.385000	chr10	103126000	103126200	0.400000
chr20	4295815	4296015	0.420000	chr10	103130200	103130400	0.460000
chr9	122629912	122630112	0.370000	chr10	103133000	103133200	0.460000
chr2	84265142	84265342	0.390000	chr10	103181400	103181600	0.410000
chr17	36258837	36259637	0.582500	chr10	103192600	103193400	0.732500
chr10	41709670	41709870	0.400000	chr10	103194200	103194400	0.435000
chr7	148494115	148494315	0.490000	chr10	103197200	103197400	0.510000
chr3	111244355	111244555	0.345000	chr10	103199600	103199800	0.415000
chr4	144157974	144158174	0.340000	chr10	103202400	103202600	0.365000
chr14	19205968	19206168	0.390000	chr10	103224800	103225000	0.450000
chr9	99925430	99925630	0.345000	chr10	103226000	103226200	0.400000
chr7	65624827	65625027	0.390000	chr10	103229800	103230000	0.405000
chrX	101514433	101514633	0.400000	chr10	103238000	103238200	0.465000
chr2	138193754	138193954	0.450000	chr10	103238800	103239000	0.535000
chr8	71057614	71057814	0.415000	chr10	103240400	103240600	0.455000
chr15	100909530	100910330	0.507500	chr10	103241400	103242200	0.515000
chr8	109477159	109477359	0.385000	chr10	103244800	103245000	0.530000
chr8	10812655	10813055	0.487500	chr10	103251000	103251400	0.595000
chr10	29588370	29588570	0.435000	chr10	103255000	103255200	0.460000
chr1	177210269	177210469	0.415000	chr10	10326200	10326400	0.440000
chr6	40477531	40477731	0.570000	chr10	103277600	103277800	0.770000
chr1	65289413	65289613	0.420000	chr10	103284200	103284400	0.470000
chr1	155097658	155097858	0.510000	chr10	103351000	103351200	0.730000
chr9	1083238	1083438	0.355000	chr10	103353400	103353600	0.410000
chr10	67949751	67950751	0.442000	chr10	103367800	103368800	0.680000
chr16	38100658	38101058	0.400000	chr10	103394200	103394600	0.442500
chr12	30684123	30684323	0.355000	chr10	103395000	103395200	0.455000
chr17	29812211	29812611	0.427500	chr10	103396400	103396800	0.607500
chr12	114750157	114750357	0.490000	chr10	103397400	103397600	0.530000
chr6	52860225	52860625	0.425000	chr10	103416800	103417200	0.432500
chr6	85715995	85716195	0.370000	chr10	103423800	103424000	0.555000
chr20	23658679	23658879	0.380000	chr10	103434000	103434200	0.465000
chr13	45504929	45505129	0.550000	chr10	103451400	103451600	0.590000
chr14	64646782	64646982	0.465000	chr10	103452400	103452600	0.725000
chr18	46303170	46303370	0.560000	chr10	103458800	103459000	0.620000
chrX	101000377	101000577	0.425000	chr10	103471400	103471600	0.610000
chr15	40204832	40205032	0.490000	chr10	103476400	103476600	0.620000
chr2	114108916	114109116	0.520000	chr10	103479200	103479400	0.635000
chr7	134188674	134188874	0.405000	chr10	103482000	103482200	0.430000
chr12	110000761	110000961	0.500000	chr10	103485800	103486000	0.560000
chr2	107698259	107698459	0.395000	chr10	103490800	103491000	0.555000
chr12	89606748	89606948	0.435000	chr10	103504400	103504600	0.460000
chr9	73729844	73730044	0.400000	chr10	103507400	103507600	0.550000
chrX	134417146	134417346	0.345000	chr10	103527000	103527200	0.455000
chr3	188420506	188420706	0.345000	chr10	103542800	103543000	0.485000
chr7	105562131	105562531	0.440000	chr10	103551600	103552000	0.547500
chr16	47884210	47884410	0.470000	chr10	103554000	103554200	0.575000
chr9	38280402	38280602	0.555000	chr10	103555000	103555200	0.675000
chr1	72068251	72068451	0.495000	chr10	103559000	103559200	0.570000
chr14	76495278	76495478	0.545000	chr10	103564200	103564400	0.620000
chr22	29393412	29393612	0.555000	chr10	103565000	103565200	0.650000
chr9	67251386	67251586	0.465000	chr10	103574200	103574400	0.500000
chr3	142907282	142907682	0.517500	chr10	103578800	103579200	0.640000
chr7	43561776	43561976	0.495000	chr10	103580000	103580200	0.645000
chr17	17771978	17772578	0.561667	chr10	103584600	103585200	0.743333
chr20	62768116	62768316	0.565000	chr10	103585600	103585800	0.575000
chr2	114286738	114287138	0.357500	chr10	103586400	103586800	0.430000
chr17	33353306	33353506	0.470000	chr10	103592800	103593000	0.605000
chr7	100084245	100084445	0.500000	chr10	103598800	103599000	0.540000
chrX	128087981	128088181	0.365000	chr10	103599400	103599600	0.410000
chrX	124195987	124196187	0.360000	chr10	103605800	103606000	0.540000
chr18	18360051	18360251	0.400000	chr10	103607800	103608000	0.470000
chr10	25582132	25582332	0.480000	chr10	103612600	103612800	0.570000
chr9	105327186	105327386	0.485000	chr10	103616000	103616200	0.585000
chr11	22366877	22367077	0.440000	chr10	103616800	103617000	0.615000
chr2	160424253	160424453	0.455000	chr10	103618200	103618400	0.620000
chr8	25519480	25519680	0.495000	chr10	103618800	103619000	0.660000
chr3	159824494	159824694	0.415000	chr10	103619600	103619800	0.610000
chr12	80248206	80249406	0.421667	chr10	103620600	103621800	0.525000
chr3	138871189	138871389	0.395000	chr10	103622800	103623000	0.570000
chr8	52817310	52818510	0.497500	chr10	103623600	103624800	0.537500
chr2	208557310	208557510	0.485000	chr10	103625400	103625600	0.545000
chr16	49544617	49544817	0.590000	chr10	103627200	103627400	0.620000
chr2	12854420	12856420	0.431000	chr10	103628400	103630400	0.562000
chr10	79281502	79281702	0.540000	chr10	103632400	103632600	0.600000
chr5	11507053	11507253	0.435000	chr10	103639000	103639200	0.585000
chr1	51212169	51212369	0.500000	chr10	103645200	103645400	0.575000
chr3	133185851	133186051	0.525000	chr10	103660000	103660200	0.550000
chr16	12707346	12707746	0.475000	chr10	103660600	103661000	0.620000
chr12	115217517	115218117	0.520000	chr10	103661400	103662000	0.663333
chr15	32004782	32004982	0.445000	chr10	103666200	103666400	0.505000
chr6	159347350	159347550	0.535000	chr10	103667400	103667600	0.565000
chr14	64890283	64891083	0.425000	chr10	103668400	103669200	0.630000
chr7	124203496	124203696	0.500000	chr10	103678200	103678400	0.610000
chr1	112311799	112311999	0.430000	chr10	103686200	103686400	0.585000
chr2	105747206	105748606	0.426429	chr10	103692000	103693400	0.667143
chr8	54152091	54152291	0.510000	chr10	103695800	103696000	0.575000
chr19	5855399	5855999	0.458333	chr10	103696600	103697200	0.566667
chr10	1681899	1682099	0.465000	chr10	103713000	103713200	0.500000
chr17	60661085	60661285	0.445000	chr10	103726800	103727000	0.455000
chr5	113102151	113102351	0.465000	chr10	103736800	103737000	0.555000
chr8	11079630	11079830	0.440000	chr10	103748000	103748200	0.445000
chr4	181200027	181200227	0.430000	chr10	103757800	103758000	0.590000
chrX	24545303	24545503	0.440000	chr10	103759200	103759400	0.465000
chrX	8216703	8216903	0.435000	chr10	103762400	103762600	0.570000
chr1	168197273	168197873	0.403333	chr10	103763400	103764000	0.565000
chr20	40149125	40149325	0.375000	chr10	103765200	103765400	0.585000
chr2	231033470	231033670	0.535000	chr10	103766000	103766200	0.550000
chr15	67178101	67178501	0.525000	chr10	103772200	103772600	0.607500
chr8	98878017	98878217	0.460000	chr10	103781400	103781600	0.470000
chr6	70613710	70614110	0.465000	chr10	103800800	103801200	0.525000
chr1	164170123	164170323	0.365000	chr10	103804000	103804200	0.400000
chr10	118337518	118337718	0.410000	chr10	103846000	103846200	0.550000
chr9	118348531	118348731	0.335000	chr10	103850000	103850200	0.490000
chr17	63443368	63443768	0.472500	chr10	103859200	103859600	0.497500
chr13	3601024	3601224	0.000000	chr10	103882400	103882600	0.445000
chr1	38441892	38442092	0.410000	chr10	103884800	103885000	0.455000
chr5	47966102	47966502	0.392500	chr10	103888200	103888600	0.422500
chr21	21890075	21890275	0.395000	chr10	103890400	103890600	0.550000
chr13	98029508	98029708	0.515000	chr10	103908400	103908600	0.600000
chr6	90510122	90510322	0.315000	chr10	103911000	103911200	0.350000
chr11	119516622	119516822	0.460000	chr10	103916000	103916200	0.470000
chr3	37059621	37059821	0.435000	chr10	103917600	103917800	0.580000
chr9	94217098	94217498	0.547500	chr10	103918200	103918600	0.705000
chr10	12869812	12870012	0.475000	chr10	103921800	103922000	0.525000
chr5	66004701	66004901	0.430000	chr10	103929400	103929600	0.475000
chr5	73934525	73934725	0.410000	chr10	103933600	103933800	0.435000
chr11	88815971	88816371	0.547500	chr10	103965800	103966200	0.572500
chr2	41471348	41472948	0.468125	chr10	103966600	103968200	0.635000
chr2	50265259	50266259	0.400000	chr10	103969200	103970200	0.402000
chr2	184145833	184146433	0.311667	chr10	103970600	103971200	0.310000
chr14	25281047	25281247	0.340000	chr10	103980400	103980600	0.360000
chr20	11429442	11429642	0.370000	chr10	103983600	103983800	0.410000
chr15	9635715	9635915	0.000000	chr10	104003000	104003200	0.390000
chr11	919793	919993	0.480000	chr10	104028200	104028400	0.515000
chr10	104356504	104356704	0.435000	chr10	104045600	104045800	0.515000
chr2	75139925	75140125	0.360000	chr10	104049600	104049800	0.480000
chr13	54548367	54548567	0.250000	chr10	104110000	104110200	0.385000
chr6	165430055	165430255	0.345000	chr10	104113600	104113800	0.365000
chr12	121196524	121196724	0.515000	chr10	104121000	104121200	0.550000
chr20	24865904	24866704	0.483750	chr10	104121800	104122600	0.621250
chr5	163934075	163934475	0.375000	chr10	104127400	104127800	0.517500
chr5	145352826	145353026	0.365000	chr10	104145000	104145200	0.350000
chr6	115698775	115698975	0.385000	chr10	104171000	104171200	0.425000
chr5	121288102	121288502	0.365000	chr10	104209600	104210000	0.380000
chr10	19943655	19943855	0.355000	chr10	104213000	104213200	0.420000
chr14	20361453	20361653	0.495000	chr10	104218800	104219000	0.525000
chr13	106928423	106928623	0.355000	chr10	104230000	104230200	0.405000
chr5	107732971	107733371	0.430000	chr10	104232200	104232600	0.647500
chr7	154996450	154996850	0.370000	chr10	104233800	104234200	0.407500
chr1	205266525	205266725	0.390000	chr10	104245800	104246000	0.500000
chr15	38091298	38091498	0.435000	chr10	104247000	104247200	0.450000
chr7	21140182	21140382	0.365000	chr10	104247600	104247800	0.405000
chr11	14653513	14653713	0.360000	chr10	104252600	104252800	0.435000
chr15	43338546	43338746	0.415000	chr10	104253200	104253400	0.485000
chr8	123972724	123973324	0.453333	chr10	104254400	104255000	0.608333
chr3	187875712	187875912	0.390000	chr10	104255600	104255800	0.435000
chr10	115839793	115840193	0.360000	chr10	104256400	104256800	0.407500
chr4	124287562	124287962	0.400000	chr10	104260000	104260400	0.450000
chr13	103370631	103370831	0.385000	chr10	104260800	104261000	0.410000
chrX	104094621	104095021	0.410000	chr10	104262000	104262400	0.472500
chr13	96085529	96085929	0.460000	chr10	104268800	104269200	0.677500
chr11	92897636	92898636	0.460000	chr10	104274000	104275000	0.488000
chr10	34719453	34719653	0.400000	chr10	104279200	104279400	0.525000
chr9	73963943	73964143	0.470000	chr10	104285000	104285200	0.485000
chr5	56350387	56350587	0.445000	chr10	104291400	104291600	0.590000
chr5	28934931	28935131	0.290000	chr10	104293000	104293200	0.380000
chr2	23565196	23565396	0.500000	chr10	104297800	104298000	0.540000
chr4	108807521	108807721	0.365000	chr10	104303200	104303400	0.420000
chr6	44762017	44762217	0.380000	chr10	104303800	104304000	0.450000
chr9	137620370	137620770	0.485000	chr10	104305600	104306000	0.547500
chr6	3316130	3316530	0.447500	chr10	104306800	104307200	0.532500
chr12	46731648	46733048	0.443571	chr10	104307600	104309000	0.489286
chr5	46519361	46519961	0.395000	chr10	104310000	104310600	0.530000
chr1	238974801	238975001	0.420000	chr10	104311400	104311600	0.570000
chr5	157322017	157322217	0.525000	chr10	104322000	104322200	0.570000
chr12	99084056	99084256	0.445000	chr10	104322600	104322800	0.530000
chr10	98164647	98164847	0.495000	chr10	104324400	104324600	0.565000
chr11	101877068	101877268	0.410000	chr10	104325600	104325800	0.555000
chr12	81431769	81432569	0.397500	chr10	104327600	104328400	0.582500
chr10	102672351	102673151	0.532500	chr10	104328800	104329600	0.540000
chr15	72854913	72855113	0.440000	chr10	104332600	104332800	0.480000
chr1	8270290	8270890	0.531667	chr10	104333400	104334000	0.578333
chr9	108187689	108188089	0.482500	chr10	104337600	104338000	0.587500
chr18	26961939	26962139	0.490000	chr10	104338400	104338600	0.575000
chr12	44127601	44127801	0.425000	chr10	104339200	104339400	0.490000
chr8	25609518	25609918	0.432500	chr10	104340000	104340400	0.437500
chr5	69571540	69572140	0.413333	chr10	104345600	104346200	0.421667
chr1	96109146	96109346	0.370000	chr10	104347400	104347600	0.430000
chr1	97467033	97467833	0.385000	chr10	104349600	104350400	0.443750
chr6	4068159	4069359	0.367500	chr10	104351000	104352200	0.373333
chr2	110636491	110637091	0.416667	chr10	104353200	104353800	0.561667
chr14	17384388	17384988	0.395000	chr10	1043800	1044400	0.426667
chr1	39370375	39370775	0.397500	chr10	104387400	104387800	0.387500
chr8	77341836	77342036	0.290000	chr10	104406800	104407000	0.375000
chr16	88573735	88573935	0.375000	chr10	104417800	104418000	0.430000
chrX	32331048	32331248	0.350000	chr10	104441600	104441800	0.395000
chr10	73104813	73105013	0.395000	chr10	104456800	104457000	0.400000
chr2	54854897	54855097	0.395000	chr10	104469000	104469200	0.430000
chr10	8375902	8376102	0.465000	chr10	104473400	104473600	0.505000
chr1	199626680	199626880	0.300000	chr10	104483800	104484000	0.365000
chr14	40074216	40074416	0.555000	chr10	104502400	104502600	0.570000
chr6	157438973	157439173	0.400000	chr10	104515800	104516000	0.495000
chr1	57758680	57758880	0.315000	chr10	1045200	1045400	0.330000
chrY	21825586	21825986	0.460000	chr10	104522200	104522600	0.470000
chr8	44705035	44705435	0.400000	chr10	104578000	104578400	0.505000
chr8	43120873	43121273	0.430000	chr10	104580800	104581200	0.505000
chr2	176208495	176208695	0.495000	chr10	104584800	104585000	0.500000
chr13	109915484	109915684	0.460000	chr10	104587200	104587400	0.475000
chr5	160100293	160100693	0.425000	chr10	104591400	104591800	0.502500
chr4	90692643	90692843	0.240000	chr10	104601200	104601400	0.350000
chr9	72165220	72165420	0.335000	chr10	104612600	104612800	0.490000
chr2	31027446	31027646	0.475000	chr10	104614400	104614600	0.515000
chrX	40743435	40743635	0.480000	chr10	104638800	104639000	0.665000
chr16	5640593	5641193	0.450000	chr10	1046400	1047000	0.586667
chr1	58347090	58347290	0.445000	chr10	104642800	104643000	0.700000
chr5	75797168	75797368	0.405000	chr10	104651000	104651200	0.410000
chr2	56284391	56284791	0.462500	chr10	104766400	104766800	0.495000
chr11	118785392	118785592	0.400000	chr10	104782200	104782400	0.525000
chr2	206520599	206520799	0.435000	chr10	104785200	104785400	0.460000
chr2	30749401	30749601	0.480000	chr10	1048000	1048200	0.525000
chr16	51009204	51009404	0.445000	chr10	104809800	104810000	0.465000
chr14	56462589	56462789	0.400000	chr10	104824600	104824800	0.515000
chr17	68574411	68575211	0.413750	chr10	1048800	1049600	0.691250
chr5	53930241	53930641	0.385000	chr10	104909200	104909600	0.445000
chr4	95681498	95681698	0.355000	chr10	104925400	104925600	0.450000
chr14	54802616	54802816	0.475000	chr10	104935800	104936000	0.495000
chr6	54652573	54652773	0.320000	chr10	104980400	104980600	0.375000
chrX	9365197	9365797	0.393333	chr10	1050200	1050800	0.398333
chr8	114002407	114002807	0.367500	chr10	105063800	105064200	0.462500
chr4	43598113	43598313	0.375000	chr10	10520800	10521000	0.385000
chr4	168458230	168458430	0.365000	chr10	10545000	10545200	0.435000
chr5	101073872	101075872	0.397000	chr10	1055600	1057600	0.604500
chr18	12900894	12901094	0.365000	chr10	105808000	105808200	0.375000
chr1	215987693	215987893	0.380000	chr10	105838000	105838200	0.415000
chr6	97302289	97302489	0.355000	chr10	10584200	10584400	0.425000
chr6	11372166	11372566	0.355000	chr10	105858400	105858800	0.360000
chr18	36094898	36095098	0.460000	chr10	10589600	10589800	0.475000
chr19	56705820	56706020	0.335000	chr10	105950400	105950600	0.430000
chr22	25673998	25674198	0.410000	chr10	105952200	105952400	0.425000
chr5	12963553	12963753	0.270000	chr10	105975000	105975200	0.375000
chr15	63333797	63333997	0.485000	chr10	1063400	1063600	0.520000
chr5	44729281	44729481	0.360000	chr10	10658200	10658400	0.375000
chr10	59940297	59940497	0.460000	chr10	106625000	106625200	0.505000
chr13	108106658	108107058	0.365000	chr10	10662800	10663200	0.427500
chr18	21941632	21941832	0.405000	chr10	106711400	106711600	0.465000
chr5	39986549	39986749	0.380000	chr10	106746600	106746800	0.390000
chr9	133674808	133675008	0.455000	chr10	10677600	10677800	0.460000
chr1	221179280	221179480	0.395000	chr10	106795800	106796000	0.470000
chr8	124237805	124238005	0.395000	chr10	106799600	106799800	0.420000
chr9	24893602	24893802	0.365000	chr10	106815800	106816000	0.375000
chr4	108931425	108931625	0.390000	chr10	106819600	106819800	0.465000
chrX	125601269	125601469	0.425000	chr10	106830600	106830800	0.500000
chr12	117679826	117680026	0.400000	chr10	106837000	106837200	0.395000
chr16	59483043	59483243	0.345000	chr10	106843200	106843400	0.380000
chr5	27543	27743	0.405000	chr10	106931400	106931600	0.470000
chr10	22518362	22518762	0.382500	chr10	106936000	106936400	0.402500
chr20	52409952	52410152	0.460000	chr10	106942400	106942600	0.490000
chr18	4778524	4778724	0.445000	chr10	106958000	106958200	0.470000
chr1	169833330	169833530	0.390000	chr10	106959000	106959200	0.505000
chr15	79168196	79168396	0.415000	chr10	106960200	106960400	0.465000
chr1	87110978	87111178	0.400000	chr10	106992200	106992400	0.435000
chr3	153245215	153245415	0.360000	chr10	106996600	106996800	0.425000
chr1	247299722	247299922	0.475000	chr10	106997200	106997400	0.515000
chr14	61318774	61318974	0.420000	chr10	106997800	106998000	0.495000
chr1	154762332	154762532	0.315000	chr10	107013400	107013600	0.390000
chr20	5002682	5003082	0.430000	chr10	107022800	107023200	0.445000
chrX	17780888	17781088	0.440000	chr10	107025800	107026000	0.485000
chr8	136095390	136095590	0.375000	chr10	107028400	107028600	0.385000
chrX	131908634	131908834	0.425000	chr10	107029800	107030000	0.435000
chr1	152142123	152142323	0.400000	chr10	107030800	107031000	0.410000
chr4	22440611	22442011	0.353571	chr10	107031600	107033000	0.435000
chr8	4748996	4749196	0.440000	chr10	107056200	107056400	0.460000
chr5	115361387	115361587	0.360000	chr10	107060000	107060200	0.420000
chr1	118957914	118958314	0.382500	chr10	107083600	107084000	0.430000
chr16	19802904	19803104	0.395000	chr10	107141600	107141800	0.530000
chr12	120725522	120725722	0.510000	chr10	107164600	107164800	0.805000
chr3	182223264	182223664	0.337500	chr10	107232000	107232400	0.355000
chr10	37113603	37113803	0.380000	chr10	107415600	107415800	0.380000
chr1	238360470	238360670	0.370000	chr10	107553600	107553800	0.425000
chr12	18861813	18862213	0.290000	chr10	107616800	107617200	0.427500
chr18	46851600	46851800	0.390000	chr10	107654000	107654200	0.440000
chr4	87852284	87852484	0.225000	chr10	107657800	107658000	0.345000
chr5	49276162	49276362	0.405000	chr10	107686200	107686400	0.490000
chr1	105147188	105147388	0.410000	chr10	107687800	107688000	0.430000
chr10	87998531	87998731	0.390000	chr10	107689400	107689600	0.420000
chr14	104899865	104900065	0.360000	chr10	107692200	107692400	0.315000
chr2	54172996	54173396	0.387500	chr10	107728800	107729200	0.370000
chr8	32396418	32396618	0.480000	chr10	107801200	107801400	0.505000
chrX	121218477	121218877	0.355000	chr10	10786200	10786600	0.370000
chr4	41239685	41239885	0.365000	chr10	108204600	108204800	0.345000
chr4	73949896	73950096	0.470000	chr10	10822000	10822200	0.525000
chr12	13089332	13089532	0.490000	chr10	108250000	108250200	0.495000
chr8	56552693	56552893	0.355000	chr10	108251000	108251200	0.440000
chr8	7000522	7000722	0.525000	chr10	108315600	108315800	0.620000
chr5	105616881	105617081	0.375000	chr10	108359000	108359200	0.410000
chr6	82166321	82166521	0.395000	chr10	108362400	108362600	0.440000
chr14	13669320	13669520	0.000000	chr10	108363000	108363200	0.405000
chr15	58759251	58759451	0.415000	chr10	108388800	108389000	0.430000
chr6	93251815	93252215	0.360000	chr10	108409400	108409800	0.412500
chr4	100791754	100791954	0.370000	chr10	108410400	108410600	0.355000
chr6	87970904	87971304	0.357500	chr10	108411200	108411600	0.440000
chr4	57382719	57382919	0.375000	chr10	108421400	108421600	0.435000
chr2	149545562	149545962	0.387500	chr10	108427000	108427400	0.470000
chr13	34678812	34679012	0.440000	chr10	108429800	108430000	0.485000
chr3	170004619	170004819	0.450000	chr10	108436200	108436400	0.535000
chr17	18994105	18994705	0.548333	chr10	108466000	108466600	0.701667
chr1	207482670	207482870	0.410000	chr10	108470000	108470200	0.470000
chr9	108475666	108475866	0.425000	chr10	108500600	108500800	0.435000
chr12	99402041	99402241	0.360000	chr10	108515600	108515800	0.365000
chr8	121069657	121069857	0.465000	chr10	108544600	108544800	0.590000
chr4	149631057	149631457	0.405000	chr10	108582400	108582800	0.417500
chr1	41456235	41456435	0.420000	chr10	108584000	108584200	0.480000
chr5	134012854	134013054	0.380000	chr10	108631400	108631600	0.400000
chr2	152100558	152100758	0.395000	chr10	108710800	108711000	0.420000
chr1	152525369	152525569	0.390000	chr10	108711400	108711600	0.450000
chr16	21261618	21261818	0.445000	chr10	108784000	108784200	0.480000
chr6	139947074	139947274	0.300000	chr10	108850200	108850400	0.330000
chr13	70358401	70358601	0.335000	chr10	108852400	108852600	0.360000
chr20	35453539	35453739	0.405000	chr10	108877600	108877800	0.440000
chr2	34839258	34839458	0.365000	chr10	108894400	108894600	0.400000
chr7	86062570	86062970	0.447500	chr10	108911800	108912200	0.630000
chr13	71137909	71138109	0.300000	chr10	109025200	109025400	0.350000
chr11	54305627	54305827	0.420000	chr10	109036000	109036200	0.405000
chr5	85421673	85421873	0.430000	chr10	109046400	109046600	0.465000
chr7	78144574	78145174	0.403333	chr10	109253800	109254400	0.436667
chr7	106296368	106296568	0.445000	chr10	109720000	109720200	0.510000
chr6	139794883	139795083	0.440000	chr10	109757800	109758000	0.465000
chrX	15751683	15751883	0.415000	chr10	109774000	109774200	0.425000
chr3	187529861	187530061	0.395000	chr10	109812400	109812600	0.410000
chr2	205819813	205820013	0.390000	chr10	109847000	109847200	0.510000
chr4	28562147	28562347	0.340000	chr10	109852600	109852800	0.565000
chr7	54353724	54353924	0.410000	chr10	109866600	109866800	0.440000
chr5	43980844	43981244	0.510000	chr10	109884200	109884600	0.545000
chr4	24502364	24502764	0.462500	chr10	109892200	109892600	0.505000
chr8	104881669	104882069	0.412500	chr10	109893200	109893600	0.420000
chr12	85733350	85733550	0.410000	chr10	109895600	109895800	0.520000
chr8	64494642	64494842	0.430000	chr10	109898800	109899000	0.480000
chr11	130955212	130955612	0.397500	chr10	109903000	109903400	0.427500
chr7	58338768	58338968	0.360000	chr10	109910400	109910600	0.460000
chr13	42270718	42271118	0.375000	chr10	109912400	109912800	0.417500
chrY	7930626	7930826	0.405000	chr10	109915000	109915200	0.410000
chr12	15000861	15001061	0.345000	chr10	109920000	109920200	0.360000
chr18	50423505	50424105	0.450000	chr10	109923000	109923600	0.751667
chr2	125009398	125009598	0.390000	chr10	109929600	109929800	0.410000
chr1	91889874	91890074	0.455000	chr10	109934000	109934200	0.510000
chrX	144774568	144774968	0.297500	chr10	109935200	109935600	0.452500
chr12	17461497	17461697	0.325000	chr10	109939600	109939800	0.340000
chr5	132522153	132522353	0.355000	chr10	109945800	109946000	0.395000
chr11	118309413	118309613	0.480000	chr10	109956800	109957000	0.525000
chr9	61726061	61726461	0.430000	chr10	109969000	109969400	0.495000
chr9	119684596	119684796	0.455000	chr10	10997000	10997200	0.475000
chr7	22018221	22018621	0.405000	chr10	109982000	109982400	0.410000
chr10	16245404	16245804	0.317500	chr10	109996200	109996600	0.370000
chr10	47914808	47915208	0.427500	chr10	110005800	110006200	0.470000
chr11	6878970	6879170	0.495000	chr10	110006800	110007000	0.550000
chr3	134050499	134051299	0.476250	chr10	110007600	110008400	0.716250
chr10	102488656	102488856	0.455000	chr10	110008800	110009000	0.515000
chr8	95610791	95610991	0.360000	chr10	110010200	110010400	0.445000
chr14	34836923	34837123	0.440000	chr10	110013800	110014000	0.450000
chr5	122924573	122924773	0.410000	chr10	110023200	110023400	0.450000
chr1	89570720	89570920	0.355000	chr10	110058400	110058600	0.415000
chr8	25279010	25279210	0.395000	chr10	110060000	110060200	0.420000
chr10	109938649	109938849	0.465000	chr10	110066200	110066400	0.525000
chr6	7046024	7046224	0.320000	chr10	110068000	110068200	0.455000
chr6	47002383	47002583	0.270000	chr10	110069800	110070000	0.340000
chr6	65939614	65939814	0.270000	chr10	110070800	110071000	0.415000
chr6	26938867	26939067	0.480000	chr10	110072400	110072600	0.530000
chr7	4199311	4199511	0.430000	chr10	110074400	110074600	0.455000
chr6	85508349	85508549	0.320000	chr10	110077000	110077200	0.350000
chr18	31930797	31930997	0.310000	chr10	110078000	110078200	0.370000
chr6	88853782	88853982	0.330000	chr10	110081400	110081600	0.345000
chr11	13558234	13558434	0.385000	chr10	110082000	110082200	0.445000
chr21	20504774	20504974	0.370000	chr10	110084000	110084200	0.390000
chr15	75714244	75714444	0.460000	chr10	110086600	110086800	0.465000
chr9	102011923	102012123	0.355000	chr10	110110400	110110600	0.450000
chr1	45314465	45314665	0.375000	chr10	110137200	110137400	0.390000
chr6	41295454	41295854	0.325000	chr10	110138200	110138600	0.332500
chr13	87426211	87426411	0.320000	chr10	110141200	110141400	0.395000
chr13	113313322	113313522	0.500000	chr10	110148000	110148200	0.590000
chr4	110010947	110011147	0.435000	chr10	110149200	110149400	0.620000
chr9	93495703	93496703	0.422000	chr10	110150000	110151000	0.532000
chr19	14276153	14276353	0.505000	chr10	110151600	110151800	0.620000
chr7	87996132	87996332	0.430000	chr10	110153600	110153800	0.515000
chr13	21294350	21294550	0.395000	chr10	110157000	110157200	0.555000
chr13	29397121	29397321	0.485000	chr10	110163000	110163200	0.580000
chr9	11982428	11982628	0.345000	chr10	110170800	110171000	0.450000
chr5	112647310	112647510	0.390000	chr10	110175400	110175600	0.455000
chr1	5014399	5014599	0.455000	chr10	110176000	110176200	0.605000
chr3	124749555	124750155	0.593333	chr10	11017800	11018400	0.778333
chr2	82988068	82988268	0.300000	chr10	110182000	110182200	0.440000
chr17	8554070	8554270	0.265000	chr10	110188600	110188800	0.300000
chr5	87555722	87556122	0.430000	chr10	110192600	110193000	0.507500
chr2	22114299	22114499	0.335000	chr10	110200600	110200800	0.385000
chr3	103692493	103692693	0.400000	chr10	110203800	110204000	0.565000
chr6	139550273	139550873	0.465000	chr10	110206200	110206800	0.478333
chr18	37308657	37308857	0.525000	chr10	110207400	110207600	0.590000
chr2	238391986	238394186	0.429091	chr10	110208000	110210200	0.589091
chr6	62156834	62157434	0.455000	chr10	110210800	110211400	0.573333
chr16	55264205	55264405	0.540000	chr10	110212200	110212400	0.560000
chr7	70284656	70284856	0.440000	chr10	110214400	110214600	0.510000
chr3	156232040	156232640	0.355000	chr10	110216000	110216600	0.413333
chr11	54057351	54057951	0.388333	chr10	110217400	110218000	0.435000
chr2	50288966	50289366	0.387500	chr10	110220400	110220800	0.470000
chr9	108894711	108895711	0.461000	chr10	110221200	110222200	0.482000
chr2	223679302	223679502	0.425000	chr10	110224400	110224600	0.480000
chr12	119398054	119398454	0.712500	chr10	110225800	110226200	0.765000
chr8	130386193	130386793	0.516667	chr10	110226800	110227400	0.738333
chr10	130629657	130629857	0.225000	chr10	110241600	110241800	0.290000
chr3	58363032	58363232	0.265000	chr10	110258600	110258800	0.350000
chr18	31988381	31988581	0.455000	chr10	110268600	110268800	0.415000
chr5	47971731	47971931	0.360000	chr10	110269600	110269800	0.380000
chr1	171888704	171888904	0.310000	chr10	110273600	110273800	0.435000
chrX	76091652	76091852	0.400000	chr10	110275200	110275400	0.450000
chr5	85770815	85771015	0.305000	chr10	110279400	110279600	0.410000
chr13	45303786	45303986	0.535000	chr10	110304400	110304600	0.750000
chr9	101145600	101145800	0.440000	chr10	110305000	110305200	0.570000
chr6	491057	491257	0.360000	chr10	110306200	110306400	0.430000
chr2	84377744	84377944	0.425000	chr10	110311400	110311600	0.430000
chr3	74296126	74296326	0.435000	chr10	110349800	110350000	0.470000
chr11	123546384	123546784	0.437500	chr10	110353400	110353800	0.515000
chr9	107681565	107681765	0.520000	chr10	110354400	110354600	0.540000
chr4	171900388	171900788	0.380000	chr10	110355200	110355600	0.495000
chr7	49096505	49096705	0.515000	chr10	110356000	110356200	0.520000
chr2	21601901	21602101	0.430000	chr10	110356600	110356800	0.555000
chr9	45114871	45115071	0.400000	chr10	110367000	110367200	0.415000
chr11	126427880	126428080	0.500000	chr10	110376200	110376400	0.665000
chr5	8078800	8079000	0.400000	chr10	110378600	110378800	0.460000
chr22	20494395	20494595	0.500000	chr10	110388800	110389000	0.510000
chr3	113961074	113961274	0.490000	chr10	110389400	110389600	0.535000
chr18	10747872	10748072	0.490000	chr10	110398800	110399000	0.620000
chr6	164950244	164950644	0.410000	chr10	110408200	110408600	0.602500
chr2	111736207	111736407	0.420000	chr10	110410000	110410200	0.435000
chr11	11675556	11675756	0.405000	chr10	110410600	110410800	0.575000
chr16	26736336	26736536	0.435000	chr10	110413400	110413600	0.480000
chr1	2239170	2239570	0.495000	chr10	110414600	110415000	0.555000
chr6	93207725	93207925	0.410000	chr10	110416000	110416200	0.455000
chr11	61180688	61181088	0.487500	chr10	110417400	110417800	0.605000
chr2	227173280	227173480	0.420000	chr10	110420600	110420800	0.435000
chr6	697785	697985	0.500000	chr10	110423800	110424000	0.550000
chr13	35886425	35886625	0.410000	chr10	110426000	110426200	0.460000
chr19	43735799	43735999	0.490000	chr10	110427000	110427200	0.520000
chr6	43399368	43399568	0.480000	chr10	110437800	110438000	0.580000
chr22	39332351	39332551	0.505000	chr10	110441800	110442000	0.515000
chr12	95338329	95338529	0.395000	chr10	110447400	110447600	0.540000
chr10	77052656	77052856	0.395000	chr10	110458400	110458600	0.475000
chrX	143033354	143033554	0.500000	chr10	110460600	110460800	0.630000
chr14	98155345	98155745	0.430000	chr10	110483600	110484000	0.447500
chr4	55919172	55919372	0.440000	chr10	110488000	110488200	0.525000
chr22	6805553	6805953	0.000000	chr10	110492400	110492800	0.380000
chr11	35055662	35055862	0.530000	chr10	110494000	110494200	0.550000
chr14	77790412	77790812	0.525000	chr10	110496200	110496600	0.610000
chrX	95428378	95429178	0.413750	chr10	110497600	110498400	0.758750
chr2	159921455	159921655	0.465000	chr10	110499600	110499800	0.530000
chr3	45020322	45020522	0.420000	chr10	110501400	110501600	0.480000
chr5	53123363	53123563	0.470000	chr10	110503000	110503200	0.485000
chr18	8343810	8344010	0.410000	chr10	110504200	110504400	0.465000
chr8	137982396	137982596	0.400000	chr10	110509000	110509200	0.405000
chr22	45663659	45664259	0.390000	chr10	110512600	110513200	0.516667
chr3	140251170	140251370	0.370000	chr10	110522600	110522800	0.455000
chr3	140756375	140756575	0.470000	chr10	110536200	110536400	0.525000
chr10	59246942	59247142	0.285000	chr10	110547200	110547400	0.405000
chr3	181444572	181444972	0.417500	chr10	110557000	110557400	0.460000
chr12	65357009	65357209	0.390000	chr10	110562400	110562600	0.455000
chrX	84785694	84785894	0.370000	chr10	110563200	110563400	0.510000
chr8	125161464	125162464	0.408000	chr10	110566800	110567800	0.519000
chr16	66375503	66375903	0.402500	chr10	110568200	110568600	0.635000
chr18	68094313	68094513	0.310000	chr10	110600600	110600800	0.400000
chr12	27584454	27585254	0.387500	chr10	110609800	110610600	0.425000
chr11	125092152	125092352	0.385000	chr10	110612200	110612400	0.425000
chr1	155372164	155372364	0.455000	chr10	110615200	110615400	0.530000
chrX	77842412	77842612	0.370000	chr10	110616600	110616800	0.440000
chrY	13936877	13937077	0.525000	chr10	110617800	110618000	0.560000
chr3	156851036	156851436	0.410000	chr10	110641200	110641600	0.447500
chr10	62409413	62410413	0.421000	chr10	110643800	110644800	0.739000
chr19	53517473	53517673	0.435000	chr10	110646400	110646600	0.465000
chr11	46076159	46076359	0.330000	chr10	110647200	110647400	0.325000
chr13	84902070	84902670	0.365000	chr10	110647800	110648400	0.368333
chr2	73235949	73236349	0.412500	chr10	110651600	110652000	0.485000
chr11	646134	646334	0.430000	chr10	110662200	110662400	0.415000
chrX	135916592	135916792	0.450000	chr10	110665000	110665200	0.470000
chr14	34370262	34370462	0.555000	chr10	110672400	110672600	0.740000
chr8	68300804	68301004	0.515000	chr10	110679600	110679800	0.575000
chr11	91772327	91772527	0.335000	chr10	110681200	110681400	0.425000
chr2	127559576	127559776	0.530000	chr10	110718000	110718200	0.535000
chr10	26859673	26859873	0.355000	chr10	110723600	110723800	0.360000
chr21	44126892	44127092	0.605000	chr10	110739800	110740000	0.610000
chr18	47356990	47357190	0.425000	chr10	110746400	110746600	0.445000
chr1	26822511	26822711	0.440000	chr10	110751000	110751200	0.450000
chr7	156662263	156663263	0.408000	chr10	110764800	110765800	0.410000
chr20	59071558	59071958	0.450000	chr10	110766400	110766800	0.470000
chr16	78682878	78683278	0.382500	chr10	110774200	110774600	0.445000
chr11	66388139	66388339	0.480000	chr10	1107800	1108000	0.485000
chr9	122762006	122762206	0.400000	chr10	110781600	110781800	0.605000
chr2	48814397	48814597	0.380000	chr10	110783600	110783800	0.405000
chr3	17611354	17611554	0.365000	chr10	110786400	110786600	0.505000
chr8	73999171	73999371	0.500000	chr10	110788400	110788600	0.515000
chr3	132949234	132949434	0.390000	chr10	110791200	110791400	0.415000
chr4	115895939	115896139	0.370000	chr10	110802800	110803000	0.380000
chr2	235386184	235386384	0.490000	chr10	110804000	110804200	0.510000
chr11	47100427	47100627	0.450000	chr10	110819000	110819200	0.480000
chr9	101820230	101820430	0.370000	chr10	110822200	110822400	0.510000
chr1	89108774	89108974	0.460000	chr10	110834400	110834600	0.475000
chr1	88675836	88676036	0.380000	chr10	110835000	110835200	0.515000
chr13	80180921	80181121	0.475000	chr10	110838600	110838800	0.535000
chr17	35352534	35352734	0.460000	chr10	110839800	110840000	0.535000
chr20	41114200	41114600	0.455000	chr10	110841800	110842200	0.507500
chr12	127857749	127857949	0.425000	chr10	110843200	110843400	0.440000
chr12	125407418	125408018	0.540000	chr10	110845400	110846000	0.580000
chr1	192947233	192947633	0.330000	chr10	110850000	110850400	0.437500
chr16	2734783	2735183	0.482500	chr10	110851000	110851400	0.500000
chr6	70005296	70005696	0.475000	chr10	110852200	110852600	0.487500
chr5	51241992	51242192	0.450000	chr10	110853000	110853200	0.495000
chr3	51274896	51275296	0.492500	chr10	110857600	110858000	0.520000
chr21	29534281	29534481	0.360000	chr10	110858400	110858600	0.400000
chr12	45283618	45284018	0.422500	chr10	110859800	110860200	0.442500
chr4	105368900	105369100	0.305000	chr10	110860600	110860800	0.480000
chr10	120945089	120945289	0.475000	chr10	110862400	110862600	0.490000
chr5	106522279	106522479	0.390000	chr10	110864600	110864800	0.405000
chr8	45038278	45039078	0.393750	chr10	110865600	110866400	0.431250
chr18	51108705	51108905	0.420000	chr10	110867600	110867800	0.465000
chr2	137160494	137160694	0.425000	chr10	110869000	110869200	0.430000
chrX	131752793	131754193	0.495714	chr10	110871000	110872400	0.612143
chr3	3188412	3189212	0.402500	chr10	110872800	110873600	0.372500
chr2	47282254	47282454	0.365000	chr10	110874000	110874200	0.420000
chr11	125044071	125044271	0.340000	chr10	110876200	110876400	0.385000
chr2	154685396	154685596	0.370000	chr10	110877200	110877400	0.425000
chr2	49161593	49161993	0.440000	chr10	110884000	110884400	0.452500
chr15	96695147	96695547	0.370000	chr10	110886200	110886600	0.377500
chr15	79424861	79425061	0.335000	chr10	110893600	110893800	0.365000
chr5	95654073	95654273	0.370000	chr10	110914600	110914800	0.395000
chr2	237542137	237543337	0.612500	chr10	110918600	110919800	0.634167
chr7	37214771	37215371	0.401667	chr10	110920200	110920800	0.448333
chr21	9277045	9277245	0.385000	chr10	110924200	110924400	0.390000
chrX	34250642	34250842	0.335000	chr10	110929600	110929800	0.450000
chr9	21999926	22000126	0.315000	chr10	110977800	110978000	0.420000
chr3	118010861	118011061	0.315000	chr10	110984800	110985000	0.345000
chr20	29278468	29278668	0.355000	chr10	110993200	110993400	0.370000
chr14	91692287	91692487	0.425000	chr10	110995400	110995600	0.450000
chr14	6834284	6834484	0.000000	chr10	111015200	111015400	0.335000
chr7	32902949	32903149	0.340000	chr10	111017200	111017400	0.350000
chr2	236976095	236976495	0.417500	chr10	1110200	1110600	0.517500
chrX	82867585	82867785	0.360000	chr10	111030400	111030600	0.370000
chr12	34812694	34812894	0.360000	chr10	11105400	11105600	0.435000
chr18	32751915	32752115	0.535000	chr10	111076200	111076400	0.675000
chr4	40378197	40378397	0.465000	chr10	111076800	111077000	0.690000
chr16	2116692	2116892	0.715000	chr10	111078000	111078200	0.730000
chr15	33075436	33075636	0.460000	chr10	111086600	111086800	0.525000
chr7	58640021	58640221	0.405000	chr10	111109600	111109800	0.385000
chrX	104475309	104475509	0.380000	chr10	111114200	111114400	0.485000
chrX	62219848	62220048	0.400000	chr10	111116000	111116200	0.480000
chr1	15480882	15481082	0.485000	chr10	111127600	111127800	0.515000
chrX	90552149	90552549	0.362500	chr10	111128800	111129200	0.487500
chr1	170905907	170906307	0.282500	chr10	11113200	11113600	0.380000
chr3	107975178	107975578	0.407500	chr10	111146000	111146400	0.535000
chr11	29945452	29945652	0.505000	chr10	111150800	111151000	0.590000
chr4	4318619	4318819	0.390000	chr10	11116400	11116600	0.465000
chr1	68149328	68149528	0.495000	chr10	111176000	111176200	0.500000
chr3	43544678	43544878	0.440000	chr10	111207600	111207800	0.470000
chr11	106052575	106052775	0.245000	chr10	111298200	111298400	0.450000
chr2	7660000	7660600	0.440000	chr10	111360400	111361000	0.475000
chr6	83264099	83264299	0.335000	chr10	111384600	111384800	0.395000
chr7	58460105	58460305	0.415000	chr10	11141600	11141800	0.425000
chr2	4087876	4088076	0.410000	chr10	1114400	1114600	0.425000
chr3	61990673	61991073	0.390000	chr10	11145400	11145800	0.435000
chr9	15244531	15244731	0.440000	chr10	11146800	11147000	0.445000
chr5	114955207	114955407	0.505000	chr10	11147800	11148000	0.510000
chr6	46099064	46100064	0.378000	chr10	11148800	11149800	0.475000
chr6	89241268	89242268	0.380000	chr10	11150200	11151200	0.381000
chr20	45987952	45988152	0.470000	chr10	11156600	11156800	0.500000
chr5	106359342	106359542	0.390000	chr10	11157800	11158000	0.475000
chr7	156587617	156587817	0.370000	chr10	111598600	111598800	0.405000
chr5	55856747	55856947	0.345000	chr10	11161000	11161200	0.315000
chr12	129750888	129751288	0.392500	chr10	11163200	11163600	0.455000
chr14	94856750	94857750	0.460000	chr10	11164800	11165800	0.580000
chr2	9664829	9665029	0.485000	chr10	111650200	111650400	0.575000
chr17	50367746	50367946	0.520000	chr10	11166200	11166400	0.535000
chr2	120582130	120582330	0.390000	chr10	11167600	11167800	0.440000
chr16	32693411	32693611	0.385000	chr10	11170000	11170200	0.420000
chr6	126990959	126991159	0.335000	chr10	11171000	11171200	0.410000
chr16	87514572	87515172	0.431667	chr10	11172600	11173200	0.450000
chr6	122400800	122401000	0.375000	chr10	111756600	111756800	0.475000
chr1	102073954	102074154	0.415000	chr10	11176000	11176200	0.440000
chr12	117502251	117502451	0.435000	chr10	11176800	11177000	0.440000
chr5	131892560	131893360	0.482500	chr10	1117800	1118600	0.603750
chr3	57243494	57244694	0.422500	chr10	11178200	11179400	0.434167
chr9	2439111	2439311	0.545000	chr10	11180400	11180600	0.555000
chr5	97777464	97777664	0.340000	chr10	11184200	11184400	0.370000
chr4	10197173	10197373	0.445000	chr10	11195200	11195400	0.455000
chr10	127602373	127602573	0.380000	chr10	11197400	11197600	0.400000
chr12	97003094	97003294	0.460000	chr10	112012800	112013000	0.480000
chr22	31148439	31148639	0.445000	chr10	11204400	11204600	0.565000
chr7	7390426	7390626	0.435000	chr10	11205600	11205800	0.440000
chr1	121502660	121502860	0.425000	chr10	11209000	11209200	0.440000
chr16	79571810	79572010	0.450000	chr10	112115800	112116000	0.515000
chr1	22954241	22954441	0.460000	chr10	11212800	11213000	0.465000
chr13	51527028	51527428	0.507500	chr10	112137400	112137800	0.585000
chr5	78923753	78923953	0.480000	chr10	112140200	112140400	0.585000
chr7	80874140	80874340	0.410000	chr10	112141400	112141600	0.445000
chr15	20504954	20505154	0.355000	chr10	11215600	11215800	0.425000
chr12	53152112	53152512	0.432500	chr10	112183000	112183400	0.462500
chr19	49074554	49074754	0.550000	chr10	112183800	112184000	0.635000
chrX	109176057	109176457	0.387500	chr10	112199200	112199600	0.397500
chr17	28448413	28448613	0.440000	chr10	112203400	112203600	0.475000
chr4	78408032	78408232	0.475000	chr10	11226000	11226200	0.530000
chr3	121663284	121663884	0.453333	chr10	11226800	11227400	0.495000
chr12	119657072	119657272	0.480000	chr10	112308000	112308200	0.505000
chr11	48975407	48975607	0.440000	chr10	11231400	11231600	0.510000
chrX	18420788	18420988	0.450000	chr10	112315000	112315200	0.485000
chr1	64952668	64952868	0.355000	chr10	112335600	112335800	0.405000
chr15	59258266	59258466	0.385000	chr10	1123400	1123600	0.425000
chr21	12992074	12992274	0.355000	chr10	11236400	11236600	0.380000
chr9	87256099	87256299	0.470000	chr10	112365200	112365400	0.480000
chrX	43118567	43118767	0.265000	chr10	112369400	112369600	0.415000
chr22	20902142	20902742	0.498333	chr10	112375000	112375600	0.508333
chr10	60448359	60448759	0.440000	chr10	112376000	112376400	0.540000
chrX	77820239	77820639	0.417500	chr10	11237600	11238000	0.477500
chr9	27687193	27687393	0.380000	chr10	112380200	112380400	0.480000
chr2	200027041	200027441	0.402500	chr10	112383400	112383800	0.472500
chr10	22560330	22560530	0.420000	chr10	112389400	112389600	0.445000
chr12	100839662	100839862	0.340000	chr10	112401200	112401400	0.350000
chr3	148218544	148218744	0.415000	chr10	112409400	112409600	0.470000
chr1	115406436	115406636	0.435000	chr10	112412800	112413000	0.460000
chr17	57660218	57660418	0.525000	chr10	11242400	11242600	0.620000
chr9	132429724	132431124	0.440714	chr10	112446000	112447400	0.540000
chr22	14409256	14409456	0.415000	chr10	112449000	112449200	0.450000
chr3	156582474	156582674	0.435000	chr10	112451600	112451800	0.460000
chr7	150242258	150242858	0.388333	chr10	11245200	11245800	0.436667
chr6	134614089	134614289	0.390000	chr10	112456600	112456800	0.425000
chr16	85018131	85018331	0.410000	chr10	112461000	112461200	0.430000
chr9	79326898	79327098	0.360000	chr10	112472000	112472200	0.365000
chr4	184050722	184050922	0.475000	chr10	11250400	11250600	0.500000
chr2	40503464	40503664	0.365000	chr10	112516000	112516200	0.410000
chr10	53641364	53641564	0.410000	chr10	112525200	112525400	0.430000
chrX	80966331	80966531	0.340000	chr10	112532400	112532600	0.350000
chr5	167054362	167054562	0.330000	chr10	112565600	112565800	0.365000
chr17	67739536	67739736	0.415000	chr10	11259000	11259200	0.440000
chr11	66175014	66175214	0.445000	chr10	112605200	112605400	0.465000
chrX	46717094	46717294	0.315000	chr10	112663400	112663600	0.340000
chr9	84579333	84579533	0.260000	chr10	112674600	112674800	0.385000
chr9	23375575	23376175	0.426667	chr10	112675400	112676000	0.431667
chr6	131540287	131540887	0.406667	chr10	112677600	112678200	0.425000
chr7	56687901	56688301	0.330000	chr10	112678600	112679000	0.412500
chr17	70388833	70389033	0.420000	chr10	112687800	112688000	0.460000
chr13	85568104	85568304	0.410000	chr10	112689400	112689600	0.570000
chr3	56090647	56091047	0.385000	chr10	11270600	11271000	0.520000
chr3	169777703	169777903	0.375000	chr10	112721200	112721400	0.395000
chr8	62312743	62312943	0.435000	chr10	112743400	112743600	0.515000
chr1	84525977	84526177	0.370000	chr10	112744200	112744400	0.405000
chr13	94520993	94521193	0.475000	chr10	112755800	112756000	0.495000
chr21	26898232	26898432	0.385000	chr10	112773800	112774000	0.480000
chr3	175944766	175945166	0.347500	chr10	112815600	112816000	0.450000
chr2	114358257	114358657	0.377500	chr10	112819200	112819600	0.532500
chr13	100519649	100520049	0.437500	chr10	112836200	112836600	0.460000
chr11	3173877	3174677	0.430000	chr10	11283800	11284600	0.565000
chr10	50059255	50060055	0.425000	chr10	112843200	112844000	0.478750
chr17	8660111	8660511	0.440000	chr10	112852200	112852600	0.482500
chr6	108546408	108546608	0.395000	chr10	112857600	112857800	0.480000
chr7	58419213	58419413	0.405000	chr10	11286600	11286800	0.420000
chr2	133791264	133791664	0.460000	chr10	112875800	112876200	0.497500
chr22	30138603	30138803	0.240000	chr10	112881000	112881200	0.400000
chr5	28013030	28013230	0.420000	chr10	112908600	112908800	0.555000
chr12	109013603	109013803	0.430000	chr10	112927000	112927200	0.495000
chrX	20685440	20685640	0.385000	chr10	112945800	112946000	0.400000
chr17	44294213	44294613	0.510000	chr10	112950000	112950400	0.612500
chrX	149973190	149973390	0.390000	chr10	112950800	112951000	0.500000
chr7	7713210	7713410	0.460000	chr10	112951400	112951600	0.650000
chr2	82875920	82876520	0.543333	chr10	112952000	112952600	0.643333
chr11	108477332	108477532	0.475000	chr10	112963800	112964000	0.490000
chrX	90745014	90745214	0.330000	chr10	112981600	112981800	0.415000
chr11	126960220	126960420	0.380000	chr10	112986200	112986400	0.455000
chr14	103683838	103684038	0.465000	chr10	113007400	113007600	0.475000
chr3	42174966	42175166	0.405000	chr10	113008000	113008200	0.430000
chr10	43128179	43128379	0.430000	chr10	113027600	113027800	0.480000
chr1	122439265	122439465	0.355000	chr10	113034200	113034400	0.405000
chrX	131808070	131808270	0.310000	chr10	113051000	113051200	0.405000
chr5	98051000	98051200	0.530000	chr10	113060800	113061000	0.555000
chr9	95764897	95765297	0.495000	chr10	113063400	113063800	0.520000
chr19	8253967	8254167	0.570000	chr10	113073800	113074000	0.595000
chrX	130472823	130473023	0.425000	chr10	113087400	113087600	0.460000
chr17	10979384	10979584	0.405000	chr10	113092000	113092200	0.450000
chrX	51957596	51958196	0.321667	chr10	113094000	113094600	0.381667
chr1	8942937	8943337	0.475000	chr10	113097000	113097400	0.532500
chr6	46592551	46592951	0.442500	chr10	113099600	113100000	0.502500
chr15	35551817	35552017	0.365000	chr10	113108600	113108800	0.625000
chr8	106882007	106882207	0.355000	chr10	113120600	113120800	0.440000
chr3	13353220	13353620	0.567500	chr10	113126600	113127000	0.705000
chr5	73630224	73630624	0.400000	chr10	113131600	113132000	0.447500
chr2	151998437	151998637	0.400000	chr10	113133600	113133800	0.445000
chr8	123867106	123867306	0.390000	chr10	113138400	113138600	0.405000
chrX	84706130	84706730	0.363333	chr10	113151200	113151800	0.465000
chr11	29160375	29160775	0.325000	chr10	113153600	113154000	0.515000
chr10	84497912	84498112	0.415000	chr10	113170200	113170400	0.490000
chr2	71514169	71514569	0.390000	chr10	113179200	113179600	0.450000
chr7	81925109	81925309	0.475000	chr10	113180600	113180800	0.480000
chr22	39063902	39064102	0.490000	chr10	113221800	113222000	0.555000
chr8	26184377	26184577	0.450000	chr10	113226400	113226600	0.505000
chr2	201493656	201493856	0.340000	chr10	113233200	113233400	0.455000
chr20	3718477	3718677	0.485000	chr10	113235600	113235800	0.555000
chrX	76101476	76101676	0.345000	chr10	113241600	113241800	0.405000
chr6	167219776	167219976	0.470000	chr10	113261200	113261400	0.555000
chr6	8730627	8730827	0.395000	chr10	113261800	113262000	0.440000
chr15	37411737	37412337	0.388333	chr10	113267800	113268400	0.411667
chr11	27303708	27304308	0.456667	chr10	113273200	113273800	0.553333
chrX	81362819	81363219	0.300000	chr10	113300600	113301000	0.392500
chr3	102410942	102411142	0.305000	chr10	113303800	113304000	0.390000
chr4	120126374	120126574	0.385000	chr10	113310400	113310600	0.365000
chr10	125356821	125357021	0.435000	chr10	113320200	113320400	0.505000
chr18	15340500	15340900	0.350000	chr10	113321000	113321400	0.360000
chr17	72352810	72353210	0.462500	chr10	113322800	113323200	0.472500
chr19	15380753	15381153	0.395000	chr10	113326200	113326600	0.450000
chr10	100261282	100261482	0.340000	chr10	11335400	11335600	0.610000
chr1	73637888	73638088	0.365000	chr10	113359800	113360000	0.480000
chr10	29626620	29626820	0.410000	chr10	11337600	11337800	0.620000
chrY	20716161	20716361	0.340000	chr10	113379200	113379400	0.355000
chr10	74835102	74835302	0.430000	chr10	113382000	113382200	0.460000
chr4	868802	869002	0.555000	chr10	113385200	113385400	0.570000
chr10	34265629	34265829	0.400000	chr10	11341400	11341600	0.460000
chr3	11291257	11291457	0.435000	chr10	113442400	113442600	0.525000
chr21	24588192	24588392	0.525000	chr10	113454600	113454800	0.580000
chr5	169030310	169030510	0.460000	chr10	11345800	11346000	0.465000
chr3	132518697	132518897	0.360000	chr10	113499000	113499200	0.445000
chr1	184251708	184251908	0.435000	chr10	113504000	113504200	0.475000
chr14	93224159	93224359	0.405000	chr10	113521200	113521400	0.460000
chr3	174728067	174728267	0.355000	chr10	113524200	113524400	0.540000
chr20	53799028	53799228	0.430000	chr10	11353400	11353600	0.435000
chr20	11843017	11843217	0.375000	chr10	113554200	113554400	0.400000
chr7	147750654	147750854	0.490000	chr10	113563600	113563800	0.640000
chr12	11210493	11210693	0.385000	chr10	11358200	11358400	0.430000
chr7	9322327	9322527	0.470000	chr10	113666000	113666200	0.510000
chr14	56817104	56817304	0.625000	chr10	113679200	113679400	0.655000
chr5	18222113	18222913	0.416250	chr10	113679800	113680600	0.633750
chr11	94275162	94275362	0.385000	chr10	113681000	113681200	0.425000
chr7	122446856	122447256	0.327500	chr10	113681800	113682200	0.425000
chr8	115399955	115400155	0.265000	chr10	113716600	113716800	0.380000
chr4	7248392	7248592	0.480000	chr10	113719000	113719200	0.510000
chrX	12742074	12742274	0.455000	chr10	113775800	113776000	0.460000
chr16	17652028	17652228	0.395000	chr10	113788800	113789000	0.420000
chr4	11436020	11436420	0.405000	chr10	113799600	113800000	0.415000
chr5	86784038	86784438	0.305000	chr10	113803000	113803400	0.410000
chr17	57678913	57679113	0.380000	chr10	113817200	113817400	0.425000
chr6	111053982	111054182	0.420000	chr10	113820000	113820200	0.500000
chr8	18918328	18918528	0.460000	chr10	113820600	113820800	0.570000
chr2	161996871	161997071	0.395000	chr10	113822200	113822400	0.430000
chr13	105663442	105663842	0.362500	chr10	113844000	113844400	0.402500
chr9	45191441	45191641	0.375000	chr10	113851600	113851800	0.410000
chr9	63742791	63743391	0.360000	chr10	113852400	113853000	0.395000
chr5	3386167	3387567	0.491429	chr10	113854000	113855400	0.586429
chr4	185371844	185372444	0.420000	chr10	113855800	113856400	0.440000
chr5	34078970	34079370	0.342500	chr10	113858600	113859000	0.355000
chr2	182192527	182192727	0.365000	chr10	113866000	113866200	0.380000
chr1	60314865	60315065	0.380000	chr10	113867000	113867200	0.420000
chr2	109782850	109783250	0.315000	chr10	113882200	113882600	0.330000
chr6	156413189	156413389	0.365000	chr10	113891000	113891200	0.400000
chr7	96778125	96778325	0.350000	chr10	113898200	113898400	0.420000
chr1	86582143	86582343	0.365000	chr10	113900200	113900400	0.395000
chr12	38740188	38740388	0.370000	chr10	113917800	113918000	0.375000
chr2	75953190	75953390	0.325000	chr10	113921600	113921800	0.385000
chr12	131879853	131880453	0.498333	chr10	113947400	113948000	0.531667
chr7	150083661	150083861	0.435000	chr10	113952000	113952200	0.460000
chr7	115656592	115656992	0.347500	chr10	113953600	113954000	0.460000
chrX	1066369	1066569	0.460000	chr10	113958800	113959000	0.485000
chr13	80104813	80105013	0.470000	chr10	113960600	113960800	0.495000
chr8	115991495	115991695	0.460000	chr10	113961600	113961800	0.505000
chr5	115248339	115248539	0.395000	chr10	113965200	113965400	0.420000
chrX	121763083	121763283	0.325000	chr10	113965800	113966000	0.410000
chr2	197582444	197582844	0.455000	chr10	113987800	113988200	0.470000
chr7	25831820	25832020	0.415000	chr10	113993800	113994000	0.535000
chr11	102184749	102184949	0.455000	chr10	113997600	113997800	0.565000
chr10	21247405	21247605	0.465000	chr10	114001000	114001200	0.495000
chr5	145548471	145548871	0.457500	chr10	114017800	114018200	0.525000
chr3	184554341	184554541	0.445000	chr10	114021200	114021400	0.460000
chr5	65233102	65233302	0.350000	chr10	114025400	114025600	0.370000
chr5	54079872	54080272	0.410000	chr10	114026400	114026800	0.435000
chr4	155222438	155222638	0.285000	chr10	114031200	114031400	0.360000
chr16	21581892	21582092	0.460000	chr10	11403200	11403400	0.500000
chr11	135057213	135057813	0.486667	chr10	114043200	114043800	0.706667
chr16	28271259	28271459	0.500000	chr10	114045200	114045400	0.720000
chr11	61926507	61926707	0.545000	chr10	11405000	11405200	0.605000
chr7	79535032	79535232	0.300000	chr10	114058000	114058200	0.345000
chr2	42686102	42686702	0.406667	chr10	114060200	114060800	0.411667
chr12	58651516	58651716	0.360000	chr10	114061800	114062000	0.510000
chr7	116330094	116330294	0.370000	chr10	114070800	114071000	0.395000
chr15	39196636	39197036	0.425000	chr10	114073800	114074200	0.435000
chr10	67643795	67643995	0.395000	chr10	11408000	11408200	0.530000
chr2	96212299	96212699	0.457500	chr10	114084200	114084600	0.515000
chr1	112947232	112947432	0.285000	chr10	114096000	114096200	0.390000
chr6	101130775	101130975	0.375000	chr10	114100400	114100600	0.535000
chr14	56439061	56439261	0.445000	chr10	114101000	114101200	0.590000
chr9	72671615	72671815	0.320000	chr10	114103400	114103600	0.460000
chr18	67835305	67835505	0.370000	chr10	114108800	114109000	0.400000
chr13	25664238	25664438	0.365000	chr10	11412000	11412200	0.425000
chr6	13809231	13809431	0.290000	chr10	114131200	114131400	0.360000
chr4	115490792	115490992	0.330000	chr10	114133600	114133800	0.385000
chr5	50919329	50919529	0.365000	chr10	114172200	114172400	0.370000
chr12	29734628	29734828	0.335000	chr10	114172800	114173000	0.370000
chr11	29822175	29822975	0.431250	chr10	114174200	114175000	0.592500
chr22	20713650	20714250	0.578333	chr10	114239200	114239800	0.683333
chrX	39290226	39290426	0.425000	chr10	114245200	114245400	0.535000
chr7	150878068	150878268	0.455000	chr10	11424600	11424800	0.460000
chr22	23466193	23466393	0.500000	chr10	114255000	114255200	0.560000
chr8	50834695	50834895	0.360000	chr10	11425800	11426000	0.380000
chr15	60191836	60192036	0.400000	chr10	114258400	114258600	0.415000
chr20	49744211	49744411	0.420000	chr10	114266600	114266800	0.465000
chr2	199218247	199218647	0.350000	chr10	114294600	114295000	0.367500
chr18	63641636	63641836	0.460000	chr10	114304000	114304200	0.490000
chr22	15682987	15683187	0.425000	chr10	114304600	114304800	0.630000
chr3	14903174	14903374	0.350000	chr10	114327000	114327200	0.295000
chr19	36205947	36206147	0.435000	chr10	114334400	114334600	0.560000
chr8	90431283	90431483	0.430000	chr10	114337600	114337800	0.470000
chrX	77389000	77389200	0.465000	chr10	11434400	11434600	0.470000
chr15	17058008	17058408	0.365000	chr10	114392400	114392800	0.407500
chr14	78082239	78082439	0.405000	chr10	11440400	11440600	0.480000
chr19	20235477	20235677	0.490000	chr10	114404400	114404600	0.775000
chr2	59804709	59805109	0.482500	chr10	114413400	114413800	0.502500
chr11	76112558	76112758	0.350000	chr10	114432800	114433000	0.365000
chr20	19000420	19000820	0.397500	chr10	114442200	114442600	0.447500
chr6	2996058	2996258	0.535000	chr10	114459000	114459200	0.580000
chr3	31806897	31807097	0.465000	chr10	114471400	114471600	0.530000
chr15	2311837	2312037	0.000000	chr10	114492800	114493000	0.370000
chr10	41134017	41134417	0.385000	chr10	114495400	114495800	0.405000
chr20	27974017	27974417	0.387500	chr10	114496800	114497200	0.422500
chr21	16415635	16417035	0.352143	chr10	114498800	114500200	0.440000
chr3	176368832	176369232	0.332500	chr10	11450400	11450800	0.450000
chr9	41165038	41165238	0.265000	chr10	114513400	114513600	0.370000
chr18	32731009	32731209	0.400000	chr10	114524000	114524200	0.455000
chr2	85317315	85318115	0.463750	chr10	114526200	114527000	0.495000
chr5	90535679	90536079	0.517500	chr10	114538400	114538800	0.562500
chr1	151472258	151472658	0.410000	chr10	114541200	114541600	0.437500
chr17	76875719	76875919	0.425000	chr10	114543600	114543800	0.455000
chr5	84497725	84497925	0.480000	chr10	114544400	114544600	0.565000
chr13	106476700	106476900	0.480000	chr10	114547600	114547800	0.600000
chr8	50836507	50836707	0.420000	chr10	114600200	114600400	0.480000
chr11	10613424	10613824	0.355000	chr10	114604000	114604400	0.392500
chr9	115625049	115625249	0.410000	chr10	114611800	114612000	0.450000
chr21	23323912	23324112	0.380000	chr10	114624000	114624200	0.460000
chr10	48528960	48529160	0.435000	chr10	114632000	114632200	0.770000
chr10	11614938	11615138	0.470000	chr10	114633400	114633600	0.515000
chr5	17940464	17940664	0.405000	chr10	114634600	114634800	0.445000
chrY	17088494	17088694	0.385000	chr10	114638800	114639000	0.450000
chr10	89380283	89380483	0.450000	chr10	114639400	114639600	0.520000
chr4	90659195	90659395	0.385000	chr10	114647600	114647800	0.430000
chr17	59700585	59700985	0.395000	chr10	114648400	114648800	0.400000
chr5	152331777	152331977	0.490000	chr10	114655800	114656000	0.510000
chr7	84872824	84873224	0.375000	chr10	114661600	114662000	0.437500
chr8	67735713	67735913	0.465000	chr10	114663200	114663400	0.475000
chr9	87251324	87251524	0.445000	chr10	114685600	114685800	0.460000
chr8	122727201	122727401	0.410000	chr10	114687400	114687600	0.435000
chr19	48242797	48242997	0.405000	chr10	114694200	114694400	0.490000
chr19	162311	162511	0.330000	chr10	114694800	114695000	0.475000
chr2	205791541	205791741	0.365000	chr10	114709000	114709200	0.385000
chr16	13140973	13141173	0.355000	chr10	114721000	114721200	0.425000
chr12	16524268	16524468	0.320000	chr10	11472200	11472400	0.465000
chr6	96010547	96010747	0.350000	chr10	114748400	114748600	0.390000
chr14	30770978	30771178	0.365000	chr10	114749000	114749200	0.370000
chr1	187909543	187909743	0.455000	chr10	114749600	114749800	0.540000
chr8	91508174	91508574	0.300000	chr10	114754400	114754800	0.412500
chr12	28971696	28972096	0.317500	chr10	114786400	114786800	0.385000
chr5	31105918	31106118	0.435000	chr10	114788000	114788200	0.495000
chr5	20570676	20570876	0.380000	chr10	114801400	114801600	0.415000
chr2	160696749	160696949	0.385000	chr10	114809000	114809200	0.420000
chr5	43880249	43880449	0.315000	chr10	114812000	114812200	0.440000
chr11	56344608	56344808	0.395000	chr10	114814400	114814600	0.400000
chr11	114160443	114161843	0.450714	chr10	114821600	114823000	0.684286
chr5	176119543	176119743	0.355000	chr10	114852200	114852400	0.375000
chr7	68030259	68030459	0.395000	chr10	114874800	114875000	0.410000
chr7	48993466	48993666	0.425000	chr10	114877200	114877400	0.525000
chr6	93862455	93862855	0.442500	chr10	114879600	114880000	0.487500
chr7	33948339	33948939	0.448333	chr10	114880400	114881000	0.495000
chr3	122206314	122206514	0.305000	chr10	114912200	114912400	0.405000
chr3	68118363	68118963	0.391667	chr10	114925800	114926400	0.415000
chr16	65142468	65142668	0.365000	chr10	114934200	114934400	0.450000
chr14	100894050	100894650	0.516667	chr10	114938000	114938600	0.581667
chr6	42260312	42260512	0.445000	chr10	114943000	114943200	0.475000
chr17	12340312	12340512	0.515000	chr10	11495000	11495200	0.580000
chr1	89379791	89379991	0.400000	chr10	114962600	114962800	0.500000
chr6	112289101	112289301	0.440000	chr10	114970600	114970800	0.475000
chr6	148790263	148790463	0.490000	chr10	1149800	1150000	0.510000
chr4	113791396	113791596	0.360000	chr10	11499600	11499800	0.520000
chr9	69732149	69732549	0.420000	chr10	115007000	115007400	0.460000
chr17	67734071	67734271	0.400000	chr10	115025600	115025800	0.415000
chrX	44069876	44070276	0.435000	chr10	115030400	115030800	0.467500
chrX	61826125	61826325	0.425000	chr10	115040000	115040200	0.475000
chr2	16636594	16636794	0.490000	chr10	11504800	11505000	0.500000
chr2	27034658	27034858	0.545000	chr10	115092400	115092600	0.560000
chr3	7678495	7679495	0.389000	chr10	115093000	115094000	0.767000
chr8	47310757	47310957	0.320000	chr10	11515600	11515800	0.425000
chr18	14386278	14386678	0.390000	chr10	115167800	115168200	0.312500
chr4	169386328	169386528	0.350000	chr10	11522800	11523000	0.440000
chr11	80632578	80632778	0.360000	chr10	115289200	115289400	0.410000
chr18	34848141	34848541	0.400000	chr10	11533400	11533800	0.450000
chr2	6276201	6276401	0.330000	chr10	11535400	11535600	0.440000
chr6	64044528	64044728	0.335000	chr10	115355200	115355400	0.385000
chr22	12061945	12062345	0.285000	chr10	11539400	11539800	0.362500
chr15	77363478	77363678	0.480000	chr10	115417800	115418000	0.490000
chr7	20620977	20621177	0.300000	chr10	11548800	11549000	0.305000
chr9	71813519	71813719	0.295000	chr10	11552200	11552400	0.350000
chr15	90599944	90600144	0.415000	chr10	11554200	11554400	0.465000
chr10	97266420	97266620	0.425000	chr10	11554800	11555000	0.490000
chr21	31474873	31475073	0.380000	chr10	115571000	115571200	0.465000
chrX	50782595	50782795	0.320000	chr10	11560400	11560600	0.355000
chr13	101747845	101748045	0.345000	chr10	11573600	11573800	0.440000
chr11	59139101	59139301	0.265000	chr10	11586200	11586400	0.315000
chr21	22487233	22487433	0.295000	chr10	11589000	11589200	0.415000
chr2	221302209	221302409	0.380000	chr10	11589800	11590000	0.415000
chr20	17521045	17521245	0.380000	chr10	11593800	11594000	0.420000
chr6	133742230	133742430	0.395000	chr10	11594600	11594800	0.435000
chr6	97105616	97105816	0.365000	chr10	11595400	11595600	0.470000
chr3	15898885	15899285	0.462500	chr10	1159600	1160000	0.620000
chr18	73504993	73505193	0.380000	chr10	11601800	11602000	0.395000
chr11	91394360	91396160	0.328333	chr10	11603400	11605200	0.346667
chr1	184359502	184359702	0.390000	chr10	116044000	116044200	0.450000
chr18	63737307	63737707	0.402500	chr10	11605800	11606200	0.367500
chrX	112660945	112661345	0.407500	chr10	11606800	11607200	0.465000
chr2	231970354	231970554	0.370000	chr10	11607600	11607800	0.375000
chr15	47646212	47646612	0.380000	chr10	11608200	11608600	0.460000
chr1	94450426	94450626	0.455000	chr10	116084200	116084400	0.460000
chr2	168067340	168067940	0.416667	chr10	11609200	11609800	0.430000
chr6	20259091	20260291	0.575833	chr10	11610600	11611800	0.664167
chr1	191818252	191818852	0.398333	chr10	11612200	11612800	0.430000
chr12	112930872	112931072	0.445000	chr10	116209200	116209400	0.455000
chr1	229738516	229738916	0.415000	chr10	11625000	11625400	0.435000
chr4	97967544	97967744	0.375000	chr10	116255000	116255200	0.435000
chr11	64268373	64268573	0.585000	chr10	116270800	116271000	0.615000
chr12	26742905	26743105	0.420000	chr10	116272200	116272400	0.685000
chr16	50558100	50558300	0.350000	chr10	116288000	116288200	0.360000
chr4	76345839	76346039	0.350000	chr10	116316800	116317000	0.380000
chr9	51107333	51107733	0.000000	chr10	11632200	11632600	0.355000
chr11	33269277	33269477	0.395000	chr10	11639800	11640000	0.505000
chr11	60643042	60643242	0.380000	chr10	11640400	11640600	0.470000
chr11	86312826	86313226	0.402500	chr10	11642600	11643000	0.447500
chr4	157756268	157756468	0.375000	chr10	116437400	116437600	0.430000
chrY	25216583	25216783	0.410000	chr10	116444600	116444800	0.430000
chr11	83967301	83967701	0.335000	chr10	116450800	116451200	0.355000
chr3	165400811	165401011	0.330000	chr10	116451800	116452000	0.370000
chr12	39481614	39481814	0.260000	chr10	116457600	116457800	0.395000
chr10	113384606	113384806	0.395000	chr10	116465600	116465800	0.475000
chr11	32349238	32349438	0.440000	chr10	116470200	116470400	0.470000
chr5	26850764	26850964	0.395000	chr10	116473000	116473200	0.430000
chr13	15997124	15997324	0.000000	chr10	116490200	116490400	0.345000
chr15	84436015	84436215	0.365000	chr10	116598400	116598600	0.360000
chr2	16057657	16057857	0.560000	chr10	116609200	116609400	0.585000
chrX	85326245	85326445	0.660000	chr10	116609800	116610000	0.675000
chr9	97790968	97791168	0.455000	chr10	11662600	11662800	0.585000
chrX	68802567	68802767	0.495000	chr10	11664200	11664400	0.595000
chr8	22317120	22317320	0.430000	chr10	116655000	116655200	0.560000
chr8	86894881	86895081	0.395000	chr10	116670200	116670400	0.710000
chr18	58672131	58672331	0.530000	chr10	116682400	116682600	0.565000
chr4	87627447	87627647	0.460000	chr10	116724000	116724200	0.530000
chr15	98835138	98835338	0.500000	chr10	116742000	116742200	0.790000
chr3	62534318	62534518	0.480000	chr10	116742600	116742800	0.835000
chr2	182417681	182417881	0.340000	chr10	116743200	116743400	0.560000
chr13	100877103	100877303	0.395000	chr10	116756400	116756600	0.590000
chr18	2779347	2779547	0.420000	chr10	116765600	116765800	0.470000
chr6	72174342	72174542	0.290000	chr10	11678200	11678400	0.420000
chr1	87629869	87630069	0.375000	chr10	116787400	116787600	0.405000
chr2	227107191	227107391	0.470000	chr10	116788000	116788200	0.545000
chr13	61389829	61390029	0.455000	chr10	116797000	116797200	0.550000
chr18	13565038	13565238	0.370000	chr10	11680000	11680200	0.450000
chr22	39805104	39805304	0.430000	chr10	116828200	116828400	0.460000
chr9	111083935	111084135	0.445000	chr10	11683600	11683800	0.510000
chr16	7670226	7670826	0.435000	chr10	11684800	11685400	0.528333
chr2	53276216	53276416	0.415000	chr10	116848200	116848400	0.450000
chr1	160217687	160217887	0.435000	chr10	116849400	116849600	0.590000
chr14	91773957	91774157	0.365000	chr10	11686000	11686200	0.405000
chr13	93013669	93013869	0.365000	chr10	11687600	11687800	0.550000
chr4	99766182	99766382	0.375000	chr10	116893000	116893200	0.375000
chr3	109787642	109787842	0.405000	chr10	11690200	11690400	0.550000
chrX	65021611	65021811	0.340000	chr10	116915400	116915600	0.350000
chr16	19283814	19284014	0.405000	chr10	116947200	116947400	0.470000
chr7	56842267	56842467	0.370000	chr10	116948000	116948200	0.415000
chrX	23149410	23149610	0.185000	chr10	116952800	116953000	0.335000
chr2	22765917	22766117	0.375000	chr10	116974800	116975000	0.350000
chr15	29623123	29623723	0.456667	chr10	11697800	11698400	0.496667
chr13	50370370	50370570	0.420000	chr10	11699200	11699400	0.430000
chr2	210249054	210249254	0.340000	chr10	117000800	117001000	0.450000
chr6	17953732	17955132	0.430714	chr10	117004400	117005800	0.633571
chr3	137476317	137476517	0.415000	chr10	117006600	117006800	0.430000
chr16	75909610	75909810	0.350000	chr10	117007200	117007400	0.360000
chr13	69018537	69018737	0.415000	chr10	117055400	117055600	0.420000
chr6	110022596	110022796	0.320000	chr10	117071400	117071600	0.375000
chrX	142545119	142545519	0.387500	chr10	117107200	117107600	0.430000
chr2	9427299	9427499	0.360000	chr10	11710800	11711000	0.400000
chr1	50655094	50655294	0.530000	chr10	117131400	117131600	0.620000
chr10	83888892	83889092	0.415000	chr10	11713200	11713400	0.530000
chr2	142840318	142840518	0.375000	chr10	117134400	117134600	0.715000
chr8	75504054	75504254	0.515000	chr10	117137200	117137400	0.725000
chr7	81255818	81256018	0.320000	chr10	117163200	117163400	0.735000
chr21	38182613	38182813	0.460000	chr10	117165800	117166000	0.660000
chr3	172946779	172946979	0.545000	chr10	117168200	117168400	0.740000
chr19	16585730	16585930	0.515000	chr10	117175000	117175200	0.550000
chr2	122444362	122444562	0.355000	chr10	117176000	117176200	0.470000
chr11	16031682	16031882	0.495000	chr10	11718000	11718200	0.565000
chrX	132366037	132366237	0.420000	chr10	117186000	117186200	0.505000
chr7	145605670	145605870	0.445000	chr10	11720200	11720400	0.480000
chr4	25293497	25293697	0.460000	chr10	117216800	117217000	0.705000
chr8	756519	756919	0.502500	chr10	117217400	117217800	0.602500
chr12	36300118	36300318	0.390000	chr10	117218800	117219000	0.490000
chr10	90495436	90495636	0.415000	chr10	117226800	117227000	0.550000
chr8	60444974	60445174	0.410000	chr10	117237400	117237600	0.460000
chr9	17364533	17365133	0.371667	chr10	117239800	117240400	0.545000
chr8	139324429	139324829	0.480000	chr10	117241000	117241400	0.800000
chr5	17754182	17754382	0.400000	chr10	117241800	117242000	0.695000
chr1	90594272	90594672	0.417500	chr10	117248800	117249200	0.427500
chrY	27042455	27042655	0.000000	chr10	117249600	117249800	0.335000
chr14	37376474	37376674	0.340000	chr10	11725200	11725400	0.410000
chr2	216774574	216774774	0.510000	chr10	117263000	117263200	0.545000
chr5	114386834	114387034	0.385000	chr10	117266600	117266800	0.425000
chr8	61309257	61309857	0.435000	chr10	117272400	117273000	0.486667
chr10	88385718	88386318	0.428333	chr10	117274800	117275400	0.441667
chr3	29741711	29741911	0.425000	chr10	117322400	117322600	0.445000
chr13	79347085	79347285	0.355000	chr10	117334200	117334400	0.480000
chrX	32089644	32090044	0.360000	chr10	117339600	117340000	0.420000
chr20	42799476	42799676	0.365000	chr10	117342400	117342600	0.450000
chr10	36204385	36204585	0.265000	chr10	117351000	117351200	0.360000
chr11	19341160	19341360	0.380000	chr10	117353800	117354000	0.365000
chr11	51432375	51432575	0.410000	chr10	117355200	117355400	0.420000
chr10	79824979	79825179	0.375000	chr10	117360200	117360400	0.400000
chr4	115647124	115647724	0.256667	chr10	117364200	117364800	0.386667
chr17	21186632	21187032	0.495000	chr10	117371200	117371600	0.532500
chr7	118794445	118794645	0.365000	chr10	117372000	117372200	0.395000
chr7	28011344	28011544	0.360000	chr10	117373200	117373400	0.375000
chr12	49298781	49300581	0.501111	chr10	117373800	117375600	0.654444
chr10	56653031	56653631	0.356667	chr10	117376200	117376800	0.535000
chr5	168242570	168242770	0.465000	chr10	117398200	117398400	0.480000
chr2	182248687	182249687	0.453000	chr10	117408400	117409400	0.466000
chr7	70674322	70674522	0.420000	chr10	117410600	117410800	0.540000
chr11	121492936	121493136	0.460000	chr10	117411600	117411800	0.465000
chr10	20624799	20624999	0.440000	chr10	117412200	117412400	0.560000
chrY	18110924	18111124	0.360000	chr10	117417400	117417600	0.385000
chr6	163793568	163793768	0.425000	chr10	117420000	117420200	0.490000
chr4	140253333	140253533	0.530000	chr10	11742400	11742600	0.740000
chr2	98987187	98987387	0.485000	chr10	117425000	117425200	0.495000
chr10	106849524	106849724	0.450000	chr10	117426000	117426200	0.470000
chr7	20199135	20199335	0.385000	chr10	117427600	117427800	0.550000
chr15	101423457	101424057	0.405000	chr10	117428400	117429000	0.486667
chr1	38365333	38365533	0.420000	chr10	117429800	117430000	0.515000
chr1	24302789	24303189	0.425000	chr10	117431200	117431600	0.450000
chr22	45721121	45721321	0.400000	chr10	117433000	117433200	0.485000
chr6	47134880	47135080	0.425000	chr10	117439400	117439600	0.430000
chr11	80224330	80224530	0.505000	chr10	117441800	117442000	0.530000
chr17	45662135	45662335	0.455000	chr10	117443000	117443200	0.610000
chr3	130965246	130965446	0.400000	chr10	117449600	117449800	0.500000
chr10	106751164	106751364	0.465000	chr10	117454600	117454800	0.475000
chr22	28136364	28136564	0.470000	chr10	117456600	117456800	0.495000
chr3	68461477	68461677	0.420000	chr10	117457600	117457800	0.490000
chr1	177108169	177108369	0.485000	chr10	117461800	117462000	0.525000
chr5	141672431	141672631	0.600000	chr10	117462400	117462600	0.615000
chr6	101173825	101174025	0.345000	chr10	11747200	11747400	0.450000
chr3	171191149	171191349	0.410000	chr10	117478400	117478600	0.485000
chr2	65024510	65024910	0.510000	chr10	117496600	117497000	0.517500
chr5	26586835	26587035	0.505000	chr10	117537600	117537800	0.765000
chr9	24150959	24151159	0.440000	chr10	117542600	117542800	0.490000
chr12	45068833	45069033	0.560000	chr10	117543400	117543600	0.740000
chr8	23147775	23147975	0.550000	chr10	117547800	117548000	0.640000
chrY	7197470	7198070	0.473333	chr10	11757600	11758200	0.506667
chr15	75090892	75091092	0.530000	chr10	11761000	11761200	0.545000
chr16	62921515	62921715	0.445000	chr10	117762800	117763000	0.475000
chr3	96986928	96987128	0.335000	chr10	117831000	117831200	0.480000
chrX	154551391	154551591	0.520000	chr10	117921600	117921800	0.530000
chr5	26682941	26683341	0.405000	chr10	11793200	11793600	0.502500
chrY	24049795	24049995	0.435000	chr10	117968600	117968800	0.545000
chr8	74222909	74223109	0.400000	chr10	11799000	11799200	0.485000
chr18	21769086	21769286	0.445000	chr10	118002600	118002800	0.450000
chr2	117550515	117550715	0.400000	chr10	118035800	118036000	0.410000
chr11	17424675	17425475	0.501250	chr10	118046200	118047000	0.727500
chr12	118987104	118987304	0.465000	chr10	11814400	11814600	0.490000
chr15	53236397	53236597	0.430000	chr10	11820000	11820200	0.505000
chr4	58294765	58295565	0.468750	chr10	11823200	11824000	0.770000
chr14	28317151	28317351	0.415000	chr10	118241400	118241600	0.490000
chr3	66210261	66210661	0.452500	chr10	11824800	11825200	0.485000
chr7	156901320	156901520	0.460000	chr10	118259400	118259600	0.470000
chr6	94420308	94420908	0.355000	chr10	118330400	118331000	0.360000
chr1	37321803	37322003	0.520000	chr10	118332400	118332600	0.545000
chr1	226862904	226863104	0.455000	chr10	118340600	118340800	0.460000
chr14	103297775	103297975	0.575000	chr10	118342200	118342400	0.630000
chrX	96983427	96983627	0.290000	chr10	118423800	118424000	0.500000
chr5	117129748	117130148	0.317500	chr10	118459600	118460000	0.420000
chr11	74206508	74206908	0.445000	chr10	118482800	118483200	0.455000
chr11	5472367	5472567	0.575000	chr10	118483600	118483800	0.580000
chr4	186692754	186692954	0.420000	chr10	11850000	11850200	0.485000
chr8	106384534	106384934	0.402500	chr10	118501600	118502000	0.465000
chr4	126064435	126064635	0.420000	chr10	118504600	118504800	0.465000
chr18	19851674	19851874	0.390000	chr10	118511800	118512000	0.415000
chr6	30840207	30840407	0.470000	chr10	118531600	118531800	0.510000
chr10	43829655	43829855	0.350000	chr10	118541000	118541200	0.450000
chrX	24346478	24346678	0.365000	chr10	118544200	118544400	0.595000
chr8	49316567	49316767	0.305000	chr10	118551800	118552000	0.470000
chr1	77206131	77206331	0.375000	chr10	118568400	118568600	0.400000
chr5	102539308	102539508	0.370000	chr10	118590400	118590600	0.440000
chr5	103588474	103588874	0.455000	chr10	118594400	118594800	0.695000
chr3	98331719	98331919	0.330000	chr10	118605400	118605600	0.475000
chr12	79576917	79577117	0.330000	chr10	118621600	118621800	0.400000
chr12	40832380	40832580	0.395000	chr10	11863800	11864000	0.475000
chr5	176379793	176379993	0.385000	chr10	118658200	118658400	0.510000
chr1	213089723	213089923	0.440000	chr10	118662400	118662600	0.525000
chr10	12647740	12648340	0.451667	chr10	118669200	118669800	0.476667
chrY	16697474	16697874	0.407500	chr10	118671200	118671600	0.497500
chr15	46197770	46198370	0.441667	chr10	118673000	118673600	0.506667
chr8	12513227	12513627	0.352500	chr10	118680200	118680600	0.377500
chr18	48914093	48914293	0.460000	chr10	11869200	11869400	0.570000
chr7	15749572	15750172	0.345000	chr10	118695800	118696400	0.360000
chr4	123377177	123377377	0.475000	chr10	118698600	118698800	0.485000
chr4	103944619	103944819	0.400000	chr10	118710600	118710800	0.455000
chr14	19169337	19169537	0.455000	chr10	118713400	118713600	0.480000
chr2	121215904	121216104	0.455000	chr10	11871600	11871800	0.470000
chrX	16030301	16030501	0.250000	chr10	118721200	118721400	0.335000
chr18	5077988	5078188	0.450000	chr10	118722800	118723000	0.475000
chrX	31091326	31091526	0.395000	chr10	118729800	118730000	0.400000
chr5	5114257	5114457	0.335000	chr10	118731200	118731400	0.405000
chrX	152285107	152285307	0.405000	chr10	118732400	118732600	0.515000
chr13	82823590	82823790	0.390000	chr10	118735400	118735600	0.490000
chr15	58730285	58730685	0.362500	chr10	118737800	118738200	0.397500
chr2	230646930	230647130	0.480000	chr10	118740000	118740200	0.505000
chr18	75449090	75449290	0.250000	chr10	118746400	118746600	0.320000
chr3	35980920	35981320	0.432500	chr10	11874800	11875200	0.547500
chr16	5910906	5911906	0.483000	chr10	118754200	118755200	0.688000
chr18	63794425	63794825	0.490000	chr10	11875800	11876200	0.550000
chr15	19539729	19539929	0.395000	chr10	118768600	118768800	0.425000
chr4	93304692	93304892	0.295000	chr10	118769400	118769600	0.485000
chr10	26042805	26043005	0.430000	chr10	118770800	118771000	0.450000
chr6	28252351	28252551	0.450000	chr10	118792600	118792800	0.495000
chr3	65818340	65818540	0.465000	chr10	118793600	118793800	0.505000
chr1	63654459	63654659	0.415000	chr10	118795400	118795600	0.470000
chr19	12985484	12985684	0.555000	chr10	11879800	11880000	0.610000
chr14	38639339	38639539	0.405000	chr10	118801000	118801200	0.425000
chr12	118085645	118085845	0.525000	chr10	11880400	11880600	0.690000
chr1	104629344	104629544	0.505000	chr10	11881400	11881600	0.580000
chr16	85164505	85164705	0.460000	chr10	118822400	118822600	0.545000
chr16	36209123	36209323	0.390000	chr10	118827200	118827400	0.595000
chr4	145457160	145457360	0.485000	chr10	118832200	118832400	0.565000
chr13	113139746	113139946	0.385000	chr10	118850600	118850800	0.500000
chr12	119932345	119932545	0.470000	chr10	118851200	118851400	0.500000
chrX	111050093	111050293	0.455000	chr10	11885400	11885600	0.630000
chr1	15789179	15789779	0.438333	chr10	11886800	11887400	0.601667
chr1	38652838	38653438	0.448333	chr10	118870600	118871200	0.465000
chr12	107929329	107929729	0.430000	chr10	118873400	118873800	0.447500
chr5	15391737	15392137	0.347500	chr10	118882800	118883200	0.380000
chr7	156954849	156955049	0.480000	chr10	118896200	118896400	0.515000
chr5	137946880	137947080	0.375000	chr10	11891200	11891400	0.625000
chrX	136608308	136608908	0.461667	chr10	11894600	11895200	0.641667
chr14	75282632	75282832	0.430000	chr10	118959200	118959400	0.525000
chr1	99819568	99819968	0.400000	chr10	11896800	11897200	0.442500
chr1	206534294	206534694	0.502500	chr10	11898400	11898800	0.587500
chr3	87087177	87087377	0.405000	chr10	119007000	119007200	0.460000
chr12	130455255	130455855	0.526667	chr10	11901800	11902400	0.550000
chr4	416975	417375	0.425000	chr10	119020600	119021000	0.520000
chr19	33232954	33234554	0.515000	chr10	119029400	119031000	0.750000
chr3	157164422	157164622	0.325000	chr10	119032000	119032200	0.405000
chr3	9371143	9371343	0.290000	chr10	119077000	119077200	0.385000
chr1	29824082	29825082	0.578000	chr10	119080000	119081000	0.694000
chr11	15362522	15363122	0.458333	chr10	119085000	119085600	0.513333
chr7	72202974	72203374	0.435000	chr10	119087600	119088000	0.515000
chr9	131648723	131648923	0.305000	chr10	119090400	119090600	0.430000
chrX	63024788	63025188	0.290000	chr10	119091000	119091400	0.442500
chr14	67945511	67946111	0.438333	chr10	119092200	119092800	0.480000
chrY	18361565	18361765	0.395000	chr10	119101000	119101200	0.470000
chr20	64150200	64150800	0.530000	chr10	119104000	119104600	0.793333
chr2	77613335	77613535	0.365000	chr10	119107800	119108000	0.410000
chr15	6096471	6096671	0.000000	chr10	119112000	119112200	0.415000
chr16	5932131	5932731	0.436667	chr10	119114000	119114600	0.530000
chr14	94250108	94250308	0.340000	chr10	119120400	119120600	0.415000
chr5	83243546	83243746	0.410000	chr10	119130800	119131000	0.415000
chr9	109614110	109614310	0.375000	chr10	119132000	119132200	0.425000
chr2	9270115	9270515	0.445000	chr10	119134000	119134400	0.512500
chr9	121260440	121260640	0.450000	chr10	11913400	11913600	0.475000
chr12	41184467	41185067	0.305000	chr10	119135200	119135800	0.391667
chr16	47289690	47289890	0.310000	chr10	119139600	119139800	0.620000
chr9	108869208	108869408	0.530000	chr10	119149800	119150000	0.575000
chr3	43855122	43855322	0.495000	chr10	119161800	119162000	0.505000
chrX	127673585	127673785	0.455000	chr10	11916200	11916400	0.480000
chr17	16373479	16373879	0.447500	chr10	119162400	119162800	0.457500
chr8	390642	391242	0.575000	chr10	119165200	119165800	0.716667
chr10	108314434	108314634	0.440000	chr10	119166600	119166800	0.530000
chr4	159906870	159907070	0.495000	chr10	119168800	119169000	0.555000
chr12	93774792	93774992	0.440000	chr10	119174200	119174400	0.460000
chr3	146334443	146334843	0.472500	chr10	119175200	119175600	0.550000
chr3	152992161	152992561	0.535000	chr10	119178600	119179000	0.665000
chr3	72103131	72103331	0.460000	chr10	119181400	119181600	0.465000
chr16	17579633	17579833	0.385000	chr10	119185600	119185800	0.455000
chr15	43505837	43506037	0.475000	chr10	119190000	119190200	0.490000
chr17	61801571	61801771	0.350000	chr10	119191400	119191600	0.450000
chr7	31240035	31240235	0.320000	chr10	119198000	119198200	0.405000
chr11	26381277	26381477	0.380000	chr10	119199600	119199800	0.420000
chr11	110405384	110406184	0.438750	chr10	119206200	119207000	0.602500
chr2	65037231	65038031	0.506250	chr10	119207400	119208200	0.707500
chr1	21796807	21797407	0.481667	chr10	119209200	119209800	0.490000
chr6	52779973	52780373	0.330000	chr10	119212000	119212400	0.402500
chr10	6691335	6691535	0.365000	chr10	119216200	119216400	0.410000
chr1	177871268	177871668	0.435000	chr10	11922000	11922400	0.502500
chr6	21673400	21673800	0.425000	chr10	119232400	119232800	0.447500
chr1	60042199	60042399	0.415000	chr10	119250800	119251000	0.450000
chr10	73575817	73576017	0.425000	chr10	119251400	119251600	0.475000
chr13	63435733	63435933	0.485000	chr10	119252000	119252200	0.540000
chr3	47666208	47666408	0.415000	chr10	119260600	119260800	0.440000
chr3	88257122	88257322	0.360000	chr10	119269000	119269200	0.465000
chr9	126182344	126183344	0.484000	chr10	119271000	119272000	0.512000
chr16	67838686	67838886	0.505000	chr10	119284000	119284200	0.515000
chr12	52603307	52603507	0.470000	chr10	119289200	119289400	0.525000
chrX	104394477	104394677	0.395000	chr10	119293000	119293200	0.415000
chr18	35510844	35511044	0.435000	chr10	119294800	119295000	0.545000
chr2	170460690	170460890	0.380000	chr10	119299600	119299800	0.515000
chr19	56658904	56659104	0.475000	chr10	119301400	119301600	0.535000
chr19	13798157	13798957	0.497500	chr10	119306200	119307000	0.552500
chr22	20832384	20832584	0.505000	chr10	119309600	119309800	0.510000
chrX	103108008	103108408	0.412500	chr10	119313800	119314200	0.587500
chr16	15401943	15402143	0.385000	chr10	119315600	119315800	0.525000
chr3	106700435	106700635	0.400000	chr10	119321200	119321400	0.480000
chr11	16071719	16071919	0.455000	chr10	119360400	119360600	0.595000
chr12	3341968	3342168	0.510000	chr10	119369600	119369800	0.565000
chr1	13840285	13840485	0.455000	chr10	119370400	119370600	0.480000
chr14	37912401	37912801	0.410000	chr10	119395200	119395600	0.500000
chr2	201256338	201256538	0.445000	chr10	119401800	119402000	0.550000
chr5	54742260	54742460	0.420000	chr10	119404000	119404200	0.375000
chr8	130274586	130274786	0.405000	chr10	119405200	119405400	0.535000
chr4	107330562	107330762	0.415000	chr10	119407400	119407600	0.425000
chr13	109264495	109264695	0.445000	chr10	119417000	119417200	0.605000
chr19	20566893	20567093	0.495000	chr10	119418400	119418600	0.590000
chr5	169084662	169084862	0.575000	chr10	119425800	119426000	0.605000
chr8	51717408	51717608	0.500000	chr10	119431400	119431600	0.575000
chrX	76759246	76759446	0.430000	chr10	119442600	119442800	0.620000
chr12	111289263	111289463	0.535000	chr10	119443400	119443600	0.625000
chr7	41066114	41066314	0.470000	chr10	119445400	119445600	0.655000
chrX	154638323	154638523	0.505000	chr10	119466800	119467000	0.610000
chr11	119507291	119507491	0.485000	chr10	119478200	119478400	0.595000
chr16	52678912	52679312	0.352500	chr10	119483000	119483400	0.460000
chr3	9037737	9038137	0.565000	chr10	119489600	119490000	0.642500
chr2	199181334	199181534	0.370000	chr10	119495600	119495800	0.470000
chr12	30942938	30943138	0.580000	chr10	119502400	119502600	0.585000
chr5	142068569	142068969	0.497500	chr10	119510000	119510400	0.577500
chr10	12972270	12972470	0.580000	chr10	119515600	119515800	0.610000
chr13	111859762	111859962	0.540000	chr10	119516600	119516800	0.590000
chr20	33478407	33478807	0.530000	chr10	119517600	119518000	0.540000
chr2	23568563	23568763	0.495000	chr10	119520400	119520600	0.565000
chr9	35232160	35232360	0.405000	chr10	119527400	119527600	0.475000
chr4	136396018	136396418	0.467500	chr10	119532800	119533200	0.480000
chr1	121586512	121587912	0.486429	chr10	119538400	119539800	0.548571
chr8	132147470	132148670	0.409167	chr10	119541600	119542800	0.666667
chr21	5605110	5605310	0.455000	chr10	119543400	119543600	0.715000
chr2	90087587	90087787	0.385000	chr10	119547800	119548000	0.475000
chr7	134570036	134570236	0.460000	chr10	119553800	119554000	0.500000
chr20	14462825	14463025	0.420000	chr10	119555200	119555400	0.545000
chr10	33813364	33813764	0.462500	chr10	119559000	119559400	0.477500
chr15	24641972	24642172	0.470000	chr10	119575600	119575800	0.475000
chr3	123051528	123051728	0.475000	chr10	119596000	119596200	0.720000
chr2	99679073	99679873	0.440000	chr10	119596600	119597400	0.630000
chr6	129212168	129212368	0.385000	chr10	119602600	119602800	0.545000
chr11	91535216	91535416	0.455000	chr10	119608400	119608600	0.520000
chr12	73609293	73609493	0.390000	chr10	119617000	119617200	0.490000
chr2	227624689	227624889	0.450000	chr10	119618400	119618600	0.465000
chr5	160514456	160514656	0.320000	chr10	119625600	119625800	0.320000
chr12	54807590	54807790	0.370000	chr10	119642600	119642800	0.420000
chr17	74992037	74992437	0.532500	chr10	119651000	119651400	0.740000
chr1	1898316	1898516	0.485000	chr10	119651800	119652000	0.810000
chr4	21711972	21712172	0.355000	chr10	119652600	119652800	0.365000
chr5	151290218	151290418	0.340000	chr10	119653200	119653400	0.380000
chr7	38701316	38701516	0.485000	chr10	119655800	119656000	0.535000
chr13	41239493	41239693	0.295000	chr10	119656800	119657000	0.465000
chr22	15650365	15651165	0.421250	chr10	119657800	119658600	0.498750
chr18	11072279	11072879	0.398333	chr10	119664000	119664600	0.463333
chr20	25025608	25025808	0.550000	chr10	119667800	119668000	0.555000
chr18	25823820	25824220	0.437500	chr10	119673200	119673600	0.515000
chr4	8945528	8945728	0.475000	chr10	119680200	119680400	0.525000
chr14	102084443	102084843	0.395000	chr10	119682000	119682400	0.570000
chr2	3678431	3678631	0.475000	chr10	119686600	119686800	0.520000
chr4	132983216	132983416	0.380000	chr10	119691800	119692000	0.490000
chr3	39345250	39345450	0.445000	chr10	119693400	119693600	0.515000
chr4	107259892	107260092	0.315000	chr10	119700400	119700600	0.340000
chr4	189134157	189134357	0.395000	chr10	119704000	119704200	0.440000
chr10	22955249	22955449	0.395000	chr10	119704600	119704800	0.415000
chrX	142315091	142315291	0.355000	chr10	119709000	119709200	0.380000
chrX	113451821	113452021	0.440000	chr10	119722800	119723000	0.485000
chr3	64589806	64590006	0.320000	chr10	119725000	119725200	0.470000
chr1	67453626	67454426	0.445000	chr10	119725800	119726600	0.760000
chr10	84890207	84890407	0.310000	chr10	119737200	119737400	0.365000
chr6	77430290	77430490	0.385000	chr10	119738000	119738200	0.405000
chr3	90876681	90876881	0.365000	chr10	119750800	119751000	0.385000
chr8	67230934	67231134	0.345000	chr10	119770000	119770200	0.390000
chrX	61260269	61260469	0.380000	chr10	119784800	119785000	0.455000
chr6	53152815	53153015	0.470000	chr10	119786200	119786400	0.480000
chrX	38157463	38157663	0.385000	chr10	119794200	119794400	0.450000
chr3	171727354	171727554	0.355000	chr10	119808000	119808200	0.445000
chr12	47686650	47686850	0.370000	chr10	119814400	119814600	0.425000
chr8	47159336	47160136	0.417500	chr10	119818400	119819200	0.608750
chr3	123604032	123604232	0.355000	chr10	119834200	119834400	0.380000
chr5	29138937	29139137	0.455000	chr10	119850800	119851000	0.460000
chr14	69682467	69682667	0.320000	chr10	119859400	119859600	0.335000
chr8	120145946	120146146	0.390000	chr10	11986800	11987000	0.400000
chr2	95339343	95339543	0.545000	chr10	119872200	119872400	0.745000
chr14	89163991	89164791	0.536250	chr10	119872800	119873600	0.653750
chr8	53875776	53876776	0.407000	chr10	119888600	119889600	0.425000
chr6	31112299	31112499	0.545000	chr10	119892400	119892600	0.585000
chr8	24377618	24378218	0.425000	chr10	119896000	119896600	0.441667
chr7	15083247	15083447	0.315000	chr10	119920000	119920200	0.340000
chr12	58934306	58934506	0.415000	chr10	119973400	119973600	0.475000
chr3	73839443	73839643	0.365000	chr10	12011000	12011200	0.440000
chr9	66087443	66087643	0.490000	chr10	120131200	120131400	0.535000
chr6	129993996	129994196	0.365000	chr10	120133000	120133200	0.435000
chr3	42534224	42534624	0.465000	chr10	120145200	120145600	0.470000
chr11	100981495	100981695	0.490000	chr10	120214600	120214800	0.510000
chr6	50103160	50103360	0.430000	chr10	120222000	120222200	0.530000
chr11	42496437	42496837	0.395000	chr10	12025600	12026000	0.407500
chr4	1293003	1293203	0.445000	chr10	12041800	12042000	0.490000
chr9	11475061	11475261	0.375000	chr10	120423400	120423600	0.510000
chr3	184730324	184731324	0.510000	chr10	12042400	12043400	0.671000
chr2	86299996	86300196	0.520000	chr10	120431200	120431400	0.545000
chr12	102069292	102069492	0.370000	chr10	120433200	120433400	0.490000
chr13	9015517	9015717	0.000000	chr10	12044000	12044200	0.450000
chr6	117211912	117212112	0.425000	chr10	120444000	120444200	0.525000
chr2	105820537	105820737	0.495000	chr10	120455800	120456000	0.545000
chr19	29494205	29495805	0.526875	chr10	120456600	120458200	0.694375
chr18	8683476	8683876	0.342500	chr10	120459200	120459600	0.460000
chr19	58389015	58389215	0.370000	chr10	120460400	120460600	0.415000
chr1	58035893	58036093	0.435000	chr10	120461000	120461200	0.465000
chr5	124757699	124758099	0.457500	chr10	120464600	120465000	0.465000
chr15	78055496	78055696	0.480000	chr10	120473600	120473800	0.505000
chr7	155091939	155092139	0.475000	chr10	120482800	120483000	0.550000
chr12	116461999	116462199	0.440000	chr10	120483800	120484000	0.460000
chr10	81387709	81388109	0.427500	chr10	120488800	120489200	0.437500
chr8	121709639	121709839	0.335000	chr10	120492400	120492600	0.445000
chr8	4884636	4884836	0.375000	chr10	120494000	120494200	0.400000
chr9	135022726	135023126	0.527500	chr10	120508400	120508800	0.537500
chr21	9777279	9777679	0.330000	chr10	12051200	12051600	0.412500
chr18	63562491	63562691	0.450000	chr10	120514200	120514400	0.500000
chr18	36693939	36694139	0.475000	chr10	120519400	120519600	0.480000
chr4	140140626	140140826	0.405000	chr10	12053600	12053800	0.455000
chr6	3128753	3128953	0.375000	chr10	12054200	12054400	0.405000
chr10	4461990	4462190	0.370000	chr10	12055800	12056000	0.375000
chr3	193115764	193115964	0.455000	chr10	12056800	12057000	0.540000
chr16	55605102	55605302	0.315000	chr10	120573400	120573600	0.345000
chr7	42382127	42382327	0.420000	chr10	120583600	120583800	0.430000
chr10	50091908	50092508	0.468333	chr10	120601000	120601600	0.495000
chr16	67488562	67489162	0.458333	chr10	12063000	12063600	0.461667
chr3	192552475	192552675	0.395000	chr10	120641800	120642000	0.420000
chr2	98286703	98286903	0.375000	chr10	120643400	120643600	0.435000
chr1	55349273	55349473	0.445000	chr10	120657400	120657600	0.520000
chr15	46426865	46427065	0.420000	chr10	120684400	120684600	0.530000
chr17	60497833	60498233	0.487500	chr10	12068600	12069000	0.657500
chr2	189263115	189263315	0.410000	chr10	12069600	12069800	0.515000
chr6	131672650	131673050	0.275000	chr10	120700400	120700800	0.392500
chr5	119501084	119501284	0.345000	chr10	120710200	120710400	0.370000
chr12	42149348	42149948	0.473333	chr10	12071200	12071800	0.490000
chr12	42301137	42301337	0.455000	chr10	120713800	120714000	0.470000
chr1	196357378	196357778	0.407500	chr10	120715200	120715600	0.425000
chr18	71299383	71299583	0.445000	chr10	120719400	120719600	0.450000
chr1	107707723	107708123	0.410000	chr10	120746000	120746400	0.425000
chr6	20650061	20650261	0.415000	chr10	120750200	120750400	0.435000
chr10	96776487	96776687	0.520000	chr10	12075200	12075400	0.530000
chr8	29710671	29710871	0.290000	chr10	120755800	120756000	0.295000
chr7	59508520	59508720	0.375000	chr10	120760400	120760600	0.420000
chr8	29987448	29987648	0.430000	chr10	120765400	120765600	0.505000
chr16	78668925	78669325	0.460000	chr10	12077800	12078200	0.512500
chrX	93379729	93379929	0.410000	chr10	120784000	120784200	0.515000
chr7	81375230	81375430	0.335000	chr10	120789800	120790000	0.430000
chr10	99718197	99718397	0.465000	chr10	120791400	120791600	0.510000
chr6	69090248	69090448	0.420000	chr10	120799000	120799200	0.510000
chrX	9201874	9202274	0.385000	chr10	120804000	120804400	0.395000
chr1	106457344	106457544	0.315000	chr10	120827600	120827800	0.410000
chr10	82954204	82954604	0.380000	chr10	120851200	120851600	0.635000
chrY	37718293	37718493	0.000000	chr10	120883200	120883400	0.335000
chr22	33050563	33050763	0.500000	chr10	120898600	120898800	0.515000
chr5	49856323	49856523	0.400000	chr10	120943000	120943200	0.475000
chr12	51378766	51378966	0.510000	chr10	120949000	120949200	0.760000
chr22	19906398	19906798	0.485000	chr10	120979600	120980000	0.640000
chr8	138751720	138751920	0.465000	chr10	121069200	121069400	0.525000
chr10	75842877	75843677	0.431250	chr10	121069800	121070600	0.435000
chr11	42622111	42622311	0.415000	chr10	12112800	12113000	0.480000
chr7	78463477	78463677	0.415000	chr10	121158200	121158400	0.425000
chr9	83796297	83796697	0.410000	chr10	12122600	12123000	0.435000
chr1	240087609	240087809	0.380000	chr10	121260400	121260600	0.385000
chr11	102452609	102453809	0.581667	chr10	12129400	12130600	0.623333
chr8	55325909	55326109	0.385000	chr10	121426400	121426600	0.455000
chr3	39249707	39249907	0.465000	chr10	121438400	121438600	0.510000
chr11	18371974	18372174	0.395000	chr10	121462400	121462600	0.490000
chr8	79084679	79084879	0.265000	chr10	12158200	12158400	0.335000
chr7	102456491	102456691	0.575000	chr10	121598400	121598600	0.820000
chr8	72853224	72853424	0.545000	chr10	121608800	121609000	0.745000
chr3	106477007	106477207	0.310000	chr10	121684200	121684400	0.345000
chr1	202061170	202061370	0.460000	chr10	121697000	121697200	0.480000
chr7	142366013	142366213	0.400000	chr10	121709800	121710000	0.420000
chr1	136777511	136777711	0.000000	chr10	121736800	121737000	0.385000
chr10	109320686	109320886	0.275000	chr10	121738000	121738200	0.405000
chr2	116375826	116376026	0.380000	chr10	121753800	121754000	0.425000
chr8	22829327	22829527	0.420000	chr10	12181400	12181600	0.465000
chr20	28847633	28847833	0.000000	chr10	121851800	121852000	0.355000
chr20	2494435	2494635	0.485000	chr10	12186400	12186600	0.530000
chr22	13573927	13574327	0.390000	chr10	121879200	121879600	0.412500
chr11	12519940	12520140	0.375000	chr10	121887200	121887400	0.430000
chr6	67999754	67999954	0.275000	chr10	121900600	121900800	0.345000
chrX	7392858	7393058	0.365000	chr10	121921600	121921800	0.510000
chr10	100046261	100047461	0.508333	chr10	121927400	121928600	0.712500
chr8	138567418	138567618	0.430000	chr10	121936000	121936200	0.530000
chr2	202722446	202722646	0.400000	chr10	121942800	121943000	0.415000
chr7	130551545	130551745	0.370000	chr10	12195000	12195200	0.485000
chr16	58653600	58654200	0.541667	chr10	12195800	12196400	0.566667
chr10	116070935	116071535	0.508333	chr10	121974800	121975400	0.740000
chr2	63585921	63586121	0.490000	chr10	121987800	121988000	0.545000
chr7	111685952	111686152	0.470000	chr10	122051800	122052000	0.500000
chr3	112934661	112934861	0.490000	chr10	122054200	122054400	0.550000
chr15	97078020	97078220	0.355000	chr10	122063400	122063600	0.440000
chrX	6627330	6627930	0.435000	chr10	122078800	122079400	0.451667
chr2	142547661	142547861	0.410000	chr10	12208600	12208800	0.495000
chr8	13560570	13560770	0.395000	chr10	122089400	122089600	0.460000
chr10	79051075	79051275	0.485000	chr10	122103200	122103400	0.505000
chr19	48006358	48006558	0.545000	chr10	122112800	122113000	0.800000
chr6	130748951	130749551	0.570000	chr10	122113400	122114000	0.663333
chr6	151020219	151020619	0.450000	chr10	122116400	122116800	0.452500
chr1	233278071	233278271	0.460000	chr10	122127400	122127600	0.510000
chr20	39675064	39675464	0.485000	chr10	122139600	122140000	0.497500
chrX	93456220	93456420	0.445000	chr10	122141200	122141400	0.580000
chr2	121143914	121144114	0.545000	chr10	122142800	122143000	0.595000
chr1	234142230	234142430	0.460000	chr10	122147400	122147600	0.470000
chr2	165327434	165327634	0.350000	chr10	12215000	12215200	0.380000
chr16	10331663	10331863	0.520000	chr10	122159400	122159600	0.585000
chr22	25133798	25133998	0.520000	chr10	122163000	122163200	0.660000
chr2	225538149	225538349	0.530000	chr10	122173400	122173600	0.580000
chr5	164854467	164854667	0.400000	chr10	122176600	122176800	0.430000
chr16	29970237	29970437	0.480000	chr10	122202800	122203000	0.505000
chr5	146598210	146598410	0.385000	chr10	12220400	12220600	0.425000
chr3	192181058	192181258	0.500000	chr10	122204800	122205000	0.550000
chr6	73387539	73387739	0.455000	chr10	122207600	122207800	0.465000
chr10	53873764	53873964	0.470000	chr10	12222000	12222200	0.540000
chr11	128910172	128910572	0.455000	chr10	122225400	122225800	0.520000
chr15	93654477	93654677	0.390000	chr10	12226000	12226200	0.435000
chr4	120224050	120224250	0.535000	chr10	122268200	122268400	0.560000
chr7	72513686	72514086	0.340000	chr10	122274600	122275000	0.392500
chr1	247219035	247219235	0.450000	chr10	122298800	122299000	0.460000
chr17	64322395	64322595	0.455000	chr10	122348600	122348800	0.460000
chr17	81451891	81452291	0.727500	chr10	122374400	122374800	0.737500
chr11	75976210	75976610	0.415000	chr10	122375200	122375600	0.662500
chr13	108015696	108015896	0.250000	chr10	122407800	122408000	0.335000
chr19	30417976	30418176	0.385000	chr10	122417200	122417400	0.405000
chr22	11557436	11557636	0.490000	chr10	12241800	12242000	0.550000
chr3	56687820	56688020	0.455000	chr10	122422400	122422600	0.460000
chr8	48068475	48068675	0.405000	chr10	12244000	12244200	0.455000
chr3	8811304	8811704	0.385000	chr10	122447000	122447400	0.460000
chr15	73943021	73943421	0.545000	chr10	122461400	122461800	0.815000
chr3	189867681	189868281	0.400000	chr10	122469000	122469600	0.458333
chr1	108840699	108840899	0.400000	chr10	122474600	122474800	0.455000
chr10	12352003	12352403	0.402500	chr10	122485600	122486000	0.485000
chr1	199547764	199547964	0.505000	chr10	122491400	122491600	0.655000
chr5	151169197	151169397	0.530000	chr10	122516000	122516200	0.585000
chr15	49736308	49736508	0.395000	chr10	12253000	12253200	0.450000
chr21	12724084	12724284	0.370000	chr10	122541600	122541800	0.395000
chr5	136640296	136640496	0.425000	chr10	122551000	122551200	0.435000
chr2	20208280	20208480	0.525000	chr10	122551600	122551800	0.590000
chr14	36396297	36396497	0.445000	chr10	122565800	122566000	0.450000
chrX	47955577	47955777	0.500000	chr10	122567200	122567400	0.570000
chrX	2363595	2363995	0.452500	chr10	12262400	12262800	0.462500
chr9	6397834	6399234	0.395000	chr10	12263400	12264800	0.495000
chr1	228156143	228156343	0.455000	chr10	122648800	122649000	0.530000
chr11	100788878	100789278	0.360000	chr10	12265800	12266200	0.495000
chr18	37552604	37552804	0.500000	chr10	1227000	1227200	0.575000
chr17	9809396	9809596	0.520000	chr10	122704000	122704200	0.530000
chr19	27074857	27075657	0.390000	chr10	12270400	12271200	0.461250
chr14	97909603	97909803	0.465000	chr10	122725800	122726000	0.510000
chr5	171888217	171888417	0.430000	chr10	122730400	122730600	0.520000
chr11	82363678	82363878	0.315000	chr10	122786400	122786600	0.515000
chr9	23543801	23544001	0.355000	chr10	122840400	122840600	0.470000
chr5	6094473	6094673	0.435000	chr10	122848200	122848400	0.445000
chr7	90157169	90157369	0.395000	chr10	122857000	122857200	0.495000
chr12	95859422	95859622	0.425000	chr10	122861800	122862000	0.435000
chr5	89055823	89056223	0.410000	chr10	122867200	122867600	0.550000
chr3	114815142	114815742	0.315000	chr10	122877200	122877800	0.435000
chr6	144567143	144567543	0.460000	chr10	122878200	122878600	0.502500
chr5	15022824	15023024	0.485000	chr10	122879000	122879200	0.500000
chr3	15267170	15267370	0.510000	chr10	122879600	122879800	0.575000
chr4	3080795	3080995	0.365000	chr10	122883000	122883200	0.405000
chr2	240237983	240238183	0.370000	chr10	122884400	122884600	0.405000
chr19	8803133	8803333	0.510000	chr10	122894400	122894600	0.535000
chr14	66220937	66221137	0.460000	chr10	122912000	122912200	0.555000
chr6	25471640	25472240	0.323333	chr10	122931200	122931800	0.350000
chr10	92710766	92710966	0.300000	chr10	122940000	122940200	0.340000
chr9	101510736	101510936	0.450000	chr10	122954200	122954400	0.630000
chr7	135316639	135317039	0.565000	chr10	122980400	122980800	0.722500
chr1	92610153	92610353	0.375000	chr10	122981200	122981400	0.400000
chr1	212556756	212556956	0.390000	chr10	122985200	122985400	0.430000
chr14	24512355	24512555	0.410000	chr10	122999600	122999800	0.430000
chr9	90782769	90782969	0.395000	chr10	123001600	123001800	0.400000
chr6	144352165	144352365	0.355000	chr10	123007800	123008000	0.365000
chr20	57560337	57560937	0.478333	chr10	123008400	123009000	0.668333
chr6	159066612	159066812	0.465000	chr10	123009600	123009800	0.550000
chr9	5430650	5430850	0.425000	chr10	123043400	123043600	0.450000
chr12	104426777	104426977	0.415000	chr10	12307600	12307800	0.430000
chr15	55988963	55989163	0.540000	chr10	123133000	123133200	0.550000
chr6	151506546	151507746	0.418333	chr10	123135200	123136400	0.706667
chr6	9545310	9545510	0.525000	chr10	123137000	123137200	0.640000
chr3	9503756	9503956	0.540000	chr10	123137600	123137800	0.765000
chr1	8868703	8869503	0.463750	chr10	123139600	123140400	0.615000
chr20	53775260	53775460	0.530000	chr10	123145000	123145200	0.615000
chr17	39925116	39925916	0.546250	chr10	123148000	123148800	0.700000
chrY	2608194	2608594	0.572500	chr10	123149800	123150200	0.670000
chr19	21785552	21785952	0.507500	chr10	123150800	123151200	0.645000
chr14	69566717	69567917	0.450000	chr10	123154000	123155200	0.631667
chr10	107718781	107718981	0.370000	chr10	123157400	123157600	0.395000
chr2	7981889	7982089	0.255000	chr10	123160800	123161000	0.345000
chr15	91076013	91076213	0.430000	chr10	123165600	123165800	0.495000
chr1	194692705	194692905	0.520000	chr10	123236200	123236400	0.555000
chr8	35343600	35343800	0.390000	chr10	123241400	123241600	0.450000
chr4	14659844	14660244	0.385000	chr10	12333600	12334000	0.490000
chr6	104519561	104519961	0.395000	chr10	123402600	123403000	0.460000
chr9	4768197	4768597	0.417500	chr10	123427400	123427800	0.475000
chr11	116953588	116953788	0.410000	chr10	123462800	123463000	0.450000
chr10	17884317	17884517	0.430000	chr10	123464600	123464800	0.440000
chr1	43964140	43964340	0.415000	chr10	123475600	123475800	0.460000
chr17	26677235	26677635	0.375000	chr10	123479800	123480200	0.450000
chr9	105700694	105700894	0.385000	chr10	123485600	123485800	0.390000
chr4	39960756	39961156	0.497500	chr10	12348800	12349200	0.762500
chr11	67448886	67449086	0.520000	chr10	12349600	12349800	0.765000
chr1	177046192	177046792	0.440000	chr10	12350200	12350800	0.586667
chr13	30786039	30786239	0.445000	chr10	123527200	123527400	0.475000
chr12	78295025	78295225	0.425000	chr10	123537400	123537600	0.435000
chr13	21721130	21721330	0.570000	chr10	123559400	123559600	0.620000
chr13	108735656	108735856	0.425000	chr10	123573200	123573400	0.570000
chr3	147953659	147953859	0.420000	chr10	123582200	123582400	0.535000
chr19	14466779	14466979	0.515000	chr10	12359200	12359400	0.535000
chr10	68709500	68709700	0.425000	chr10	12361200	12361400	0.455000
chr2	85536304	85536504	0.490000	chr10	123615000	123615200	0.540000
chr4	148112379	148112579	0.410000	chr10	12366000	12366200	0.440000
chr1	58358123	58358323	0.445000	chr10	123909400	123909600	0.500000
chr3	81907306	81907506	0.455000	chr10	123913600	123913800	0.470000
chr1	38457446	38457646	0.365000	chr10	123945600	123945800	0.435000
chr14	73515257	73515457	0.425000	chr10	123963800	123964000	0.475000
chr21	36285595	36285795	0.550000	chr10	123967800	123968000	0.570000
chr1	121098677	121098877	0.485000	chr10	123974400	123974600	0.540000
chr7	95619451	95619851	0.395000	chr10	123994600	123995000	0.625000
chr11	71434742	71435342	0.560000	chr10	123995600	123996200	0.641667
chr17	57694975	57695575	0.475000	chr10	123997600	123998200	0.488333
chr4	40892850	40893050	0.470000	chr10	124000800	124001000	0.530000
chr6	37596285	37596485	0.565000	chr10	124011000	124011200	0.655000
chr10	112985013	112985213	0.445000	chr10	124025800	124026000	0.525000
chr10	125809117	125809317	0.460000	chr10	124033400	124033600	0.490000
chr15	64795843	64796043	0.515000	chr10	124036000	124036200	0.605000
chr5	152206014	152206214	0.410000	chr10	124038000	124038200	0.435000
chr2	113971624	113971824	0.525000	chr10	1240400	1240600	0.585000
chr14	95816679	95816879	0.490000	chr10	124040400	124040600	0.500000
chr5	113573895	113574095	0.445000	chr10	124043200	124043400	0.520000
chr8	125964719	125964919	0.340000	chr10	12405000	12405200	0.395000
chr18	11122205	11122405	0.405000	chr10	124063800	124064000	0.435000
chr13	48637969	48638169	0.435000	chr10	124064800	124065000	0.495000
chr15	97923912	97924112	0.305000	chr10	124066400	124066600	0.395000
chr6	72362868	72363068	0.380000	chr10	124067400	124067600	0.475000
chr14	31944844	31945044	0.540000	chr10	124069400	124069600	0.565000
chr2	117506450	117506650	0.410000	chr10	124074600	124074800	0.530000
chr15	73337479	73337679	0.450000	chr10	124080000	124080200	0.525000
chr14	95322718	95324718	0.483500	chr10	124091800	124093800	0.717000
chr22	38178121	38178321	0.490000	chr10	124094600	124094800	0.530000
chr14	24347509	24347709	0.445000	chr10	124095800	124096000	0.540000
chr2	27063109	27063309	0.410000	chr10	124099800	124100000	0.440000
chr4	53614173	53614373	0.430000	chr10	124100800	124101000	0.475000
chr10	41389418	41389618	0.385000	chr10	124106600	124106800	0.430000
chr5	1975124	1975324	0.545000	chr10	124109400	124109600	0.625000
chr8	44259635	44259835	0.415000	chr10	124118000	124118200	0.440000
chr4	37323885	37324085	0.430000	chr10	124120200	124120400	0.550000
chr1	233921467	233921867	0.425000	chr10	124124200	124124600	0.465000
chr3	173158040	173158240	0.420000	chr10	124126200	124126400	0.545000
chr1	121619173	121619373	0.400000	chr10	12413000	12413200	0.450000
chr19	21666449	21666649	0.460000	chr10	124143200	124143400	0.560000
chr7	105407089	105407289	0.390000	chr10	124145200	124145400	0.490000
chrX	38257546	38257746	0.420000	chr10	124149800	124150000	0.560000
chr4	110630585	110630785	0.500000	chr10	124152200	124152400	0.595000
chr11	131326780	131327180	0.527500	chr10	124153000	124153400	0.597500
chr1	171818012	171818412	0.487500	chr10	124225600	124226000	0.520000
chr20	14926420	14926620	0.460000	chr10	124231200	124231400	0.530000
chrX	2705086	2705286	0.490000	chr10	124243800	124244000	0.525000
chr1	135624270	135624470	0.000000	chr10	124251800	124252000	0.285000
chr16	51689046	51689246	0.500000	chr10	124259200	124259400	0.560000
chr18	26891165	26891565	0.427500	chr10	124266400	124266800	0.475000
chr20	40238850	40239050	0.505000	chr10	124280000	124280200	0.580000
chr14	27332534	27332934	0.297500	chr10	124285600	124286000	0.385000
chr3	121096888	121098288	0.472143	chr10	124290200	124291600	0.519286
chr3	52906953	52907553	0.395000	chr10	124306800	124307400	0.446667
chr5	11894870	11895070	0.430000	chr10	124315600	124315800	0.445000
chr7	142955865	142956065	0.485000	chr10	124323200	124323400	0.520000
chr15	22390919	22391119	0.355000	chr10	124323800	124324000	0.530000
chr17	83070498	83070698	0.565000	chr10	124325600	124325800	0.575000
chr3	192523956	192524156	0.400000	chr10	124332600	124332800	0.415000
chr3	84583240	84583440	0.395000	chr10	124339800	124340000	0.510000
chr1	228905259	228905459	0.505000	chr10	124341200	124341400	0.520000
chr14	90888985	90889185	0.495000	chr10	124341800	124342000	0.570000
chr4	85620868	85621068	0.380000	chr10	124345000	124345200	0.530000
chr10	26674922	26675322	0.455000	chr10	124355000	124355400	0.480000
chr1	9748835	9749035	0.500000	chr10	124367000	124367200	0.615000
chr10	109476463	109476663	0.375000	chr10	124387600	124387800	0.585000
chr1	25554047	25554247	0.595000	chr10	124389200	124389400	0.755000
chr22	34065825	34066225	0.440000	chr10	124394000	124394400	0.535000
chr8	35684656	35685056	0.432500	chr10	124395000	124395400	0.470000
chr1	173154139	173154339	0.570000	chr10	1244000	1244200	0.655000
chrX	93215523	93215723	0.390000	chr10	124403600	124403800	0.440000
chr5	82662319	82663119	0.406250	chr10	124418400	124419200	0.732500
chr3	95434066	95434866	0.335000	chr10	124420400	124421200	0.462500
chr6	53565737	53566137	0.360000	chr10	124423800	124424200	0.420000
chr6	89868305	89868505	0.380000	chr10	124436200	124436400	0.400000
chr6	130943106	130943306	0.435000	chr10	124447800	124448000	0.765000
chr1	37654728	37654928	0.460000	chr10	124448800	124449000	0.720000
chr3	53752023	53752823	0.468750	chr10	124449600	124450400	0.701250
chr17	58071333	58071733	0.397500	chr10	124454000	124454400	0.435000
chr6	28910313	28910913	0.460000	chr10	124461600	124462200	0.726667
chr8	132489723	132489923	0.455000	chr10	124464600	124464800	0.560000
chr7	16878782	16878982	0.400000	chr10	124465600	124465800	0.530000
chr7	12671337	12671737	0.477500	chr10	124486600	124487000	0.510000
chr17	36926195	36926795	0.423333	chr10	12448800	12449400	0.458333
chr12	46964667	46964867	0.495000	chr10	124493600	124493800	0.510000
chr10	15766799	15766999	0.500000	chr10	124494200	124494400	0.620000
chr6	123971637	123971837	0.370000	chr10	124520800	124521000	0.400000
chr20	32099009	32099809	0.526250	chr10	124523400	124524200	0.531250
chrX	54597172	54597372	0.550000	chr10	124525000	124525200	0.595000
chr10	7455192	7455392	0.490000	chr10	124530200	124530400	0.695000
chr18	7160587	7160787	0.490000	chr10	124532200	124532400	0.575000
chr16	29696692	29696892	0.520000	chr10	124534600	124534800	0.715000
chr5	174715444	174715844	0.492500	chr10	124540000	124540400	0.625000
chr1	53295224	53295424	0.575000	chr10	124541200	124541400	0.580000
chr5	169650805	169651205	0.492500	chr10	124547600	124548000	0.615000
chr14	50646545	50646745	0.465000	chr10	124565800	124566000	0.640000
chr2	15259543	15259743	0.460000	chr10	124589200	124589400	0.540000
chr18	25680853	25681053	0.415000	chr10	124595600	124595800	0.440000
chr3	101370307	101370507	0.415000	chr10	124597800	124598000	0.580000
chr16	2418104	2418504	0.515000	chr10	124601400	124601800	0.625000
chr6	87583321	87583521	0.515000	chr10	124604400	124604600	0.615000
chr17	38770451	38770651	0.535000	chr10	124610400	124610600	0.695000
chr1	155649456	155649656	0.430000	chr10	124611800	124612000	0.605000
chr22	16527978	16528778	0.641250	chr10	124612600	124613400	0.646250
chr1	90504793	90505193	0.425000	chr10	124616000	124616400	0.640000
chr12	118384837	118385437	0.490000	chr10	124619400	124620000	0.588333
chr11	44751514	44751714	0.445000	chr10	124627200	124627400	0.640000
chr8	90350570	90351170	0.438333	chr10	124628000	124628600	0.578333
chr12	25346847	25347047	0.525000	chr10	124632000	124632200	0.670000
chr12	118470209	118470409	0.495000	chr10	124636600	124636800	0.625000
chr9	130372547	130372747	0.495000	chr10	124638400	124638600	0.540000
chrX	68981391	68981591	0.470000	chr10	124640800	124641000	0.610000
chr10	69302612	69302812	0.480000	chr10	124641400	124641600	0.525000
chr3	69985207	69985407	0.475000	chr10	124642000	124642200	0.555000
chr14	69981474	69981674	0.500000	chr10	124646600	124646800	0.550000
chrX	133436045	133436445	0.505000	chr10	124647800	124648200	0.575000
chr6	58214448	58214848	0.370000	chr10	124648800	124649200	0.555000
chr5	168169063	168169263	0.500000	chr10	124650400	124650600	0.520000
chr3	70274624	70274824	0.385000	chr10	124651000	124651200	0.615000
chr5	138990348	138990748	0.480000	chr10	124652800	124653200	0.550000
chr13	23470808	23471208	0.427500	chr10	124656600	124657000	0.462500
chr4	15269854	15270054	0.505000	chr10	124658000	124658200	0.535000
chr2	198221477	198221677	0.330000	chr10	12465800	12466000	0.415000
chr18	46676946	46677346	0.557500	chr10	124667600	124668000	0.592500
chr9	111989455	111989655	0.560000	chr10	124668600	124668800	0.600000
chr1	30191903	30192103	0.535000	chr10	124670000	124670200	0.600000
chr4	48508583	48508783	0.515000	chr10	124671000	124671200	0.595000
chrY	22965818	22966018	0.420000	chr10	124671600	124671800	0.475000
chr5	128411642	128411842	0.530000	chr10	124677400	124677600	0.585000
chr7	146879855	146880255	0.430000	chr10	124678200	124678600	0.507500
chr6	120977843	120978043	0.400000	chr10	124679000	124679200	0.560000
chr7	48785243	48785643	0.410000	chr10	124680600	124681000	0.490000
chr15	48098650	48099050	0.450000	chr10	124683800	124684200	0.542500
chr1	98276666	98276866	0.450000	chr10	124685400	124685600	0.570000
chr2	97206770	97206970	0.360000	chr10	124687000	124687200	0.385000
chrX	60221352	60221752	0.405000	chr10	124688800	124689200	0.447500
chr11	100553527	100553727	0.530000	chr10	124692200	124692400	0.535000
chr11	6988939	6989939	0.431000	chr10	124693000	124694000	0.532000
chr6	170007324	170007724	0.477500	chr10	124696600	124697000	0.537500
chr18	44385527	44385727	0.425000	chr10	124698600	124698800	0.590000
chr6	5450763	5450963	0.525000	chr10	124700400	124700600	0.555000
chr1	64421871	64422071	0.500000	chr10	124701600	124701800	0.625000
chr13	99305751	99305951	0.405000	chr10	124702400	124702600	0.500000
chr21	34186811	34187011	0.550000	chr10	124706000	124706200	0.565000
chr11	33611950	33612150	0.395000	chr10	124706600	124706800	0.595000
chr5	168477720	168477920	0.495000	chr10	124707600	124707800	0.535000
chr16	81387660	81387860	0.495000	chr10	124710000	124710200	0.610000
chr18	34340132	34340332	0.395000	chr10	124715600	124715800	0.545000
chr4	17045624	17045824	0.425000	chr10	124717200	124717400	0.460000
chr16	48366054	48366454	0.487500	chr10	124718000	124718400	0.517500
chrY	22108861	22109461	0.440000	chr10	124719200	124719800	0.493333
chr6	109870145	109870545	0.450000	chr10	124721600	124722000	0.457500
chr7	104089218	104089818	0.390000	chr10	124723000	124723600	0.506667
chr16	29370242	29370442	0.505000	chr10	124724400	124724600	0.630000
chr2	153065912	153066112	0.335000	chr10	124728600	124728800	0.420000
chr6	168912306	168912706	0.455000	chr10	124729200	124729600	0.462500
chr1	19353897	19354097	0.510000	chr10	124733200	124733400	0.595000
chr12	29759127	29759527	0.467500	chr10	124734600	124735000	0.577500
chr4	92728324	92728724	0.425000	chr10	124736800	124737200	0.545000
chr19	58048259	58048459	0.455000	chr10	124739200	124739400	0.540000
chr15	72907007	72907207	0.495000	chr10	124740800	124741000	0.575000
chr10	15453825	15454025	0.465000	chr10	124741400	124741600	0.565000
chr18	29194521	29194721	0.360000	chr10	124742200	124742400	0.440000
chrX	40916145	40916345	0.455000	chr10	124742800	124743000	0.525000
chr2	91574320	91574720	0.522500	chr10	124743400	124743800	0.710000
chr2	208193635	208193835	0.490000	chr10	124744200	124744400	0.815000
chr9	79658718	79659118	0.387500	chr10	124745600	124746000	0.410000
chr2	32814697	32814897	0.435000	chr10	124791800	124792000	0.750000
chr17	51806915	51807315	0.445000	chr10	124798400	124798800	0.460000
chr1	124008573	124008773	0.370000	chr10	124801600	124801800	0.685000
chr18	62772285	62772485	0.300000	chr10	124802400	124802600	0.455000
chr9	72058738	72059138	0.477500	chr10	12485400	12485800	0.530000
chr5	17025758	17025958	0.480000	chr10	124864400	124864600	0.610000
chr9	123253291	123254491	0.400000	chr10	124911200	124912400	0.460000
chr13	25746548	25747348	0.413750	chr10	124916600	124917400	0.787500
chr7	89863879	89864479	0.373333	chr10	124917800	124918400	0.458333
chr18	6039218	6039418	0.395000	chr10	124921200	124921400	0.405000
chr5	147752019	147752219	0.440000	chr10	124922000	124922200	0.475000
chr4	19562419	19562819	0.407500	chr10	124947000	124947400	0.425000
chr2	153365413	153365613	0.395000	chr10	124957600	124957800	0.400000
chr1	155036194	155036394	0.385000	chr10	124976400	124976600	0.395000
chr3	185147527	185147727	0.395000	chr10	124983600	124983800	0.425000
chr9	128583410	128583610	0.425000	chr10	124992600	124992800	0.500000
chr11	335124	335324	0.605000	chr10	124998200	124998400	0.635000
chr7	2261198	2261398	0.565000	chr10	124999000	124999200	0.650000
chr10	129442495	129442695	0.505000	chr10	125001000	125001200	0.575000
chr2	109643014	109643414	0.432500	chr10	12500400	12500800	0.480000
chr10	102838850	102839050	0.385000	chr10	125010400	125010600	0.480000
chr6	84195967	84196167	0.400000	chr10	125015400	125015600	0.650000
chr20	33550781	33550981	0.515000	chr10	12502000	12502200	0.650000
chr16	18779384	18779584	0.535000	chr10	125038800	125039000	0.570000
chr7	147449873	147450273	0.392500	chr10	125045800	125046200	0.462500
chr7	128623913	128624513	0.491667	chr10	125048200	125048800	0.576667
chr19	44722043	44722243	0.565000	chr10	125049600	125049800	0.575000
chr20	40584783	40584983	0.520000	chr10	125056400	125056600	0.565000
chr8	38663297	38663897	0.476667	chr10	125057200	125057800	0.483333
chr3	46872928	46873128	0.540000	chr10	125061200	125061400	0.585000
chr10	114167051	114167251	0.540000	chr10	125062000	125062200	0.580000
chr13	14968002	14968202	0.000000	chr10	125064800	125065000	0.410000
chr2	144855510	144855910	0.372500	chr10	125102200	125102600	0.520000
chr2	123539984	123540184	0.320000	chr10	12510400	12510600	0.395000
chr6	57102005	57102205	0.400000	chr10	125114200	125114400	0.565000
chr4	14071166	14071366	0.440000	chr10	125115200	125115400	0.500000
chr20	53855487	53856087	0.456667	chr10	125115800	125116400	0.578333
chr2	101410918	101411118	0.420000	chr10	125121000	125121200	0.505000
chr4	72269508	72269708	0.465000	chr10	125124000	125124200	0.575000
chr18	1151292	1151492	0.435000	chr10	125125000	125125200	0.520000
chr12	65038783	65038983	0.555000	chr10	125132400	125132600	0.570000
chr20	7314889	7315289	0.412500	chr10	125142000	125142400	0.575000
chr18	22023221	22023421	0.420000	chr10	125142800	125143000	0.540000
chr14	28311993	28312193	0.365000	chr10	12514400	12514600	0.420000
chr4	167567407	167567607	0.470000	chr10	125145400	125145600	0.560000
chr9	86848907	86849107	0.500000	chr10	125146800	125147000	0.510000
chr9	120853386	120853586	0.455000	chr10	125148200	125148400	0.570000
chr19	32058789	32058989	0.540000	chr10	125149400	125149600	0.575000
chr8	144052827	144053027	0.685000	chr10	125151800	125152000	0.710000
chr10	67877653	67877853	0.545000	chr10	125153200	125153400	0.620000
chr3	193773881	193774081	0.375000	chr10	125154600	125154800	0.445000
chr1	122565964	122566764	0.383750	chr10	125155800	125156600	0.430000
chr19	21096038	21096638	0.413333	chr10	125157200	125157800	0.446667
chr17	62644832	62645032	0.495000	chr10	125158800	125159000	0.740000
chr16	64434378	64434978	0.418333	chr10	125159400	125160000	0.766667
chr13	28113098	28113298	0.515000	chr10	125160400	125160600	0.720000
chr3	127096846	127097446	0.565000	chr10	125161000	125161600	0.733333
chrY	14755506	14755706	0.415000	chr10	125172000	125172200	0.460000
chr15	26064423	26064623	0.455000	chr10	12518600	12518800	0.505000
chr4	180685946	180686146	0.390000	chr10	125201200	125201400	0.545000
chr18	44724305	44724505	0.480000	chr10	125218400	125218600	0.565000
chr12	72812095	72812295	0.395000	chr10	12522400	12522600	0.445000
chr6	146748375	146748575	0.455000	chr10	125285000	125285200	0.470000
chr5	165935362	165935562	0.310000	chr10	125304000	125304200	0.425000
chr9	16706646	16706846	0.355000	chr10	12535800	12536000	0.455000
chr13	72857729	72857929	0.455000	chr10	125370600	125370800	0.605000
chr19	15040086	15040486	0.372500	chr10	125518800	125519200	0.432500
chr19	10222586	10222786	0.575000	chr10	125522200	125522400	0.650000
chr2	27538764	27538964	0.440000	chr10	125573600	125573800	0.615000
chr1	68479314	68479714	0.390000	chr10	125605200	125605600	0.415000
chr16	87116185	87116385	0.400000	chr10	125629800	125630000	0.415000
chr10	117473851	117474051	0.460000	chr10	1256400	1256600	0.510000
chr6	1637812	1638412	0.478333	chr10	125662200	125662800	0.523333
chr16	60919573	60919773	0.335000	chr10	125695000	125695200	0.415000
chr7	71943581	71944581	0.457000	chr10	125718800	125719800	0.620000
chr14	5200047	5200247	0.000000	chr10	125784200	125784400	0.395000
chr1	12078042	12078242	0.535000	chr10	125792400	125792600	0.540000
chr16	87149673	87149873	0.545000	chr10	125798600	125798800	0.575000
chr2	43114505	43114705	0.470000	chr10	125799600	125799800	0.565000
chr3	91342812	91343212	0.330000	chr10	12580200	12580600	0.380000
chr7	56079857	56080657	0.466250	chr10	125815400	125816200	0.483750
chr5	63569133	63569333	0.390000	chr10	125816600	125816800	0.430000
chr20	10931051	10931251	0.370000	chr10	125817600	125817800	0.470000
chr13	84877047	84877247	0.455000	chr10	125822000	125822200	0.460000
chr1	6109109	6109709	0.616667	chr10	125823000	125823600	0.670000
chr16	5658186	5658386	0.525000	chr10	125824000	125824200	0.590000
chr15	80696998	80697198	0.405000	chr10	125824800	125825000	0.440000
chr11	133022365	133022765	0.420000	chr10	125828400	125828800	0.425000
chr6	4164116	4164316	0.445000	chr10	12588600	12588800	0.450000
chr17	45491207	45491407	0.495000	chr10	125895800	125896000	0.730000
chr1	199954332	199954532	0.525000	chr10	125896400	125896600	0.680000
chr7	84549045	84549245	0.395000	chr10	125899400	125899600	0.400000
chr12	51247261	51247461	0.330000	chr10	125903200	125903400	0.480000
chr2	52744768	52744968	0.390000	chr10	125905600	125905800	0.405000
chr15	48726380	48726580	0.395000	chr10	125912200	125912400	0.405000
chr15	24671110	24671510	0.425000	chr10	125913200	125913600	0.442500
chr2	179182611	179182811	0.235000	chr10	125921400	125921600	0.375000
chr9	21996678	21996878	0.510000	chr10	125934400	125934600	0.570000
chr6	65897432	65897632	0.405000	chr10	125936400	125936600	0.410000
chr9	8020018	8020618	0.446667	chr10	12594400	12595000	0.455000
chr10	70152879	70153079	0.350000	chr10	125973400	125973600	0.445000
chr17	59191944	59192144	0.425000	chr10	125977800	125978000	0.530000
chr5	120943425	120943625	0.380000	chr10	125982400	125982600	0.435000
chr6	111458534	111458934	0.332500	chr10	126012000	126012400	0.382500
chr7	69296069	69296469	0.527500	chr10	126013600	126014000	0.530000
chr7	34552071	34552471	0.517500	chr10	126041800	126042200	0.585000
chr1	168728932	168729332	0.520000	chr10	126049800	126050200	0.525000
chr7	148878694	148878894	0.530000	chr10	12605600	12605800	0.605000
chr16	66983546	66983746	0.525000	chr10	12606200	12606400	0.615000
chr1	122187057	122187257	0.440000	chr10	126062600	126062800	0.520000
chr12	107563979	107564179	0.395000	chr10	126092600	126092800	0.450000
chr12	87080798	87080998	0.350000	chr10	126101800	126102000	0.470000
chr17	55822450	55822650	0.390000	chr10	126104800	126105000	0.430000
chr17	67553769	67553969	0.315000	chr10	126110600	126110800	0.420000
chr20	23646056	23646456	0.397500	chr10	126125000	126125400	0.427500
chr2	93820754	93820954	0.400000	chr10	126136200	126136400	0.405000
chr1	24774409	24774609	0.400000	chr10	126146800	126147000	0.470000
chr6	48864051	48864251	0.400000	chr10	12617200	12617400	0.355000
chr15	49667205	49667405	0.445000	chr10	126179800	126180000	0.460000
chr12	51402576	51402776	0.500000	chr10	126199400	126199600	0.540000
chr1	209712626	209712826	0.370000	chr10	126205600	126205800	0.390000
chr7	67275256	67275456	0.410000	chr10	12638200	12638400	0.515000
chr1	23285303	23285503	0.365000	chr10	126387200	126387400	0.495000
chr8	85224870	85225070	0.360000	chr10	126403400	126403600	0.465000
chr2	133827261	133827461	0.355000	chr10	126469400	126469600	0.460000
chr17	65171197	65171397	0.465000	chr10	126504200	126504400	0.535000
chr4	113060645	113060845	0.290000	chr10	12656600	12656800	0.370000
chr2	136418493	136418693	0.485000	chr10	126598200	126598400	0.495000
chr5	11604460	11604660	0.515000	chr10	126638600	126638800	0.520000
chr6	64663676	64663876	0.495000	chr10	126639200	126639400	0.500000
chr12	22676476	22676676	0.390000	chr10	12667000	12667200	0.520000
chr1	28498926	28499126	0.515000	chr10	126749200	126749400	0.590000
chr11	68554182	68554382	0.435000	chr10	1269000	1269200	0.475000
chr3	93594471	93594671	0.365000	chr10	126903800	126904000	0.530000
chr8	67452436	67453036	0.446667	chr10	126905400	126906000	0.760000
chr5	77405072	77405272	0.440000	chr10	126961400	126961600	0.445000
chr4	15954421	15954621	0.400000	chr10	126977400	126977600	0.495000
chr17	3742084	3742284	0.345000	chr10	126998000	126998200	0.390000
chr12	53627838	53628038	0.410000	chr10	12700400	12700600	0.510000
chr5	127134430	127134630	0.485000	chr10	127009400	127009600	0.520000
chr10	45333367	45333567	0.530000	chr10	127012800	127013000	0.570000
chr6	61725272	61725472	0.360000	chr10	127037000	127037200	0.390000
chr21	34087672	34087872	0.470000	chr10	12711200	12711400	0.490000
chr6	103183363	103183563	0.395000	chr10	127117200	127117400	0.450000
chr5	70843840	70844040	0.385000	chr10	127118000	127118200	0.430000
chr6	97411818	97412018	0.415000	chr10	127120200	127120400	0.425000
chr20	3518916	3519116	0.350000	chr10	127125400	127125600	0.540000
chr5	89795170	89795370	0.350000	chr10	127136000	127136200	0.375000
chr2	69424865	69425065	0.530000	chr10	127142200	127142400	0.635000
chrX	56048036	56048836	0.378750	chr10	127148400	127149200	0.392500
chr7	144434475	144434675	0.410000	chr10	127243600	127243800	0.570000
chr6	129702798	129703598	0.421250	chr10	127253800	127254600	0.423750
chr3	60397339	60397739	0.490000	chr10	127293600	127294000	0.525000
chrX	56120121	56120321	0.455000	chr10	127374200	127374400	0.485000
chr7	140124525	140124725	0.415000	chr10	12742800	12743000	0.485000
chr9	84284495	84285295	0.437500	chr10	127534000	127534800	0.462500
chr17	72464850	72465050	0.485000	chr10	127564000	127564200	0.605000
chr12	132086076	132086276	0.535000	chr10	127649800	127650000	0.545000
chr14	78914294	78914494	0.350000	chr10	127676600	127676800	0.455000
chr20	37501460	37501860	0.462500	chr10	127694600	127695000	0.497500
chr10	129801604	129802204	0.571667	chr10	127737200	127737800	0.726667
chr2	51227356	51227556	0.405000	chr10	127755800	127756000	0.500000
chr10	82267041	82267241	0.415000	chr10	127777000	127777200	0.490000
chr4	40637620	40638020	0.385000	chr10	127790200	127790600	0.492500
chr5	99010923	99011123	0.430000	chr10	127797400	127797600	0.600000
chrX	115591500	115591700	0.450000	chr10	127798200	127798400	0.485000
chr5	91350982	91351182	0.455000	chr10	127854000	127854200	0.615000
chr3	186894918	186895118	0.555000	chr10	127855200	127855400	0.600000
chr1	25957301	25957501	0.530000	chr10	127873000	127873200	0.545000
chr20	48011938	48012138	0.405000	chr10	127877200	127877400	0.535000
chr13	21303042	21303242	0.455000	chr10	127878600	127878800	0.460000
chr3	68247522	68247722	0.455000	chr10	127880600	127880800	0.515000
chr9	88916021	88916421	0.440000	chr10	127882800	127883200	0.532500
chr9	108936290	108936690	0.387500	chr10	127889600	127890000	0.427500
chr1	248286824	248287024	0.370000	chr10	127900000	127900200	0.490000
chr5	23416397	23416597	0.290000	chr10	127904000	127904200	0.365000
chr1	183836318	183836518	0.495000	chr10	127907000	127907200	0.775000
chr18	12045002	12045402	0.440000	chr10	127918600	127919000	0.507500
chr14	96621190	96621390	0.465000	chr10	127920400	127920600	0.580000
chr7	47430413	47430613	0.420000	chr10	127921800	127922000	0.570000
chr22	28939069	28939269	0.510000	chr10	127926600	127926800	0.555000
chr2	182299893	182300093	0.410000	chr10	127945400	127945600	0.485000
chr7	42042376	42042576	0.400000	chr10	127973800	127974000	0.580000
chr12	7973902	7974102	0.480000	chr10	127976400	127976600	0.485000
chr7	24619275	24619675	0.490000	chr10	127977600	127978000	0.547500
chr22	21170622	21170822	0.425000	chr10	127979200	127979400	0.480000
chr7	78471713	78471913	0.515000	chr10	127989400	127989600	0.540000
chr18	34794762	34795362	0.416667	chr10	127990200	127990800	0.478333
chr6	152848085	152848285	0.370000	chr10	127991200	127991400	0.405000
chr11	84406060	84406260	0.455000	chr10	128000	128200	0.405000
chr1	31014615	31014815	0.495000	chr10	128011400	128011600	0.670000
chr9	41663081	41663281	0.430000	chr10	128018400	128018600	0.515000
chr19	14301002	14301202	0.535000	chr10	128035600	128035800	0.585000
chr5	170657086	170657286	0.515000	chr10	128042400	128042600	0.555000
chr1	29279261	29279461	0.575000	chr10	128047400	128047600	0.660000
chr2	17844296	17844896	0.425000	chr10	128048000	128048600	0.435000
chr8	67476529	67476729	0.330000	chr10	128049800	128050000	0.470000
chr10	15728609	15728809	0.355000	chr10	128050800	128051000	0.415000
chr15	86728015	86728215	0.400000	chr10	128051600	128051800	0.480000
chrX	22396425	22396625	0.425000	chr10	128054200	128054400	0.470000
chr16	52270497	52270697	0.435000	chr10	128059800	128060000	0.470000
chr17	22333723	22335723	0.436500	chr10	128063000	128065000	0.527500
chr2	226287838	226288238	0.485000	chr10	128066800	128067200	0.520000
chr18	67659377	67659577	0.400000	chr10	128069400	128069600	0.470000
chr2	61904732	61904932	0.400000	chr10	128074000	128074200	0.435000
chr17	33240812	33241012	0.420000	chr10	128078600	128078800	0.545000
chr13	101307481	101307681	0.420000	chr10	128088400	128088600	0.510000
chr18	45636700	45637300	0.455000	chr10	128095600	128096200	0.521667
chr13	83931182	83931782	0.408333	chr10	128103200	128103800	0.508333
chr4	90435607	90435807	0.345000	chr10	128123000	128123200	0.350000
chr20	6245201	6245401	0.490000	chr10	128124600	128124800	0.495000
chr10	10456073	10456273	0.400000	chr10	128125200	128125400	0.455000
chr8	142988656	142988856	0.485000	chr10	128126400	128126600	0.675000
chr10	48531295	48531495	0.345000	chr10	128127000	128127200	0.380000
chr13	52863635	52863835	0.375000	chr10	128147200	128147400	0.490000
chr19	34668406	34668606	0.710000	chr10	128150000	128150200	0.820000
chr22	48012475	48012875	0.392500	chr10	128161000	128161400	0.462500
chr10	94014793	94014993	0.460000	chr10	128178400	128178600	0.530000
chr11	62559178	62559378	0.415000	chr10	128181000	128181200	0.445000
chr1	90496843	90497243	0.362500	chr10	128187400	128187800	0.515000
chr10	106062941	106063141	0.320000	chr10	128192000	128192200	0.425000
chr5	99455850	99456450	0.381667	chr10	128210400	128211000	0.748333
chr5	172687077	172687277	0.590000	chr10	128212000	128212200	0.710000
chr22	23437683	23437883	0.465000	chr10	128264000	128264200	0.475000
chr6	141192480	141193280	0.430000	chr10	128275000	128275800	0.462500
chr16	58937719	58937919	0.470000	chr10	128324200	128324400	0.565000
chr1	214694348	214694548	0.550000	chr10	128464400	128464600	0.595000
chr5	42037933	42038133	0.465000	chr10	12847600	12847800	0.575000
chr9	135053149	135053349	0.535000	chr10	12849400	12849600	0.555000
chr7	97972526	97972726	0.510000	chr10	128542800	128543000	0.530000
chr7	44452847	44453047	0.445000	chr10	128571800	128572000	0.530000
chr6	147035017	147035217	0.435000	chr10	128599600	128599800	0.470000
chr4	121394802	121395002	0.440000	chr10	128629400	128629600	0.515000
chr7	44694859	44695059	0.530000	chr10	128740000	128740200	0.590000
chr1	220696803	220697003	0.480000	chr10	128781800	128782000	0.550000
chr18	23137000	23137200	0.570000	chr10	129031600	129031800	0.615000
chr1	156055253	156055453	0.565000	chr10	129034000	129034200	0.590000
chr7	48078301	48078501	0.470000	chr10	129035400	129035600	0.505000
chr18	66140094	66140294	0.440000	chr10	129036600	129036800	0.550000
chr10	125491105	125491305	0.390000	chr10	129057400	129057600	0.500000
chr12	115740988	115741188	0.395000	chr10	129058000	129058200	0.580000
chr6	160535035	160535235	0.420000	chr10	129090600	129090800	0.450000
chr11	29924067	29924467	0.437500	chr10	129114600	129115000	0.530000
chr5	11961692	11961892	0.515000	chr10	129141000	129141200	0.520000
chr5	79680522	79680722	0.370000	chr10	129211000	129211200	0.420000
chr5	14176054	14176254	0.525000	chr10	12922200	12922400	0.580000
chr5	49284482	49284682	0.400000	chr10	129333800	129334000	0.450000
chr8	44372262	44372462	0.410000	chr10	12934800	12935000	0.475000
chr19	50682226	50682426	0.510000	chr10	129366000	129366200	0.595000
chr19	25165482	25165882	0.395000	chr10	129372200	129372600	0.460000
chr6	6475094	6475494	0.420000	chr10	129426600	129427000	0.462500
chrX	63858315	63858715	0.390000	chr10	12945800	12946200	0.407500
chr17	26587664	26587864	0.385000	chr10	129467000	129467200	0.815000
chr18	23071750	23071950	0.420000	chr10	129467600	129467800	0.550000
chr16	83326614	83326814	0.470000	chr10	129473400	129473600	0.485000
chr3	172331796	172331996	0.420000	chr10	129517800	129518000	0.505000
chr16	52557755	52557955	0.465000	chr10	129533000	129533200	0.610000
chr4	112895140	112895540	0.357500	chr10	129606000	129606400	0.465000
chr4	8469492	8469692	0.580000	chr10	129695800	129696000	0.610000
chr15	88578557	88578757	0.470000	chr10	129784400	129784600	0.525000
chr14	73941299	73941499	0.475000	chr10	129796800	129797000	0.510000
chr17	44729330	44729530	0.440000	chr10	12980200	12980400	0.535000
chr8	63250162	63250762	0.450000	chr10	129871000	129871600	0.500000
chr1	35869951	35870151	0.405000	chr10	129878000	129878200	0.520000
chr17	69183272	69183472	0.425000	chr10	129882800	129883000	0.475000
chr20	12863410	12863610	0.450000	chr10	129883800	129884000	0.485000
chr2	30009280	30009480	0.505000	chr10	129889200	129889400	0.670000
chr9	61613862	61614062	0.495000	chr10	129950000	129950200	0.680000
chr13	111855907	111856707	0.568750	chr10	129963800	129964600	0.745000
chr19	38475197	38475397	0.605000	chr10	129969000	129969200	0.705000
chr1	154221169	154221369	0.700000	chr10	129971800	129972000	0.705000
chr5	17242660	17242860	0.305000	chr10	130000	130200	0.420000
chr12	82281851	82282251	0.495000	chr10	13001600	13002000	0.757500
chrY	17725493	17725693	0.375000	chr10	130061000	130061200	0.480000
chr20	45746108	45746308	0.450000	chr10	130109200	130109400	0.505000
chr1	54683098	54683298	0.420000	chr10	130109800	130110000	0.445000
chr11	124748105	124749505	0.523571	chr10	130110400	130111800	0.655714
chr17	24980674	24980874	0.395000	chr10	130124800	130125000	0.460000
chr4	103200329	103200529	0.365000	chr10	130127800	130128000	0.485000
chr16	32674655	32675455	0.588750	chr10	130136200	130137000	0.762500
chr16	85278256	85278456	0.475000	chr10	130137400	130137600	0.495000
chr1	47086259	47086459	0.420000	chr10	130138600	130138800	0.440000
chr1	168175374	168175974	0.435000	chr10	130141600	130142200	0.471667
chr11	85117178	85117378	0.440000	chr10	130143000	130143200	0.480000
chr15	87909082	87909282	0.500000	chr10	130157400	130157600	0.520000
chr18	14880505	14880705	0.455000	chr10	130160800	130161000	0.465000
chr10	44176035	44176235	0.355000	chr10	130171200	130171400	0.365000
chr18	59976119	59976519	0.355000	chr10	130179600	130180000	0.377500
chrX	12717105	12717305	0.410000	chr10	130180600	130180800	0.430000
chr7	104933298	104933898	0.471667	chr10	130190200	130190800	0.760000
chr12	48774313	48775313	0.560000	chr10	130300800	130301800	0.735000
chr19	54627038	54627238	0.475000	chr10	130341400	130341600	0.545000
chr19	28311129	28311329	0.455000	chr10	130378800	130379000	0.490000
chr7	132464068	132464468	0.467500	chr10	13062800	13063200	0.487500
chr12	64972036	64972236	0.315000	chr10	130630200	130630400	0.390000
chr7	36021252	36021452	0.455000	chr10	130631600	130631800	0.475000
chr6	124840894	124841094	0.395000	chr10	130635000	130635200	0.465000
chr15	70897197	70897597	0.320000	chr10	130636400	130636800	0.397500
chr12	104262717	104262917	0.395000	chr10	130639000	130639200	0.495000
chr3	97820881	97821081	0.535000	chr10	13066600	13066800	0.595000
chr5	58560479	58560679	0.400000	chr10	130691800	130692000	0.470000
chr1	184964292	184964492	0.410000	chr10	130715800	130716000	0.460000
chr1	74679484	74679684	0.415000	chr10	13075000	13075200	0.470000
chr1	68087804	68088004	0.380000	chr10	130799600	130799800	0.420000
chr12	103266999	103267199	0.500000	chr10	13082600	13082800	0.560000
chr5	67483455	67483655	0.385000	chr10	13092000	13092200	0.485000
chr2	2788268	2789268	0.483000	chr10	13099200	13100200	0.599000
chr2	27237190	27237390	0.485000	chr10	131002400	131002600	0.510000
chr9	75466885	75467085	0.445000	chr10	13100600	13100800	0.545000
chr4	76900469	76900869	0.537500	chr10	131042200	131042600	0.577500
chr15	72799233	72799433	0.495000	chr10	13104800	13105000	0.535000
chr15	85586299	85586699	0.445000	chr10	13106600	13107000	0.455000
chr2	183323822	183324222	0.352500	chr10	13108000	13108400	0.367500
chr20	61472927	61473127	0.455000	chr10	131081400	131081600	0.495000
chr1	157645609	157645809	0.530000	chr10	131084400	131084600	0.585000
chr1	208018938	208019138	0.405000	chr10	131085200	131085400	0.585000
chr19	54789920	54790120	0.575000	chr10	131088600	131088800	0.590000
chr6	21465330	21465530	0.490000	chr10	131094800	131095000	0.585000
chr2	181902823	181903023	0.435000	chr10	13113600	13113800	0.480000
chr7	137109917	137110517	0.400000	chr10	13116400	13117000	0.443333
chr7	114661852	114662252	0.337500	chr10	13118000	13118400	0.392500
chr9	121745771	121746571	0.548750	chr10	131312000	131312800	0.723750
chr18	51719449	51719649	0.320000	chr10	131315400	131315600	0.500000
chr5	111864922	111865122	0.345000	chr10	13133200	13133400	0.295000
chr4	37563738	37563938	0.445000	chr10	13140800	13141000	0.485000
chr1	21638442	21638642	0.430000	chr10	13144000	13144200	0.470000
chr17	55342919	55343319	0.417500	chr10	13146400	13146800	0.490000
chr3	84767258	84767458	0.520000	chr10	13161400	13161600	0.620000
chr3	1133730	1133930	0.435000	chr10	131693400	131693600	0.510000
chr10	5617517	5617717	0.565000	chr10	131743400	131743600	0.615000
chr9	42942861	42943061	0.490000	chr10	131840200	131840400	0.565000
chr1	10676943	10677143	0.650000	chr10	131842000	131842200	0.740000
chr16	8812156	8812356	0.445000	chr10	131862600	131862800	0.540000
chr4	189760240	189760440	0.490000	chr10	131875000	131875200	0.585000
chr16	80434928	80435128	0.585000	chr10	131885400	131885600	0.690000
chr19	17306255	17306455	0.635000	chr10	131891200	131891400	0.665000
chr4	165606870	165607070	0.510000	chr10	131892200	131892400	0.625000
chr14	97771407	97771607	0.505000	chr10	131892800	131893000	0.525000
chr1	56186206	56186406	0.410000	chr10	131896600	131896800	0.455000
chr1	46125956	46126156	0.495000	chr10	131897600	131897800	0.515000
chr3	63853307	63853507	0.445000	chr10	131898200	131898400	0.525000
chr6	134537972	134538172	0.490000	chr10	131899800	131900000	0.515000
chr15	34131075	34131675	0.485000	chr10	131900400	131901000	0.733333
chr9	124625905	124626305	0.530000	chr10	131901400	131901800	0.765000
chr3	6311460	6311660	0.405000	chr10	131902400	131902600	0.415000
chr14	65163367	65163567	0.495000	chr10	131903800	131904000	0.540000
chr5	100273128	100273328	0.360000	chr10	131904800	131905000	0.410000
chr2	98239223	98239423	0.300000	chr10	131908000	131908200	0.330000
chr8	92242813	92243013	0.435000	chr10	131909600	131909800	0.450000
chr7	98547087	98547487	0.442500	chr10	131910800	131911200	0.547500
chrX	63624494	63624694	0.385000	chr10	131913800	131914000	0.420000
chr1	218205526	218205726	0.495000	chr10	131914600	131914800	0.530000
chr12	68335069	68335669	0.455000	chr10	131915200	131915800	0.458333
chr2	90095264	90096064	0.441250	chr10	131916600	131917400	0.562500
chr15	63250225	63250425	0.400000	chr10	131917800	131918000	0.555000
chr8	96625096	96625696	0.548333	chr10	131918400	131919000	0.555000
chr12	108930607	108930807	0.520000	chr10	131920200	131920400	0.565000
chr14	36148543	36148743	0.500000	chr10	131921400	131921600	0.550000
chr3	176035212	176035412	0.220000	chr10	131925200	131925400	0.355000
chr5	135277529	135277729	0.525000	chr10	131933400	131933600	0.640000
chrX	110397646	110397846	0.530000	chr10	131943600	131943800	0.565000
chr4	18602458	18602658	0.560000	chr10	131962600	131962800	0.625000
chr9	125241509	125241709	0.585000	chr10	131965200	131965400	0.605000
chrX	54134606	54135006	0.462500	chr10	131972600	131973000	0.527500
chrX	133268236	133268636	0.482500	chr10	131979800	131980200	0.592500
chr17	79449585	79449785	0.505000	chr10	131980800	131981000	0.615000
chr16	17744978	17745778	0.565000	chr10	131982000	131982800	0.783750
chr1	228655645	228656045	0.412500	chr10	131992800	131993200	0.432500
chr14	78808032	78808632	0.455000	chr10	131998800	131999400	0.566667
chr5	58955838	58956038	0.325000	chr10	132000600	132000800	0.380000
chr14	32368592	32368792	0.455000	chr10	132001600	132001800	0.475000
chr8	90100579	90100779	0.440000	chr10	132005200	132005400	0.535000
chr5	23150272	23150472	0.420000	chr10	13201200	13201400	0.430000
chr2	48106277	48106477	0.500000	chr10	132023200	132023400	0.565000
chr7	141697601	141697801	0.435000	chr10	132047200	132047400	0.450000
chr22	20464681	20464881	0.535000	chr10	132142600	132142800	0.710000
chr3	194307349	194307549	0.525000	chr10	132158600	132158800	0.580000
chr2	189961788	189961988	0.460000	chr10	132163600	132163800	0.640000
chr21	26852388	26852588	0.500000	chr10	132164800	132165000	0.685000
chr13	19755254	19755654	0.450000	chr10	132185600	132186000	0.745000
chr20	31695248	31695448	0.485000	chr10	132186800	132187000	0.840000
chr14	78215646	78215846	0.555000	chr10	132194400	132194600	0.650000
chr22	41645974	41646174	0.485000	chr10	13220000	13220200	0.505000
chr17	44106322	44106522	0.550000	chr10	132223200	132223400	0.610000
chr16	48604407	48604607	0.460000	chr10	132223800	132224000	0.625000
chr17	31095579	31095779	0.560000	chr10	132230400	132230600	0.625000
chr10	46979126	46979326	0.420000	chr10	132232600	132232800	0.585000
chr10	100324030	100324230	0.495000	chr10	132249000	132249200	0.750000
chr12	113882395	113882595	0.430000	chr10	132255000	132255200	0.515000
chr20	21838837	21839037	0.475000	chr10	132257400	132257600	0.655000
chr9	83416869	83417269	0.390000	chr10	132280000	132280400	0.625000
chr19	29790511	29790711	0.500000	chr10	132280800	132281000	0.625000
chr22	45120732	45120932	0.515000	chr10	132297600	132297800	0.555000
chr10	110002282	110002482	0.545000	chr10	132300600	132300800	0.600000
chr17	1978138	1978538	0.652500	chr10	132307000	132307400	0.712500
chr14	69942184	69943184	0.456000	chr10	132308000	132309000	0.723000
chr16	1489408	1489808	0.522500	chr10	132311400	132311800	0.587500
chr2	73819991	73820191	0.445000	chr10	132320200	132320400	0.515000
chr9	85466399	85466599	0.425000	chr10	132322800	132323000	0.515000
chr1	80233026	80234226	0.390000	chr10	132326000	132327200	0.460833
chr6	160063091	160063291	0.530000	chr10	132328200	132328400	0.545000
chr16	66793478	66793878	0.487500	chr10	132328800	132329200	0.530000
chr17	26995708	26996308	0.393333	chr10	132330000	132330600	0.443333
chr4	82088832	82089832	0.462000	chr10	132331600	132332600	0.703000
chr5	142602101	142602701	0.473333	chr10	132335200	132335800	0.556667
chr19	33907541	33907941	0.462500	chr10	132336200	132336600	0.527500
chr1	44745624	44746024	0.505000	chr10	132352600	132353000	0.627500
chr1	208221618	208221818	0.510000	chr10	132354800	132355000	0.675000
chr17	1779221	1779421	0.535000	chr10	132360800	132361000	0.630000
chr2	28913	29113	0.525000	chr10	132364400	132364600	0.570000
chr10	129042279	129042479	0.530000	chr10	132372000	132372200	0.555000
chr12	11220332	11220532	0.310000	chr10	132376000	132376200	0.335000
chr5	61852986	61853186	0.390000	chr10	132388000	132388200	0.700000
chr11	115733654	115733854	0.565000	chr10	132396000	132396200	0.750000
chr2	127941327	127941927	0.465000	chr10	132396600	132397200	0.850000
chr10	128103670	128103870	0.530000	chr10	132398000	132398200	0.580000
chr8	133158172	133158372	0.470000	chr10	132400800	132401000	0.625000
chr7	79271218	79271418	0.415000	chr10	132408000	132408200	0.660000
chr16	80208787	80208987	0.435000	chr10	132408600	132408800	0.620000
chr10	56108280	56108480	0.350000	chr10	132413000	132413200	0.545000
chr8	128257370	128257970	0.520000	chr10	132417800	132418400	0.538333
chrX	129448803	129449003	0.445000	chr10	132420600	132420800	0.665000
chr11	47575687	47576287	0.480000	chr10	132421200	132421800	0.696667
chr11	132524950	132525150	0.425000	chr10	132422400	132422600	0.660000
chr12	130922456	130922656	0.475000	chr10	132423000	132423200	0.495000
chr18	13353469	13353669	0.495000	chr10	132429400	132429600	0.680000
chr9	118767964	118768164	0.410000	chr10	132430000	132430200	0.630000
chr10	65907959	65908359	0.397500	chr10	132434400	132434800	0.480000
chr19	47303688	47304488	0.462500	chr10	132443600	132444400	0.633750
chr15	56291880	56292080	0.450000	chr10	132446800	132447000	0.685000
chr13	53295505	53296105	0.360000	chr10	132447400	132448000	0.636667
chr10	8087379	8087979	0.476667	chr10	132448600	132449200	0.758333
chr9	133672501	133672701	0.665000	chr10	132452400	132452600	0.680000
chr1	50501431	50501631	0.535000	chr10	132453200	132453400	0.780000
chr21	32230916	32231316	0.497500	chr10	132458600	132459000	0.657500
chr7	51276818	51277018	0.530000	chr10	132497400	132497600	0.605000
chr4	56847121	56847321	0.465000	chr10	132505600	132505800	0.595000
chr9	115924592	115924792	0.500000	chr10	132511400	132511600	0.505000
chr10	128304575	128304775	0.530000	chr10	132514800	132515000	0.585000
chr14	24867203	24867403	0.455000	chr10	132517400	132517600	0.660000
chr8	143327596	143327796	0.600000	chr10	132518600	132518800	0.615000
chr5	124132648	124133048	0.460000	chr10	132537400	132537800	0.775000
chr18	75222031	75222631	0.436667	chr10	132539600	132540200	0.470000
chrX	34150312	34150712	0.357500	chr10	132544600	132545000	0.495000
chr1	17952573	17952973	0.560000	chr10	132546800	132547200	0.622500
chr1	115033990	115034390	0.370000	chr10	132547600	132548000	0.562500
chrY	8091014	8091414	0.350000	chr10	132548400	132548800	0.495000
chr2	233427710	233428310	0.545000	chr10	132551200	132551800	0.580000
chr3	188517560	188518160	0.453333	chr10	132555400	132556000	0.533333
chr10	34031532	34031732	0.485000	chr10	132560200	132560400	0.510000
chr3	6322478	6323478	0.368000	chr10	132571200	132572200	0.577000
chr21	26740556	26740756	0.465000	chr10	132575400	132575600	0.485000
chr6	99006228	99006428	0.525000	chr10	132586400	132586600	0.645000
chr13	103293659	103293859	0.395000	chr10	132588600	132588800	0.510000
chr2	219867179	219868179	0.393000	chr10	132593600	132594600	0.428000
chr17	60393605	60393805	0.465000	chr10	132612000	132612200	0.650000
chr1	145016841	145017041	0.475000	chr10	132616400	132616600	0.565000
chr19	54179450	54180050	0.548333	chr10	132627800	132628400	0.565000
chr3	45238154	45238354	0.455000	chr10	132631400	132631600	0.530000
chr8	42868603	42869003	0.480000	chr10	132634200	132634600	0.590000
chr3	102141267	102141467	0.420000	chr10	132638000	132638200	0.465000
chr13	48041242	48041442	0.465000	chr10	132654800	132655000	0.600000
chr3	92108818	92109018	0.380000	chr10	132666000	132666200	0.435000
chrX	75691467	75691667	0.430000	chr10	132671400	132671600	0.605000
chr5	53867898	53868898	0.428000	chr10	132684400	132685400	0.509000
chr15	35529040	35529240	0.400000	chr10	13269000	13269200	0.450000
chr7	25030445	25030645	0.420000	chr10	13271600	13271800	0.580000
chrX	39654964	39655164	0.495000	chr10	132802800	132803000	0.640000
chr19	41696993	41697193	0.580000	chr10	132848400	132848600	0.600000
chr14	54309481	54309681	0.560000	chr10	132858400	132858600	0.735000
chr13	31488401	31488601	0.405000	chr10	132860600	132860800	0.660000
chr12	56072476	56072676	0.505000	chr10	132888600	132888800	0.725000
chr18	36452436	36452636	0.395000	chr10	132904400	132904600	0.400000
chr21	45003273	45004073	0.595000	chr10	132930200	132931000	0.651250
chr6	103018360	103018560	0.575000	chr10	132931400	132931600	0.630000
chr2	32244842	32245042	0.545000	chr10	132938800	132939000	0.690000
chr6	157382557	157382757	0.515000	chr10	132940400	132940600	0.560000
chr11	33874856	33875056	0.470000	chr10	132953600	132953800	0.475000
chr3	123984360	123984560	0.450000	chr10	132962400	132962600	0.555000
chr18	63082780	63082980	0.445000	chr10	132964800	132965000	0.695000
chrX	136363932	136364132	0.530000	chr10	132987800	132988000	0.585000
chr8	96314136	96314736	0.540000	chr10	13299600	13300200	0.740000
chr15	68367889	68368089	0.580000	chr10	133009200	133009400	0.610000
chr6	148559152	148559752	0.473333	chr10	133010200	133010800	0.625000
chr9	36983655	36984055	0.445000	chr10	133012600	133013000	0.622500
chr20	59095113	59095513	0.500000	chr10	133013400	133013800	0.547500
chr16	27432216	27432816	0.541667	chr10	13302000	13302600	0.555000
chr16	4725764	4725964	0.555000	chr10	133039200	133039400	0.655000
chr21	34834299	34834499	0.630000	chr10	133087800	133088000	0.810000
chr6	170199897	170200297	0.485000	chr10	133101000	133101400	0.612500
chr4	163451100	163451300	0.340000	chr10	133124800	133125000	0.780000
chr1	187581910	187582110	0.575000	chr10	133127800	133128000	0.755000
chr19	56669882	56670082	0.480000	chr10	133134800	133135000	0.520000
chr16	29800763	29801163	0.457500	chr10	133143200	133143600	0.525000
chr10	22512415	22512615	0.410000	chr10	133144000	133144200	0.620000
chrX	57984075	57984275	0.510000	chr10	133159000	133159200	0.655000
chr12	128381785	128382385	0.438333	chr10	133160000	133160600	0.793333
chr1	100436252	100436652	0.430000	chr10	133174200	133174600	0.497500
chrX	112847913	112848113	0.485000	chr10	133200200	133200400	0.680000
chr4	15737501	15737701	0.480000	chr10	133225200	133225400	0.570000
chr6	5592808	5593008	0.595000	chr10	133226600	133226800	0.610000
chr8	144994839	144995039	0.565000	chr10	133230600	133230800	0.750000
chr4	186095328	186095528	0.440000	chr10	133235400	133235600	0.770000
chrX	133842347	133843547	0.408333	chr10	133236000	133237200	0.711667
chr16	24942054	24942454	0.437500	chr10	133237600	133238000	0.677500
chr14	59290937	59291137	0.435000	chr10	133240800	133241000	0.455000
chr9	130153761	130154161	0.527500	chr10	133245800	133246200	0.605000
chr20	58073846	58074046	0.445000	chr10	133247000	133247200	0.620000
chr10	104188814	104189214	0.472500	chr10	133248000	133248400	0.687500
chr9	74491706	74491906	0.555000	chr10	133249400	133249600	0.645000
chr10	17280851	17281051	0.480000	chr10	133250200	133250400	0.530000
chr4	126148412	126148612	0.570000	chr10	133252200	133252400	0.665000
chr5	71684491	71684891	0.512500	chr10	133253400	133253800	0.530000
chr6	149608530	149608730	0.525000	chr10	133254400	133254600	0.650000
chr1	21671067	21672067	0.522000	chr10	133257600	133258600	0.664000
chr13	98860161	98860761	0.541667	chr10	133259000	133259600	0.616667
chr7	81870250	81871250	0.372000	chr10	133261400	133262400	0.719000
chr19	54165602	54166002	0.537500	chr10	133263400	133263800	0.590000
chr14	59868989	59869789	0.527500	chr10	133264600	133265400	0.647500
chr18	45250435	45250635	0.390000	chr10	133267400	133267600	0.695000
chr2	26257765	26257965	0.555000	chr10	133268000	133268200	0.705000
chr18	64478607	64478807	0.445000	chr10	133275000	133275200	0.610000
chr9	96675749	96676349	0.431667	chr10	133275600	133276200	0.611667
chr16	49241140	49241340	0.520000	chr10	133276800	133277000	0.790000
chr6	108730365	108730565	0.500000	chr10	133277600	133277800	0.690000
chr13	113796263	113797263	0.581000	chr10	133278200	133279200	0.614000
chr9	105007859	105008259	0.412500	chr10	133279800	133280200	0.630000
chr10	104276585	104276785	0.510000	chr10	133280800	133281000	0.735000
chrX	90983578	90983978	0.535000	chr10	133293200	133293600	0.567500
chrY	6904484	6904684	0.490000	chr10	133294400	133294600	0.550000
chr2	56118813	56119413	0.433333	chr10	133304800	133305400	0.528333
chr14	37052638	37052838	0.490000	chr10	133305800	133306000	0.565000
chr2	203572227	203572427	0.505000	chr10	133306600	133306800	0.515000
chr7	23534317	23534517	0.485000	chr10	133307200	133307400	0.550000
chr10	122351160	122351760	0.503333	chr10	133307800	133308400	0.545000
chr7	133867871	133868471	0.361667	chr10	133308800	133309400	0.751667
chr1	235673264	235673664	0.462500	chr10	133313800	133314200	0.480000
chr16	20855180	20855380	0.490000	chr10	133316000	133316200	0.525000
chr10	18782188	18782388	0.375000	chr10	133318800	133319000	0.710000
chr15	24841538	24841938	0.485000	chr10	133324400	133324800	0.710000
chr10	35415169	35415569	0.552500	chr10	133329800	133330200	0.582500
chr8	48301009	48302009	0.479000	chr10	133335000	133336000	0.698000
chr13	104346273	104346473	0.600000	chr10	133336800	133337000	0.670000
chr15	27169575	27169775	0.515000	chr10	133347200	133347400	0.670000
chr13	29738684	29738884	0.495000	chr10	133350600	133350800	0.630000
chr20	62153708	62154708	0.539000	chr10	133351200	133352200	0.649000
chr13	114118153	114118553	0.467500	chr10	133353200	133353600	0.632500
chr15	59461065	59461865	0.397500	chr10	133357400	133358200	0.755000
chr7	24024322	24025122	0.446250	chr10	133359800	133360600	0.532500
chrX	47248634	47248834	0.550000	chr10	133373400	133373600	0.805000
chr15	85217314	85218714	0.437143	chr10	133378400	133379800	0.750000
chr5	19217219	19217419	0.475000	chr10	133381200	133381400	0.585000
chr13	57544805	57545005	0.450000	chr10	133388200	133388400	0.460000
chr1	215839957	215840157	0.520000	chr10	133389200	133389400	0.525000
chr12	87737784	87737984	0.350000	chr10	133390200	133390400	0.470000
chr4	963402	963802	0.662500	chr10	133394000	133394400	0.752500
chr15	48118290	48118490	0.400000	chr10	133395400	133395600	0.550000
chr14	53113502	53113702	0.560000	chr10	133396800	133397000	0.580000
chr14	83434691	83434891	0.350000	chr10	13340800	13341000	0.415000
chr15	18236148	18236348	0.380000	chr10	133414000	133414200	0.485000
chr3	186617287	186617487	0.530000	chr10	133421600	133421800	0.645000
chr22	34999621	35000021	0.487500	chr10	133423400	133423800	0.755000
chrX	108149212	108149612	0.447500	chr10	133424200	133424600	0.770000
chr18	50343029	50343429	0.450000	chr10	133437800	133438200	0.552500
chr5	31527441	31527641	0.425000	chr10	133439000	133439200	0.535000
chr14	51832907	51833307	0.400000	chr10	133441200	133441600	0.670000
chr1	232743700	232744100	0.527500	chr10	133442400	133442800	0.612500
chr15	33866485	33866685	0.465000	chr10	133453800	133454000	0.595000
chr8	842422	842622	0.370000	chr10	13347400	13347600	0.840000
chr8	48225771	48225971	0.430000	chr10	133475400	133475600	0.520000
chr7	25704063	25705263	0.475000	chr10	13348000	13349200	0.617500
chr5	65025331	65025731	0.430000	chr10	133497400	133497800	0.440000
chr19	10184591	10184791	0.520000	chr10	13350000	13350200	0.605000
chr6	48202490	48202890	0.430000	chr10	13351600	13352000	0.520000
chr21	42212831	42213031	0.510000	chr10	133520200	133520400	0.695000
chr6	25485964	25486164	0.410000	chr10	13352600	13352800	0.555000
chr10	23144713	23144913	0.435000	chr10	133529200	133529400	0.630000
chr5	111357046	111357246	0.355000	chr10	13354200	13354400	0.370000
chr22	49321159	49321359	0.640000	chr10	133569000	133569200	0.740000
chr4	169768381	169768581	0.350000	chr10	133600000	133600200	0.440000
chr2	47451300	47451500	0.485000	chr10	13372000	13372200	0.495000
chr19	22715103	22715303	0.445000	chr10	13391200	13391400	0.535000
chr10	33502858	33503058	0.450000	chr10	13404400	13404600	0.455000
chr9	32403975	32404575	0.421667	chr10	13415800	13416400	0.463333
chr17	16486687	16487287	0.543333	chr10	13417600	13418200	0.558333
chr12	68371176	68371776	0.471667	chr10	134400	135000	0.616667
chr20	51875933	51876133	0.520000	chr10	13440400	13440600	0.655000
chr8	121371315	121371515	0.390000	chr10	13454000	13454200	0.510000
chr4	154586624	154586824	0.455000	chr10	13484000	13484200	0.510000
chr2	10385442	10385642	0.565000	chr10	13518200	13518400	0.635000
chr1	7482535	7482935	0.497500	chr10	13529000	13529400	0.842500
chr9	126146687	126146887	0.495000	chr10	13536800	13537000	0.605000
chr8	14896195	14897195	0.456000	chr10	135400	136400	0.771000
chr14	27963274	27963474	0.320000	chr10	13557000	13557200	0.310000
chrY	38827263	38828263	0.000000	chr10	13566400	13567400	0.355000
chr6	43641997	43642197	0.530000	chr10	13586800	13587000	0.625000
chr11	118109256	118109456	0.390000	chr10	13587600	13587800	0.560000
chr11	73072526	73072726	0.295000	chr10	1359400	1359600	0.415000
chr19	38132456	38132656	0.455000	chr10	13660000	13660200	0.485000
chr11	37235753	37236353	0.398333	chr10	136800	137400	0.451667
chrX	62348656	62348856	0.405000	chr10	1369000	1369200	0.470000
chr2	236231329	236231529	0.430000	chr10	13694400	13694600	0.440000
chr16	32319344	32319544	0.430000	chr10	13696200	13696400	0.435000
chr11	67658533	67658733	0.515000	chr10	13700600	13700800	0.585000
chr12	23949566	23950166	0.468333	chr10	13704200	13704800	0.536667
chr2	111520142	111520342	0.495000	chr10	13705800	13706000	0.540000
chr8	101109956	101110556	0.556667	chr10	13707200	13707800	0.565000
chr18	36543561	36543761	0.485000	chr10	13713000	13713200	0.525000
chr1	26536697	26537297	0.570000	chr10	13718200	13718800	0.580000
chrX	56523802	56524002	0.420000	chr10	13739200	13739400	0.430000
chr18	39640856	39641056	0.350000	chr10	13743400	13743600	0.500000
chrX	92987172	92987572	0.372500	chr10	13757400	13757800	0.390000
chr15	32513878	32514078	0.470000	chr10	13758400	13758600	0.475000
chr15	90236575	90236775	0.505000	chr10	13778000	13778200	0.560000
chr4	17887280	17887480	0.435000	chr10	13784200	13784400	0.460000
chr16	81236133	81236333	0.535000	chr10	13787200	13787400	0.595000
chr2	107354678	107354878	0.365000	chr10	13795800	13796000	0.375000
chr1	17244863	17245063	0.505000	chr10	13799600	13799800	0.510000
chr14	99945707	99945907	0.515000	chr10	13813000	13813200	0.530000
chr7	74197078	74197478	0.382500	chr10	13831600	13832000	0.465000
chr14	99745322	99745522	0.420000	chr10	13857600	13857800	0.450000
chrX	44460928	44461128	0.370000	chr10	13862600	13862800	0.395000
chr7	36157878	36158078	0.395000	chr10	13873400	13873600	0.405000
chr14	83393395	83393595	0.340000	chr10	13874200	13874400	0.355000
chr6	15981174	15981774	0.450000	chr10	13882000	13882600	0.463333
chr16	39856107	39856707	0.000000	chr10	13909600	13910200	0.338333
chr18	15544939	15545139	0.410000	chr10	13914000	13914200	0.555000
chr2	217367464	217367664	0.500000	chr10	13930200	13930400	0.515000
chr5	76907565	76907965	0.370000	chr10	13993600	13994000	0.335000
chr15	85370535	85370735	0.390000	chr10	14003600	14003800	0.455000
chr6	163632317	163632517	0.455000	chr10	14009600	14009800	0.515000
chr13	75012211	75012411	0.425000	chr10	14016000	14016200	0.490000
chr16	70806383	70806583	0.485000	chr10	14032400	14032600	0.505000
chr3	69321649	69321849	0.450000	chr10	14041200	14041400	0.340000
chr5	74635874	74636074	0.515000	chr10	14153800	14154000	0.550000
chr15	34211214	34211414	0.470000	chr10	14173600	14173800	0.490000
chr13	39742004	39742204	0.440000	chr10	14181400	14181600	0.490000
chr16	32250960	32251160	0.365000	chr10	14183000	14183200	0.390000
chr3	105226196	105227196	0.368000	chr10	14184800	14185800	0.413000
chr3	121399830	121400030	0.450000	chr10	14186400	14186600	0.485000
chr18	22225916	22226116	0.390000	chr10	14197000	14197200	0.495000
chr15	35319497	35319697	0.535000	chr10	1421000	1421200	0.620000
chrX	6740551	6740951	0.425000	chr10	1425800	1426200	0.445000
chr6	75604991	75605191	0.405000	chr10	14327800	14328000	0.425000
chr5	161412553	161412753	0.460000	chr10	14382200	14382400	0.525000
chr3	33327694	33328094	0.332500	chr10	14491800	14492200	0.447500
chr17	75353158	75353358	0.450000	chr10	14499000	14499200	0.520000
chr1	14232272	14232472	0.415000	chr10	14507200	14507400	0.510000
chr3	119211182	119211382	0.430000	chr10	14528600	14528800	0.435000
chr7	75931744	75931944	0.505000	chr10	14537000	14537200	0.570000
chr10	25968765	25969165	0.475000	chr10	14543200	14543600	0.487500
chr7	110026291	110026691	0.345000	chr10	14545800	14546200	0.410000
chr2	44846164	44846364	0.495000	chr10	1454600	1454800	0.520000
chrX	14097021	14097221	0.310000	chr10	14550800	14551000	0.330000
chr4	31180065	31180465	0.332500	chr10	14552000	14552400	0.390000
chr4	181757559	181757759	0.395000	chr10	14553600	14553800	0.435000
chr4	68560451	68561051	0.353333	chr10	14554600	14555200	0.365000
chr9	93031467	93031667	0.475000	chr10	14555800	14556000	0.520000
chr22	11851722	11851922	0.440000	chr10	14556400	14556600	0.520000
chr5	56067316	56068316	0.444000	chr10	14559600	14560600	0.479000
chr10	56438152	56438552	0.345000	chr10	14562200	14562600	0.365000
chr7	109162756	109163356	0.360000	chr10	14564200	14564800	0.383333
chrX	22499832	22500832	0.376000	chr10	14569400	14570400	0.432000
chr12	118601340	118601540	0.350000	chr10	14570800	14571000	0.355000
chr18	63289189	63289589	0.417500	chr10	14572000	14572400	0.465000
chrX	135215824	135216024	0.375000	chr10	14578400	14578600	0.425000
chr20	56537975	56538175	0.380000	chr10	14579600	14579800	0.395000
chrX	118347599	118347799	0.370000	chr10	14582000	14582200	0.420000
chr7	94319451	94319851	0.460000	chr10	14583200	14583600	0.502500
chr2	207488508	207488708	0.395000	chr10	14584800	14585000	0.480000
chr6	114397292	114397492	0.420000	chr10	14587000	14587200	0.465000
chr3	48699379	48700179	0.405000	chr10	14587600	14588400	0.422500
chr2	60097156	60097556	0.510000	chr10	14599200	14599600	0.557500
chr14	46490751	46490951	0.385000	chr10	14602200	14602400	0.405000
chr13	109282277	109282477	0.485000	chr10	14603600	14603800	0.540000
chr20	45759581	45759781	0.505000	chr10	14604400	14604600	0.805000
chr22	29985714	29985914	0.310000	chr10	14605400	14605600	0.380000
chr12	98540553	98540753	0.490000	chr10	14608600	14608800	0.495000
chr10	41022652	41022852	0.365000	chr10	1461000	1461200	0.370000
chr1	78792652	78792852	0.345000	chr10	14613400	14613600	0.375000
chr16	21245064	21245864	0.428750	chr10	14617400	14618200	0.430000
chr22	26093883	26094083	0.430000	chr10	14618800	14619000	0.455000
chr13	55631055	55631255	0.390000	chr10	14625800	14626000	0.405000
chr3	135246263	135246863	0.440000	chr10	14648200	14648800	0.491667
chr3	100484592	100484792	0.385000	chr10	14653600	14653800	0.400000
chr2	31551882	31552082	0.365000	chr10	14658400	14658600	0.370000
chr4	158962677	158963077	0.352500	chr10	14659600	14660000	0.427500
chr16	28559686	28560086	0.425000	chr10	14660800	14661200	0.480000
chr8	80919976	80920176	0.370000	chr10	14668000	14668200	0.480000
chr9	81494171	81494371	0.475000	chr10	14688200	14688400	0.520000
chr6	101792109	101792309	0.365000	chr10	14696000	14696200	0.375000
chr3	17032442	17033042	0.368333	chr10	14705600	14706200	0.423333
chr5	43688129	43688329	0.450000	chr10	14723400	14723600	0.470000
chr2	200347931	200348131	0.340000	chr10	14727600	14727800	0.450000
chr14	82851196	82851396	0.480000	chr10	14736800	14737000	0.495000
chr4	37086307	37086507	0.345000	chr10	14740800	14741000	0.405000
chr3	186287700	186287900	0.335000	chr10	14742800	14743000	0.420000
chr19	45667219	45667419	0.520000	chr10	14749200	14749400	0.545000
chr20	57160832	57161032	0.445000	chr10	14751000	14751200	0.605000
chr5	63658437	63658637	0.455000	chr10	14751600	14751800	0.495000
chr13	97671182	97671382	0.415000	chr10	14781800	14782000	0.505000
chrX	68421999	68422199	0.410000	chr10	14783000	14783200	0.440000
chr3	164786348	164786548	0.405000	chr10	14820800	14821000	0.505000
chr1	76410923	76411123	0.370000	chr10	14826200	14826400	0.480000
chr17	63621097	63622697	0.610000	chr10	14838000	14839600	0.623750
chr9	117841396	117841596	0.390000	chr10	14845000	14845200	0.460000
chr18	59463784	59463984	0.470000	chr10	14873400	14873600	0.345000
chr6	34252639	34252839	0.360000	chr10	14876000	14876200	0.405000
chr3	108386356	108388356	0.414500	chr10	14877400	14879400	0.601000
chr4	75859091	75859291	0.310000	chr10	14880400	14880600	0.425000
chr1	118092917	118093117	0.360000	chr10	14884200	14884400	0.400000
chr15	2414586	2414986	0.000000	chr10	14889400	14889800	0.412500
chr12	109669944	109670144	0.435000	chr10	1489200	1489400	0.600000
chr4	129119745	129119945	0.245000	chr10	14906000	14906200	0.410000
chr10	11574571	11574771	0.340000	chr10	1492000	1492200	0.370000
chrX	143650588	143650788	0.350000	chr10	14926800	14927000	0.400000
chr14	73995207	73995607	0.422500	chr10	14935000	14935400	0.530000
chr11	71838552	71838752	0.470000	chr10	14939000	14939200	0.495000
chr1	201295684	201296084	0.412500	chr10	14943000	14943400	0.457500
chr9	87203597	87203997	0.457500	chr10	14951600	14952000	0.470000
chrX	110508917	110510317	0.397143	chr10	14953000	14954400	0.564286
chr10	116739119	116739319	0.560000	chr10	14959200	14959400	0.665000
chr3	13225126	13225326	0.485000	chr10	14960000	14960200	0.570000
chr7	58274512	58274712	0.395000	chr10	14972000	14972200	0.480000
chrX	91339704	91339904	0.325000	chr10	15021000	15021200	0.510000
chr4	102046979	102047179	0.425000	chr10	15025200	15025400	0.440000
chr14	17370292	17370492	0.395000	chr10	15035400	15035600	0.545000
chr17	12391930	12392130	0.435000	chr10	15084600	15084800	0.455000
chr16	50957497	50957697	0.455000	chr10	15088800	15089000	0.640000
chr16	15358717	15359117	0.527500	chr10	15097000	15097400	0.667500
chr5	109986242	109986442	0.345000	chr10	15100000	15100200	0.420000
chr2	152276151	152276351	0.350000	chr10	15106600	15106800	0.445000
chr4	49780776	49780976	0.375000	chr10	15118800	15119000	0.425000
chr7	65676137	65676337	0.460000	chr10	15141200	15141400	0.480000
chr4	121130880	121131080	0.340000	chr10	15141800	15142000	0.365000
chr9	119024656	119024856	0.460000	chr10	15156200	15156400	0.470000
chr11	25880140	25880340	0.265000	chr10	15163600	15163800	0.375000
chr6	15217579	15218779	0.442500	chr10	15168000	15169200	0.750833
chr6	40741832	40742232	0.415000	chr10	15169600	15170000	0.467500
chr3	74402171	74402371	0.390000	chr10	15182600	15182800	0.395000
chr5	135663525	135663725	0.375000	chr10	15185600	15185800	0.470000
chr6	37775144	37775344	0.440000	chr10	15189600	15189800	0.445000
chr5	41821078	41821278	0.390000	chr10	15196000	15196200	0.465000
chr16	81280252	81280452	0.335000	chr10	15197400	15197600	0.340000
chr3	5059688	5059888	0.415000	chr10	15209000	15209200	0.430000
chr12	115691404	115691804	0.492500	chr10	15209800	15210200	0.517500
chr3	188719257	188719457	0.395000	chr10	15238600	15238800	0.470000
chr10	24417634	24417834	0.425000	chr10	15245600	15245800	0.595000
chr14	105897877	105898077	0.575000	chr10	1526600	1526800	0.585000
chr10	107385014	107385614	0.413333	chr10	15314000	15314600	0.451667
chr2	182151889	182152089	0.345000	chr10	15345000	15345200	0.400000
chrX	54021909	54022109	0.320000	chr10	15361200	15361400	0.385000
chr17	41587081	41587281	0.595000	chr10	15371200	15371400	0.845000
chr3	184154350	184154550	0.415000	chr10	15434200	15434400	0.445000
chr15	28804154	28804554	0.447500	chr10	15439400	15439800	0.522500
chr11	6528993	6529393	0.527500	chr10	15440400	15440800	0.530000
chr10	14690471	14690671	0.535000	chr10	15442200	15442400	0.590000
chr20	9053967	9054367	0.405000	chr10	15451200	15451600	0.430000
chr3	155249864	155250064	0.325000	chr10	15455600	15455800	0.380000
chr21	18234577	18234777	0.440000	chr10	15461400	15461600	0.495000
chr12	25059334	25059534	0.480000	chr10	15585400	15585600	0.520000
chr6	81578493	81578893	0.507500	chr10	15720000	15720400	0.567500
chr1	190673199	190673399	0.430000	chr10	15725800	15726000	0.450000
chr15	93885602	93885802	0.435000	chr10	15744400	15744600	0.445000
chr4	97845921	97846121	0.420000	chr10	1576600	1576800	0.570000
chr17	11681209	11681409	0.380000	chr10	1577400	1577600	0.515000
chr20	52623089	52623289	0.335000	chr10	15795400	15795600	0.360000
chr6	18080035	18080235	0.425000	chr10	15802400	15802600	0.500000
chr11	31018733	31019333	0.398333	chr10	15805600	15806200	0.468333
chr9	37203275	37203475	0.380000	chr10	15807000	15807200	0.415000
chr10	75561945	75562145	0.415000	chr10	15809600	15809800	0.425000
chr14	53203069	53203269	0.425000	chr10	15831600	15831800	0.460000
chr17	53657223	53657423	0.385000	chr10	15842800	15843000	0.340000
chr3	137434575	137434775	0.400000	chr10	15843800	15844000	0.415000
chr21	40327767	40327967	0.265000	chr10	15849400	15849600	0.315000
chr4	168579479	168579679	0.310000	chr10	15856600	15856800	0.340000
chr1	139431070	139431270	0.000000	chr10	15857200	15857400	0.395000
chr14	52055754	52056154	0.315000	chr10	15859000	15859400	0.350000
chr22	23676620	23677220	0.563333	chr10	15860000	15860600	0.616667
chr5	41851002	41851202	0.415000	chr10	1613000	1613200	0.430000
chr2	144775876	144776076	0.350000	chr10	1613600	1613800	0.405000
chr12	10619719	10620719	0.429000	chr10	16436400	16437400	0.570000
chr1	73932586	73932786	0.420000	chr10	16437800	16438000	0.445000
chr14	17456089	17456289	0.400000	chr10	16440800	16441000	0.470000
chrX	76707078	76707278	0.390000	chr10	16451200	16451400	0.470000
chr14	45859868	45860068	0.300000	chr10	16470800	16471000	0.330000
chr9	86244727	86244927	0.390000	chr10	16492000	16492200	0.455000
chr3	186735052	186736052	0.466000	chr10	16520600	16521600	0.715000
chr12	98190043	98190243	0.365000	chr10	16530000	16530200	0.415000
chr20	16248759	16248959	0.345000	chr10	16545200	16545400	0.445000
chr6	88666201	88666401	0.500000	chr10	16566600	16566800	0.560000
chr7	71964344	71964544	0.475000	chr10	16597800	16598000	0.560000
chr21	36537202	36537402	0.370000	chr10	16612400	16612600	0.460000
chr19	19370571	19371171	0.501667	chr10	1662000	1662600	0.556667
chr12	6490270	6490670	0.370000	chr10	16646600	16647000	0.432500
chr6	119681688	119681888	0.370000	chr10	16694200	16694400	0.375000
chr16	74543794	74544194	0.387500	chr10	16729400	16729800	0.450000
chr3	172985019	172985219	0.415000	chr10	16765600	16765800	0.425000
chr10	31122609	31122809	0.275000	chr10	16771000	16771200	0.320000
chr7	5757073	5757273	0.345000	chr10	16779600	16779800	0.420000
chr20	58920578	58920778	0.420000	chr10	16787600	16787800	0.485000
chr7	119289829	119290029	0.475000	chr10	16809400	16809600	0.490000
chr2	239984986	239985386	0.407500	chr10	16814000	16814400	0.457500
chr2	95399074	95399274	0.445000	chr10	16816200	16816400	0.505000
chr22	21405140	21405740	0.550000	chr10	16817400	16818000	0.603333
chr12	126516124	126516924	0.285000	chr10	16820400	16821200	0.363750
chr9	117010396	117010596	0.380000	chr10	16828200	16828400	0.435000
chr15	83435845	83436045	0.480000	chr10	16832800	16833000	0.495000
chr13	103431132	103431532	0.372500	chr10	16835200	16835600	0.395000
chr17	46753469	46753669	0.305000	chr10	16843400	16843600	0.345000
chr1	228747981	228748181	0.425000	chr10	16891400	16891600	0.525000
chr7	51790784	51790984	0.230000	chr10	16892000	16892200	0.335000
chr16	51668024	51668224	0.490000	chr10	16904800	16905000	0.495000
chr8	103653435	103653635	0.385000	chr10	16907800	16908000	0.435000
chr11	49641483	49641683	0.385000	chr10	16910200	16910400	0.445000
chr6	34733926	34734326	0.370000	chr10	16910800	16911200	0.405000
chr13	29699462	29699662	0.385000	chr10	16915400	16915600	0.480000
chrX	46213712	46213912	0.505000	chr10	16948400	16948600	0.525000
chr4	98451384	98451584	0.400000	chr10	16951200	16951400	0.440000
chr11	67271175	67271375	0.480000	chr10	16952800	16953000	0.575000
chr13	6147882	6148082	0.000000	chr10	16967000	16967200	0.375000
chr20	3986075	3986275	0.370000	chr10	16968800	16969000	0.495000
chr6	120519346	120519746	0.377500	chr10	16996200	16996600	0.345000
chr12	127254745	127254945	0.345000	chr10	17002200	17002400	0.400000
chrX	7814358	7814558	0.420000	chr10	17003200	17003400	0.475000
chr11	9187309	9187509	0.475000	chr10	17013400	17013600	0.490000
chr6	88759177	88759977	0.380000	chr10	17023400	17024200	0.382500
chr22	48926789	48927189	0.485000	chr10	17025600	17026000	0.497500
chr16	78287057	78287257	0.345000	chr10	17027000	17027200	0.355000
chr3	192239320	192239520	0.410000	chr10	17029600	17029800	0.465000
chr8	5765024	5765224	0.395000	chr10	17032400	17032600	0.425000
chr13	60240933	60241533	0.401667	chr10	17033600	17034200	0.405000
chrX	133458062	133458262	0.415000	chr10	17038000	17038200	0.520000
chr1	47986503	47986703	0.395000	chr10	17038800	17039000	0.415000
chr18	66577229	66577429	0.300000	chr10	17050200	17050400	0.390000
chr5	18656512	18656712	0.310000	chr10	17075600	17075800	0.345000
chr12	102443648	102443848	0.340000	chr10	17081600	17081800	0.340000
chrY	29463402	29463602	0.000000	chr10	17085000	17085200	0.355000
chr1	205101285	205101485	0.350000	chr10	17115200	17115400	0.440000
chr19	20705759	20705959	0.340000	chr10	17122200	17122400	0.370000
chr9	14182252	14182452	0.380000	chr10	17127600	17127800	0.435000
chr7	97987654	97987854	0.420000	chr10	17128400	17128600	0.460000
chr21	19633023	19633223	0.355000	chr10	1715800	1716000	0.605000
chr7	59991555	59991755	0.360000	chr10	17169000	17169200	0.415000
chr3	180492432	180492632	0.335000	chr10	17170000	17170200	0.355000
chr5	121926177	121926577	0.350000	chr10	17196600	17197000	0.437500
chr3	20620121	20620321	0.385000	chr10	17199600	17199800	0.415000
chr7	145154762	145154962	0.335000	chr10	17200800	17201000	0.375000
chr2	36577123	36577523	0.452500	chr10	17201400	17201800	0.707500
chr12	7495947	7496147	0.370000	chr10	17203600	17203800	0.395000
chr18	51431482	51431682	0.380000	chr10	17206200	17206400	0.390000
chr13	80837853	80838053	0.390000	chr10	17208600	17208800	0.470000
chr21	11793936	11794136	0.415000	chr10	17213000	17213200	0.485000
chr4	151612256	151612456	0.425000	chr10	17215000	17215200	0.435000
chr8	34434865	34435065	0.365000	chr10	17216400	17216600	0.395000
chr1	141304038	141304238	0.000000	chr10	17218000	17218200	0.360000
chr4	143993420	143993620	0.360000	chr10	17222400	17222600	0.430000
chr4	133932980	133933180	0.275000	chr10	17225400	17225600	0.390000
chr1	124027351	124027751	0.385000	chr10	17227400	17227800	0.395000
chr2	15621748	15621948	0.540000	chr10	17228400	17228600	0.625000
chr19	52934809	52935009	0.460000	chr10	17229200	17229400	0.710000
chr22	44494719	44495319	0.536667	chr10	17230000	17230600	0.650000
chr2	209892583	209892783	0.310000	chr10	17231400	17231600	0.400000
chr4	43357605	43357805	0.285000	chr10	17232400	17232600	0.385000
chr3	20404288	20404888	0.450000	chr10	17233400	17234000	0.451667
chr3	15506157	15506357	0.355000	chr10	17235200	17235400	0.500000
chr2	69403062	69403462	0.395000	chr10	17238000	17238400	0.427500
chr2	50268626	50269026	0.392500	chr10	17238800	17239200	0.480000
chr15	19372944	19373144	0.345000	chr10	17239600	17239800	0.445000
chr2	36158024	36158424	0.372500	chr10	17244800	17245200	0.415000
chr10	72490665	72490865	0.440000	chr10	17247400	17247600	0.480000
chrY	10216769	10216969	0.360000	chr10	17249800	17250000	0.435000
chr5	42090071	42090271	0.390000	chr10	17254800	17255000	0.405000
chr3	43785536	43785736	0.465000	chr10	17255600	17255800	0.485000
chr3	42402131	42402331	0.445000	chr10	17257800	17258000	0.460000
chr3	192441068	192441268	0.345000	chr10	17290400	17290600	0.405000
chr1	223642549	223642949	0.427500	chr10	17348600	17349000	0.520000
chr9	98716005	98716205	0.475000	chr10	1737400	1737600	0.600000
chr10	68685055	68685255	0.390000	chr10	17382600	17382800	0.440000
chr9	129788146	129788346	0.525000	chr10	17386800	17387000	0.585000
chr8	38460269	38460469	0.480000	chr10	1739000	1739200	0.490000
chr10	116249770	116249970	0.410000	chr10	17395000	17395200	0.435000
chrX	127097200	127097400	0.385000	chr10	17407200	17407400	0.470000
chr2	70283996	70284196	0.450000	chr10	17409400	17409600	0.490000
chr22	34986145	34986345	0.470000	chr10	17412400	17412600	0.485000
chr3	105824368	105824768	0.435000	chr10	17423600	17424000	0.437500
chr6	166178022	166178422	0.487500	chr10	17425800	17426200	0.510000
chr5	149659345	149660945	0.463125	chr10	17427400	17429000	0.469375
chr1	184261054	184261254	0.445000	chr10	17430800	17431000	0.450000
chr4	90787825	90788025	0.395000	chr10	17432200	17432400	0.470000
chr2	151702907	151703107	0.430000	chr10	17435200	17435400	0.475000
chr6	74609657	74609857	0.400000	chr10	17436200	17436400	0.410000
chr7	137585372	137585972	0.423333	chr10	17443800	17444400	0.425000
chr5	22522131	22522331	0.310000	chr10	17452400	17452600	0.380000
chr3	65985741	65986141	0.415000	chr10	17453200	17453600	0.637500
chr19	54215449	54216849	0.477143	chr10	17454200	17455600	0.585000
chr8	25962531	25962731	0.380000	chr10	17457200	17457400	0.385000
chr11	132023024	132023224	0.450000	chr10	17464600	17464800	0.495000
chr22	33063678	33063878	0.440000	chr10	17473000	17473200	0.455000
chr7	145930638	145931038	0.395000	chr10	17473600	17474000	0.422500
chr8	47757149	47757349	0.375000	chr10	17474600	17474800	0.470000
chr6	155186878	155187078	0.360000	chr10	17476200	17476400	0.395000
chr1	69264620	69264820	0.325000	chr10	17479800	17480000	0.400000
chr4	34026639	34026839	0.295000	chr10	17506600	17506800	0.360000
chr1	214045034	214045234	0.365000	chr10	17507200	17507400	0.425000
chr12	50314784	50314984	0.385000	chr10	17509200	17509400	0.445000
chr15	91410953	91411153	0.355000	chr10	17510400	17510600	0.365000
chr7	17802229	17802429	0.360000	chr10	17511400	17511600	0.375000
chr1	107948046	107948846	0.401250	chr10	17526200	17527000	0.403750
chr10	33619704	33619904	0.385000	chr10	17527600	17527800	0.400000
chr13	44252573	44252773	0.400000	chr10	17548200	17548400	0.415000
chr9	75857581	75857981	0.320000	chr10	17578600	17579000	0.355000
chr11	8418459	8418659	0.365000	chr10	17585200	17585400	0.420000
chr2	126856022	126856222	0.445000	chr10	17586800	17587000	0.460000
chr3	22512225	22512425	0.350000	chr10	17599200	17599400	0.450000
chr18	20711778	20712378	0.385000	chr10	17607200	17607800	0.388333
chr11	34211600	34212600	0.491000	chr10	17616400	17617400	0.665000
chr13	100643954	100644154	0.480000	chr10	17617800	17618000	0.500000
chr18	16695880	16696080	0.425000	chr10	17643400	17643600	0.460000
chr12	30272478	30273278	0.493750	chr10	17644000	17644800	0.576250
chr6	134692324	134693124	0.363750	chr10	17645600	17646400	0.413750
chr9	95035314	95035514	0.360000	chr10	17647400	17647600	0.420000
chr8	65081096	65081496	0.372500	chr10	17648400	17648800	0.455000
chr13	97534132	97534532	0.352500	chr10	17655600	17656000	0.367500
chr3	61855784	61856384	0.431667	chr10	17656800	17657400	0.465000
chr1	86231758	86232158	0.360000	chr10	17662600	17663000	0.400000
chr16	29207335	29207535	0.340000	chr10	17665800	17666000	0.350000
chr1	231439004	231439204	0.250000	chr10	17669000	17669200	0.350000
chr6	21505207	21505807	0.421667	chr10	17673600	17674200	0.425000
chr18	7765542	7765742	0.265000	chr10	17675800	17676000	0.370000
chr9	1198899	1199099	0.445000	chr10	176800	177000	0.450000
chr5	128205351	128205551	0.370000	chr10	17684000	17684200	0.455000
chr1	219826482	219826682	0.415000	chr10	17685400	17685600	0.495000
chr12	23127786	23127986	0.415000	chr10	17689200	17689400	0.425000
chr5	64535415	64535615	0.395000	chr10	17693000	17693200	0.430000
chr10	5051396	5051996	0.378333	chr10	17734800	17735400	0.478333
chr18	3403438	3403638	0.430000	chr10	17743000	17743200	0.480000
chr21	35470218	35470618	0.382500	chr10	17744600	17745000	0.427500
chr11	60495138	60495338	0.420000	chr10	17756800	17757000	0.435000
chr14	38992678	38992878	0.430000	chr10	17768600	17768800	0.435000
chr6	2979673	2979873	0.365000	chr10	17771000	17771200	0.370000
chr14	51577941	51578141	0.420000	chr10	17780800	17781000	0.490000
chr1	181756290	181756490	0.430000	chr10	17782000	17782200	0.525000
chr3	112662571	112662771	0.420000	chr10	17785600	17785800	0.440000
chr4	126157974	126158174	0.400000	chr10	17787200	17787400	0.570000
chrX	91831634	91831834	0.330000	chr10	17793000	17793200	0.420000
chr2	20358034	20358234	0.410000	chr10	17806000	17806200	0.610000
chr5	139883542	139883742	0.595000	chr10	17809600	17809800	0.605000
chr21	32881211	32881611	0.397500	chr10	17815000	17815400	0.402500
chr13	63828125	63828325	0.380000	chr10	17816200	17816400	0.455000
chr13	35236205	35236405	0.340000	chr10	17831400	17831600	0.350000
chr16	57256176	57256376	0.505000	chr10	17837000	17837200	0.550000
chr13	1068100	1068300	0.000000	chr10	17838400	17838600	0.360000
chr3	116081720	116081920	0.280000	chr10	17841200	17841400	0.335000
chr1	65937105	65937305	0.450000	chr10	17850600	17850800	0.470000
chr6	111780061	111780461	0.380000	chr10	17851600	17852000	0.392500
chr14	82699365	82699765	0.382500	chr10	17854200	17854600	0.407500
chr11	99863923	99864123	0.380000	chr10	17859800	17860000	0.440000
chr4	133612916	133613116	0.395000	chr10	17872800	17873000	0.405000
chr3	96147152	96147352	0.325000	chr10	17910200	17910400	0.445000
chr6	145715923	145716123	0.420000	chr10	18045000	18045200	0.430000
chr21	39136793	39136993	0.565000	chr10	1809200	1809400	0.625000
chr3	32561087	32561287	0.320000	chr10	18100800	18101000	0.360000
chr14	29021255	29021455	0.385000	chr10	18104400	18104600	0.400000
chr16	88467595	88468195	0.670000	chr10	18140200	18140800	0.753333
chr11	73413828	73414028	0.505000	chr10	18145000	18145200	0.525000
chr5	87845807	87846007	0.415000	chr10	18178000	18178200	0.435000
chr1	56120280	56120680	0.355000	chr10	18179800	18180200	0.427500
chr21	8081538	8082138	0.000000	chr10	18203600	18204200	0.328333
chr15	56172301	56172501	0.325000	chr10	18215000	18215200	0.405000
chr4	68145521	68145721	0.380000	chr10	18278200	18278400	0.480000
chr6	83840051	83840451	0.307500	chr10	18279200	18279600	0.392500
chr3	30558997	30559197	0.420000	chr10	18293600	18293800	0.370000
chr9	26722244	26722844	0.358333	chr10	18304200	18304800	0.395000
chr10	76456830	76457030	0.375000	chr10	18306200	18306400	0.400000
chr8	115138806	115139006	0.360000	chr10	18312800	18313000	0.430000
chr5	34259447	34259647	0.300000	chr10	1840000	1840200	0.345000
chr1	206426469	206427069	0.365000	chr10	18418600	18419200	0.415000
chr12	16204351	16204551	0.360000	chr10	18422000	18422200	0.380000
chr9	43171612	43171812	0.360000	chr10	18455800	18456000	0.420000
chr3	135533678	135533878	0.425000	chr10	18457000	18457200	0.495000
chr5	144139186	144139386	0.390000	chr10	18583000	18583200	0.420000
chr15	72918445	72918845	0.452500	chr10	18594800	18595200	0.495000
chr18	55851012	55851212	0.585000	chr10	18627800	18628000	0.590000
chr6	45513713	45513913	0.400000	chr10	18648000	18648200	0.415000
chr17	5735525	5736325	0.382500	chr10	18649400	18650200	0.383750
chr9	23853257	23853457	0.370000	chr10	18650800	18651000	0.380000
chr21	39356615	39356815	0.560000	chr10	18651600	18651800	0.650000
chr20	11264562	11264762	0.405000	chr10	18658400	18658600	0.410000
chr20	55956184	55956584	0.465000	chr10	18659200	18659600	0.690000
chr10	20560025	20560225	0.400000	chr10	18661800	18662000	0.440000
chr4	39655468	39655668	0.345000	chr10	18665000	18665200	0.425000
chr2	210108438	210108638	0.250000	chr10	18689600	18689800	0.315000
chr13	47549411	47549811	0.382500	chr10	18700400	18700800	0.450000
chr1	48609083	48609283	0.450000	chr10	18710200	18710400	0.685000
chr3	186431249	186431449	0.395000	chr10	18735800	18736000	0.505000
chr7	108170992	108171192	0.435000	chr10	19195000	19195200	0.465000
chr9	27572190	27572390	0.415000	chr10	1938400	1938600	0.460000
chr7	64605658	64605858	0.470000	chr10	1939200	1939400	0.515000
chrY	32501854	32502054	0.000000	chr10	19423800	19424000	0.405000
chr2	192139137	192139737	0.331667	chr10	19491200	19491800	0.390000
chr8	85627751	85627951	0.365000	chr10	19595600	19595800	0.370000
chr18	27378249	27378649	0.387500	chr10	19612800	19613200	0.410000
chr2	221376810	221377210	0.452500	chr10	19629600	19630000	0.465000
chrX	52149982	52150182	0.410000	chr10	19638600	19638800	0.435000
chr18	66805357	66805557	0.325000	chr10	19640600	19640800	0.330000
chr5	49063291	49063491	0.395000	chr10	19644200	19644400	0.410000
chr11	47050888	47051088	0.340000	chr10	19646200	19646400	0.480000
chr1	43887616	43888616	0.382000	chr10	19713200	19714200	0.409000
chr3	78065149	78065349	0.385000	chr10	19719400	19719600	0.415000
chr5	136869425	136869625	0.400000	chr10	19728400	19728600	0.505000
chr9	78118063	78118263	0.310000	chr10	19730200	19730400	0.355000
chr7	116214732	116214932	0.420000	chr10	19746800	19747000	0.445000
chr10	91572440	91572640	0.330000	chr10	19773000	19773200	0.375000
chr18	54406827	54407027	0.405000	chr10	19775400	19775600	0.410000
chr1	131588977	131589177	0.000000	chr10	19788200	19788400	0.360000
chr8	22631032	22631232	0.435000	chr10	19811600	19811800	0.475000
chr20	47898110	47899710	0.488750	chr10	19815400	19817000	0.644375
chr10	86638983	86639183	0.385000	chr10	19817400	19817600	0.595000
chr13	14800358	14800558	0.000000	chr10	19819600	19819800	0.305000
chr18	39036988	39037588	0.373333	chr10	19824600	19825200	0.370000
chr17	62523956	62524156	0.330000	chr10	19825800	19826000	0.435000
chr2	2064857	2065057	0.415000	chr10	19826800	19827000	0.370000
chr15	96167740	96167940	0.360000	chr10	19828600	19828800	0.365000
chr16	76017414	76017614	0.250000	chr10	19833000	19833200	0.355000
chr7	17333884	17334084	0.370000	chr10	19929600	19929800	0.390000
chr15	54690259	54690459	0.430000	chr10	19931600	19931800	0.475000
chr2	89768232	89768432	0.350000	chr10	19932400	19932600	0.355000
chr7	156652202	156652402	0.425000	chr10	19974200	19974400	0.430000
chr1	196568889	196569089	0.355000	chr10	20002200	20002400	0.465000
chrX	60999620	61000220	0.390000	chr10	20003800	20004400	0.440000
chr18	7051552	7051752	0.280000	chr10	20100400	20100600	0.385000
chr5	52393021	52393421	0.342500	chr10	20128800	20129200	0.350000
chr3	21568572	21568772	0.325000	chr10	20133000	20133200	0.265000
chr4	49859405	49859605	0.390000	chr10	20162200	20162400	0.390000
chr11	48196817	48197017	0.310000	chr10	20200800	20201000	0.395000
chr1	87853543	87853743	0.390000	chr10	20202400	20202600	0.400000
chr7	49797288	49797488	0.390000	chr10	20379800	20380000	0.430000
chrX	119048437	119048637	0.375000	chr10	20422000	20422200	0.380000
chr1	81414011	81414211	0.420000	chr10	20429400	20429600	0.425000
chr8	91305114	91305314	0.295000	chr10	20552600	20552800	0.300000
chr6	12510959	12511159	0.345000	chr10	20596200	20596400	0.305000
chr4	140471344	140471544	0.415000	chr10	20613200	20613400	0.495000
chr8	79329697	79330297	0.315000	chr10	20616800	20617400	0.411667
chr4	68272861	68273461	0.355000	chr10	20622600	20623200	0.356667
chr10	33064976	33065176	0.355000	chr10	20626000	20626200	0.375000
chr4	92523864	92524064	0.380000	chr10	20726400	20726600	0.430000
chr21	43240720	43241120	0.000000	chr10	20891400	20891800	0.332500
chr1	67716459	67716659	0.420000	chr10	20955400	20955600	0.430000
chr5	25248150	25248550	0.482500	chr10	21020600	21021000	0.515000
chr10	27818168	27818768	0.363333	chr10	21041800	21042400	0.443333
chr6	42632648	42633048	0.327500	chr10	21044400	21044800	0.382500
chr11	117770780	117770980	0.400000	chr10	21055400	21055600	0.435000
chr6	151329700	151329900	0.370000	chr10	21078800	21079000	0.470000
chrX	4498551	4498751	0.485000	chr10	21084800	21085000	0.490000
chr9	83184017	83184217	0.470000	chr10	21090800	21091000	0.475000
chr3	21525168	21525568	0.402500	chr10	21097400	21097800	0.417500
chr8	124240118	124240318	0.385000	chr10	21130200	21130400	0.390000
chr8	1646766	1646966	0.545000	chr10	21165600	21165800	0.565000
chr6	6785774	6785974	0.520000	chr10	21167000	21167200	0.545000
chr11	44100522	44100722	0.490000	chr10	21171400	21171600	0.535000
chr8	59358317	59358517	0.535000	chr10	21173200	21173400	0.665000
chr19	36243498	36244298	0.521250	chr10	21174000	21174800	0.740000
chr9	86084655	86084855	0.420000	chr10	21175200	21175400	0.445000
chrX	24868375	24868575	0.380000	chr10	21194600	21194800	0.470000
chr13	50733553	50733753	0.425000	chr10	21208800	21209000	0.475000
chr5	148704249	148704649	0.352500	chr10	21212200	21212600	0.370000
chr4	165948653	165948853	0.355000	chr10	21270000	21270200	0.375000
chr1	32420166	32420566	0.362500	chr10	21273400	21273800	0.560000
chr11	93487659	93487859	0.380000	chr10	21278800	21279000	0.565000
chr4	168480920	168481120	0.405000	chr10	21300600	21300800	0.420000
chr17	43469659	43469859	0.460000	chr10	21316000	21316200	0.550000
chr6	91832597	91832797	0.280000	chr10	21330000	21330200	0.370000
chr8	63954015	63954415	0.435000	chr10	21335000	21335400	0.460000
chr12	36778552	36778752	0.370000	chr10	21337000	21337200	0.420000
chr14	68081676	68082076	0.460000	chr10	21350400	21350800	0.462500
chr17	10477401	10477601	0.380000	chr10	21351800	21352000	0.420000
chr3	4888883	4889083	0.500000	chr10	21366200	21366400	0.505000
chr16	79607894	79608094	0.410000	chr10	21373000	21373200	0.520000
chr19	49396624	49396824	0.480000	chr10	21407000	21407200	0.490000
chr17	5090641	5091041	0.462500	chr10	21430800	21431200	0.465000
chr21	10049048	10049248	0.405000	chr10	21449400	21449600	0.430000
chr12	132061248	132061448	0.450000	chr10	21494000	21494200	0.575000
chr7	76062600	76063000	0.507500	chr10	21494600	21495000	0.712500
chr17	60016914	60017114	0.605000	chr10	21495800	21496000	0.750000
chr13	110678939	110679139	0.550000	chr10	21496600	21496800	0.735000
chr9	91020306	91020506	0.475000	chr10	21497200	21497400	0.715000
chr1	167697770	167697970	0.610000	chr10	21500200	21500400	0.640000
chr11	13109009	13109209	0.490000	chr10	21516200	21516400	0.645000
chr16	59052614	59053414	0.445000	chr10	21516800	21517600	0.725000
chr3	57231745	57231945	0.385000	chr10	21518400	21518600	0.395000
chr2	208056510	208056710	0.405000	chr10	21520200	21520400	0.410000
chr6	160136653	160136853	0.445000	chr10	21522200	21522400	0.455000
chrX	109964399	109964599	0.470000	chr10	21523600	21523800	0.500000
chr3	159970371	159970571	0.410000	chr10	21525000	21525200	0.475000
chr2	183382086	183382686	0.416667	chr10	21525800	21526400	0.736667
chr3	106809761	106810961	0.370833	chr10	21527000	21528200	0.521667
chr9	86775948	86777148	0.310833	chr10	21528600	21529800	0.343333
chr16	63608690	63608890	0.290000	chr10	21531200	21531400	0.330000
chr15	9848293	9848893	0.000000	chr10	21532400	21533000	0.315000
chr1	13518531	13519331	0.506250	chr10	21534000	21534800	0.716250
chr6	30568407	30568807	0.512500	chr10	21535200	21535600	0.647500
chr2	163812834	163813034	0.395000	chr10	21550200	21550400	0.425000
chr11	33013367	33013767	0.422500	chr10	21574600	21575000	0.435000
chr2	223472780	223473180	0.420000	chr10	21599600	21600000	0.452500
chr13	97512156	97512356	0.335000	chr10	21604800	21605000	0.380000
chr18	6259834	6260034	0.340000	chr10	21649800	21650000	0.400000
chr8	124189779	124189979	0.340000	chr10	21661200	21661400	0.375000
chr17	35694245	35694445	0.415000	chr10	21675200	21675400	0.440000
chr2	50140536	50140736	0.360000	chr10	21687800	21688000	0.350000
chr9	118507704	118508304	0.365000	chr10	21702600	21703200	0.331667
chr12	105355221	105355821	0.476667	chr10	21705200	21705800	0.573333
chr4	58960550	58960750	0.310000	chr10	21710800	21711000	0.365000
chr5	126419620	126419820	0.430000	chr10	21724800	21725000	0.460000
chr11	58775899	58776099	0.410000	chr10	21727800	21728000	0.420000
chr8	18372928	18373328	0.385000	chr10	21732200	21732600	0.460000
chr8	46843684	46843884	0.430000	chr10	21737200	21737400	0.445000
chr6	119151977	119152177	0.345000	chr10	21741000	21741200	0.390000
chr1	149490759	149490959	0.470000	chr10	21746200	21746400	0.510000
chr4	87217620	87217820	0.440000	chr10	21765000	21765200	0.445000
chr2	84586885	84587285	0.395000	chr10	21798000	21798400	0.417500
chr11	86736162	86736362	0.400000	chr10	21805800	21806000	0.445000
chr22	49104644	49104844	0.435000	chr10	21807200	21807400	0.500000
chr15	75871879	75872079	0.415000	chr10	21811000	21811200	0.495000
chr3	172753465	172753665	0.400000	chr10	21814000	21814200	0.410000
chr12	20810562	20810762	0.355000	chr10	21824400	21824600	0.400000
chr1	203224289	203224489	0.350000	chr10	21888400	21888600	0.360000
chr1	72985486	72985686	0.340000	chr10	21891600	21891800	0.415000
chr1	184833807	184834207	0.410000	chr10	21943600	21944000	0.440000
chr2	34298211	34298411	0.305000	chr10	21953600	21953800	0.390000
chr10	78644272	78644472	0.290000	chr10	21954200	21954400	0.320000
chr20	54866035	54866835	0.392500	chr10	21961800	21962600	0.396250
chr5	171150876	171151076	0.360000	chr10	21977000	21977200	0.430000
chr7	48723846	48724046	0.415000	chr10	21989600	21989800	0.480000
chr9	5902174	5902374	0.305000	chr10	21995200	21995400	0.355000
chr12	127191867	127192067	0.400000	chr10	22002200	22002400	0.410000
chrX	154890014	154890214	0.450000	chr10	22002800	22003000	0.545000
chr14	77825846	77826246	0.542500	chr10	22003600	22004000	0.670000
chr2	116881314	116881514	0.395000	chr10	22005800	22006000	0.435000
chr2	71639598	71639798	0.370000	chr10	22017600	22017800	0.410000
chr4	45511400	45511600	0.465000	chr10	22022800	22023000	0.540000
chr13	16147666	16147866	0.345000	chr10	22029400	22029600	0.400000
chr1	152077390	152077590	0.450000	chr10	22042600	22042800	0.510000
chrX	117226958	117227158	0.510000	chr10	2207600	2207800	0.535000
chr5	121603681	121604281	0.405000	chr10	22086800	22087400	0.388333
chr3	23740518	23740718	0.480000	chr10	22103800	22104000	0.495000
chr6	70317081	70317681	0.391667	chr10	22134000	22134600	0.443333
chr6	142949892	142950092	0.435000	chr10	22218600	22218800	0.480000
chrX	109301337	109302137	0.416250	chr10	22219400	22220200	0.457500
chr12	6458714	6459114	0.605000	chr10	22229000	22229400	0.665000
chr3	161995629	161995829	0.385000	chr10	22230600	22230800	0.410000
chrY	7808805	7809605	0.388750	chr10	22246600	22247400	0.387500
chr15	29230578	29230778	0.370000	chr10	22251200	22251400	0.375000
chr1	115629154	115629954	0.523750	chr10	22251800	22252600	0.611250
chr3	111679533	111680333	0.436250	chr10	22253000	22253800	0.665000
chr7	95555012	95555212	0.450000	chr10	22259400	22259600	0.470000
chr15	7687090	7687290	0.000000	chr10	22308400	22308600	0.350000
chr21	39253218	39253818	0.340000	chr10	22310800	22311400	0.376667
chr2	138268697	138269097	0.290000	chr10	22312000	22312400	0.402500
chr5	84268930	84269730	0.293750	chr10	22313000	22313800	0.323750
chr3	75555534	75555734	0.320000	chr10	22314200	22314400	0.335000
chrX	152052574	152052774	0.380000	chr10	22315000	22315200	0.410000
chr7	112066101	112066701	0.395000	chr10	22315600	22316200	0.508333
chr2	191968434	191969034	0.421667	chr10	22316600	22317200	0.526667
chr7	41847887	41848887	0.333000	chr10	22317800	22318800	0.337000
chr3	67742637	67742837	0.305000	chr10	22320200	22320400	0.340000
chr2	155180711	155180911	0.505000	chr10	22320800	22321000	0.780000
chr6	165011657	165012457	0.410000	chr10	22321400	22322200	0.775000
chr7	42230985	42231585	0.338333	chr10	22323000	22323600	0.340000
chr14	39062903	39063303	0.300000	chr10	22324400	22324800	0.395000
chr7	66218062	66218262	0.500000	chr10	22325600	22325800	0.785000
chrX	112384794	112384994	0.375000	chr10	22333200	22333400	0.410000
chr17	16948277	16948677	0.477500	chr10	22334400	22334800	0.717500
chr9	18273202	18273402	0.510000	chr10	22335400	22335600	0.540000
chr16	49416166	49416366	0.570000	chr10	22336600	22336800	0.635000
chr14	54958337	54958737	0.472500	chr10	22340400	22340800	0.725000
chr1	5473421	5473821	0.527500	chr10	22341200	22341600	0.625000
chr1	117897253	117897453	0.370000	chr10	22344400	22344600	0.390000
chr5	140685279	140685479	0.435000	chr10	22345400	22345600	0.725000
chr3	78891450	78891650	0.350000	chr10	22365400	22365600	0.390000
chr6	35263837	35264437	0.436667	chr10	22369200	22369800	0.381667
chr5	15131397	15131597	0.345000	chr10	22374800	22375000	0.365000
chr12	12247760	12247960	0.410000	chr10	22386600	22386800	0.440000
chr21	22709323	22709723	0.362500	chr10	22390000	22390400	0.400000
chr10	76660803	76661203	0.422500	chr10	22391600	22392000	0.397500
chr12	25535424	25536024	0.283333	chr10	22392600	22393200	0.295000
chrX	27226236	27226436	0.390000	chr10	22396000	22396200	0.490000
chr17	41321349	41321549	0.415000	chr10	22409600	22409800	0.480000
chr5	162401640	162401840	0.375000	chr10	22417600	22417800	0.435000
chrX	98428072	98428272	0.400000	chr10	22421200	22421400	0.370000
chr18	58516699	58516899	0.450000	chr10	22424800	22425000	0.455000
chr17	14624297	14624497	0.395000	chr10	22427200	22427400	0.545000
chr9	33918470	33918670	0.445000	chr10	22430200	22430400	0.500000
chr13	2579362	2579562	0.000000	chr10	22434000	22434200	0.365000
chr20	34232734	34233334	0.466667	chr10	22436600	22437200	0.698333
chr9	123378613	123378813	0.485000	chr10	22437600	22437800	0.570000
chr5	83533224	83533424	0.355000	chr10	22454800	22455000	0.370000
chrX	148629989	148630189	0.475000	chr10	22479400	22479600	0.480000
chr7	123122027	123122227	0.395000	chr10	22489600	22489800	0.400000
chrX	96396107	96396307	0.360000	chr10	22492000	22492200	0.475000
chrX	51116052	51116252	0.370000	chr10	22494200	22494400	0.410000
chr5	111766375	111766575	0.405000	chr10	22503800	22504000	0.410000
chr10	130919532	130919732	0.385000	chr10	22506200	22506400	0.480000
chr8	90895597	90895797	0.395000	chr10	22513800	22514000	0.575000
chr11	43523127	43523327	0.535000	chr10	22544800	22545000	0.615000
chr3	44949684	44949884	0.525000	chr10	22550800	22551000	0.545000
chr7	17155154	17155354	0.265000	chr10	22557400	22557600	0.330000
chr6	152386749	152386949	0.315000	chr10	22570800	22571000	0.400000
chr8	58231627	58231827	0.445000	chr10	22573800	22574000	0.540000
chr5	17362544	17362744	0.385000	chr10	22581600	22581800	0.370000
chr2	44078490	44078690	0.290000	chr10	22586400	22586600	0.395000
chr10	97750679	97750879	0.475000	chr10	22597200	22597400	0.525000
chr3	133512823	133513023	0.480000	chr10	22599400	22599600	0.490000
chr13	49076212	49076812	0.450000	chr10	22601000	22601600	0.493333
chr9	19218939	19219339	0.355000	chr10	22605200	22605600	0.380000
chr4	169367711	169367911	0.505000	chr10	22606200	22606400	0.510000
chrX	79052865	79053065	0.335000	chr10	22610200	22610400	0.440000
chr8	38229870	38230070	0.400000	chr10	22611800	22612000	0.435000
chr3	109664985	109665585	0.538333	chr10	22615800	22616400	0.545000
chr19	36670069	36670269	0.445000	chr10	22618600	22618800	0.500000
chr15	38812581	38812781	0.405000	chr10	22620400	22620600	0.470000
chrX	39383297	39383497	0.420000	chr10	22623800	22624000	0.410000
chrX	100993894	100994094	0.390000	chr10	22624400	22624600	0.340000
chr12	16125938	16126138	0.450000	chr10	22625600	22625800	0.470000
chr9	90207495	90207895	0.390000	chr10	22629800	22630200	0.410000
chrX	96305631	96305831	0.320000	chr10	22630800	22631000	0.425000
chr9	62553278	62553478	0.355000	chr10	22631800	22632000	0.450000
chr10	32881478	32881678	0.405000	chr10	22634200	22634400	0.430000
chr9	30699282	30699482	0.450000	chr10	22635200	22635400	0.475000
chr5	11880596	11880796	0.410000	chr10	22635800	22636000	0.435000
chr1	62193910	62194110	0.505000	chr10	22643800	22644000	0.555000
chr11	66171705	66171905	0.535000	chr10	22644400	22644600	0.545000
chr3	68255411	68255611	0.395000	chr10	22646400	22646600	0.400000
chr12	29602214	29602614	0.477500	chr10	22649400	22649800	0.515000
chr2	54822591	54822791	0.325000	chr10	22651800	22652000	0.430000
chr6	10864985	10865385	0.460000	chr10	22653000	22653400	0.487500
chr11	118444527	118445327	0.406250	chr10	22655200	22656000	0.428750
chr3	72435235	72435635	0.420000	chr10	22657000	22657400	0.450000
chrX	97201176	97201376	0.450000	chr10	22662800	22663000	0.490000
chr11	104445465	104445665	0.275000	chr10	22666600	22666800	0.475000
chr11	6726604	6726804	0.305000	chr10	22667200	22667400	0.280000
chr12	119915436	119915636	0.425000	chr10	22669200	22669400	0.450000
chr12	40590979	40591179	0.355000	chr10	22672600	22672800	0.430000
chr5	179981308	179981708	0.382500	chr10	22674000	22674400	0.397500
chr14	52226432	52226632	0.395000	chr10	22676600	22676800	0.460000
chr3	152251836	152252036	0.335000	chr10	22679800	22680000	0.355000
chr8	52991492	52992492	0.406000	chr10	22681800	22682800	0.412000
chrX	35125466	35126066	0.440000	chr10	22683600	22684200	0.441667
chr9	111031128	111031328	0.420000	chr10	22684800	22685000	0.485000
chr1	156189193	156189393	0.525000	chr10	22685600	22685800	0.545000
chr13	93139921	93140121	0.390000	chr10	22690800	22691000	0.410000
chr14	32843757	32843957	0.440000	chr10	22693600	22693800	0.445000
chr9	6087164	6087564	0.390000	chr10	22695600	22696000	0.397500
chr13	32593768	32593968	0.440000	chr10	22698000	22698200	0.540000
chr13	96161142	96161342	0.355000	chr10	22699400	22699600	0.475000
chr3	172380530	172381130	0.415000	chr10	22700000	22700600	0.461667
chr13	77869895	77870095	0.410000	chr10	22701200	22701400	0.425000
chr3	126621517	126621917	0.387500	chr10	22702400	22702800	0.410000
chr17	78638983	78639183	0.390000	chr10	22704600	22704800	0.435000
chr5	66658338	66658938	0.416667	chr10	22705800	22706400	0.470000
chr11	130713846	130714046	0.450000	chr10	22710400	22710600	0.470000
chr13	1575012	1575212	0.000000	chr10	22712400	22712600	0.305000
chr2	226363625	226363825	0.435000	chr10	22713400	22713600	0.650000
chr7	1639331	1639531	0.625000	chr10	22714600	22714800	0.825000
chr1	81620793	81620993	0.435000	chr10	22718800	22719000	0.530000
chr15	39626958	39627158	0.505000	chr10	22723400	22723600	0.515000
chrX	141674630	141674830	0.390000	chr10	22727200	22727400	0.420000
chr12	127624711	127624911	0.445000	chr10	22728600	22728800	0.495000
chr3	102411472	102411672	0.390000	chr10	22736200	22736400	0.405000
chr12	130749856	130750256	0.450000	chr10	22737600	22738000	0.455000
chrX	150152885	150153085	0.405000	chr10	22742800	22743000	0.440000
chr11	93267536	93268136	0.438333	chr10	22754000	22754600	0.465000
chr2	227421509	227421709	0.335000	chr10	22766200	22766400	0.410000
chr7	24156297	24156697	0.435000	chr10	22805400	22805800	0.462500
chr4	38859249	38859449	0.460000	chr10	22816400	22816600	0.465000
chr9	92485370	92486170	0.416250	chr10	22817000	22817800	0.451250
chr4	35967816	35968016	0.350000	chr10	22855000	22855200	0.435000
chr18	54689026	54689226	0.455000	chr10	22894800	22895000	0.520000
chr11	49990048	49990648	0.343333	chr10	22912600	22913200	0.348333
chr2	124223126	124223326	0.390000	chr10	22913600	22913800	0.415000
chr3	44823193	44823793	0.546667	chr10	22927600	22928200	0.590000
chr10	121736560	121736760	0.450000	chr10	22966800	22967000	0.480000
chr21	18459617	18459817	0.260000	chr10	22984200	22984400	0.315000
chr14	12133818	12134018	0.000000	chr10	22987200	22987400	0.320000
chr3	147562933	147563133	0.375000	chr10	22989000	22989200	0.390000
chr9	87106337	87106537	0.360000	chr10	22992200	22992400	0.425000
chr8	104376202	104376402	0.385000	chr10	22997200	22997400	0.445000
chr3	102207067	102207267	0.405000	chr10	23015200	23015400	0.415000
chr7	142782443	142782643	0.430000	chr10	23016800	23017000	0.455000
chr17	30025669	30026069	0.412500	chr10	23047400	23047800	0.430000
chr3	12507189	12507589	0.385000	chr10	23051800	23052200	0.440000
chr3	168401198	168402198	0.392000	chr10	23055200	23056200	0.395000
chr14	17398380	17398580	0.410000	chr10	23063400	23063600	0.470000
chr16	73737759	73737959	0.435000	chr10	23068200	23068400	0.550000
chr4	96760270	96760470	0.330000	chr10	23082000	23082200	0.465000
chr3	186810252	186811652	0.532143	chr10	23095000	23096400	0.617857
chr2	98402866	98403266	0.377500	chr10	23097000	23097400	0.422500
chr15	84055217	84055617	0.400000	chr10	2315000	2315400	0.635000
chr12	23361219	23361419	0.420000	chr10	23158400	23158600	0.425000
chrX	33040286	33040486	0.470000	chr10	23192800	23193000	0.820000
chr5	53290860	53291060	0.440000	chr10	23293200	23293400	0.455000
chr10	20191067	20191467	0.292500	chr10	23314800	23315200	0.350000
chr1	91478399	91478599	0.465000	chr10	23325200	23325400	0.485000
chr15	57618558	57618758	0.315000	chr10	23332000	23332200	0.330000
chr10	1902273	1902473	0.315000	chr10	23341000	23341200	0.400000
chr5	9771612	9771812	0.365000	chr10	23352000	23352200	0.375000
chr16	26184075	26184275	0.370000	chr10	23359800	23360000	0.520000
chr10	100431006	100431206	0.485000	chr10	23363000	23363200	0.490000
chr9	42445739	42445939	0.330000	chr10	23363600	23363800	0.400000
chr12	58890385	58890585	0.270000	chr10	23369000	23369200	0.390000
chr2	109192689	109193289	0.390000	chr10	23376200	23376800	0.401667
chr11	44642150	44642350	0.340000	chr10	23379800	23380000	0.355000
chr5	67382965	67383165	0.390000	chr10	23406600	23406800	0.500000
chr3	191976722	191977122	0.367500	chr10	23412200	23412600	0.377500
chr16	59853510	59854310	0.408750	chr10	23413200	23414000	0.430000
chr18	19491095	19491895	0.400000	chr10	23432200	23433000	0.403750
chr6	88393866	88394066	0.310000	chr10	23433800	23434000	0.340000
chr4	60311587	60312387	0.451250	chr10	23438800	23439600	0.785000
chr3	183083242	183083442	0.350000	chr10	23442400	23442600	0.345000
chr4	396769	397169	0.350000	chr10	23448800	23449200	0.365000
chr10	39952023	39952223	0.400000	chr10	23474800	23475000	0.415000
chr2	197395388	197395588	0.385000	chr10	23512600	23512800	0.420000
chr17	64061498	64061698	0.405000	chr10	23516600	23516800	0.425000
chr9	119452483	119452683	0.480000	chr10	23534400	23534600	0.510000
chr5	97066114	97066314	0.385000	chr10	23540400	23540600	0.395000
chr11	113658583	113658783	0.365000	chr10	23557200	23557400	0.370000
chr7	3623732	3624532	0.378750	chr10	23643200	23644000	0.383750
chr2	111699865	111700065	0.340000	chr10	23656800	23657000	0.395000
chr19	23019531	23019731	0.465000	chr10	23703000	23703200	0.550000
chr11	41750350	41750550	0.325000	chr10	23785000	23785200	0.405000
chr3	47738159	47738559	0.387500	chr10	23871200	23871600	0.437500
chr4	127576484	127576684	0.340000	chr10	23892800	23893000	0.450000
chr2	118077491	118077691	0.395000	chr10	23928000	23928200	0.465000
chrY	10653957	10654157	0.465000	chr10	24168600	24168800	0.485000
chr2	205229167	205229367	0.435000	chr10	24193400	24193600	0.450000
chr5	17762831	17763031	0.450000	chr10	24196600	24196800	0.500000
chr1	110107687	110107887	0.520000	chr10	24319600	24319800	0.545000
chr2	31964269	31964469	0.400000	chr10	24344400	24344600	0.410000
chr18	53661983	53662183	0.420000	chr10	24360600	24360800	0.465000
chr5	116643126	116643326	0.480000	chr10	24383800	24384000	0.560000
chr3	184915876	184916076	0.440000	chr10	24457200	24457400	0.445000
chr11	95081172	95081372	0.465000	chr10	24458000	24458200	0.525000
chr12	37991464	37991864	0.387500	chr10	24483800	24484200	0.410000
chr1	4828797	4828997	0.485000	chr10	24493200	24493400	0.500000
chr4	59472515	59472715	0.425000	chr10	24503800	24504000	0.445000
chr12	108474251	108474451	0.495000	chr10	24519000	24519200	0.590000
chr20	55026960	55027160	0.375000	chr10	24520000	24520200	0.575000
chr8	7029564	7029764	0.480000	chr10	24552400	24552600	0.665000
chr3	73548506	73548706	0.460000	chr10	24556200	24556400	0.485000
chr18	19005743	19005943	0.380000	chr10	24557200	24557400	0.460000
chr5	90166870	90167070	0.475000	chr10	24568800	24569000	0.560000
chr3	129406330	129406530	0.460000	chr10	24569400	24569600	0.575000
chr11	114493907	114494107	0.360000	chr10	24574200	24574400	0.495000
chr2	187066744	187067144	0.380000	chr10	24574800	24575200	0.427500
chr11	35957320	35957520	0.430000	chr10	24617800	24618000	0.475000
chr8	120516531	120516731	0.340000	chr10	24618800	24619000	0.460000
chr16	47701576	47701776	0.365000	chr10	24622200	24622400	0.420000
chrX	141783698	141784098	0.360000	chr10	24623000	24623400	0.382500
chr21	16078694	16078894	0.305000	chr10	24643000	24643200	0.380000
chr13	30185788	30185988	0.445000	chr10	24645800	24646000	0.450000
chr11	47654142	47654342	0.500000	chr10	24656800	24657000	0.865000
chr12	101722899	101723099	0.395000	chr10	24657800	24658000	0.480000
chr17	69675458	69675858	0.377500	chr10	24669400	24669800	0.397500
chr14	56398396	56398596	0.385000	chr10	24675400	24675600	0.390000
chr5	49289150	49289350	0.410000	chr10	24680600	24680800	0.455000
chr5	66808479	66808679	0.435000	chr10	24681800	24682000	0.450000
chr2	64270172	64270372	0.420000	chr10	24693000	24693200	0.455000
chr1	83726893	83727093	0.420000	chr10	24701600	24701800	0.430000
chr6	134502305	134502505	0.375000	chr10	24706600	24706800	0.460000
chr8	28836812	28837012	0.285000	chr10	24707600	24707800	0.450000
chr15	36615141	36615341	0.440000	chr10	24716400	24716600	0.565000
chr1	18788983	18791383	0.437500	chr10	24721600	24724000	0.655833
chr17	18356708	18357108	0.505000	chr10	24724600	24725000	0.690000
chr8	60241382	60241582	0.345000	chr10	24745000	24745200	0.390000
chr14	97656994	97657194	0.455000	chr10	24791400	24791600	0.505000
chr12	17977158	17977358	0.290000	chr10	24825600	24825800	0.335000
chr13	54490225	54490425	0.370000	chr10	24826200	24826400	0.335000
chr12	105831318	105831518	0.460000	chr10	24851800	24852000	0.480000
chr1	191442746	191442946	0.380000	chr10	24867200	24867400	0.455000
chr8	92061848	92062248	0.390000	chr10	24873200	24873600	0.435000
chr10	43055300	43055500	0.450000	chr10	24878400	24878600	0.460000
chr10	8753161	8753361	0.465000	chr10	24882400	24882600	0.480000
chr11	51833036	51833436	0.417500	chr10	24887400	24887800	0.465000
chr14	97968198	97968798	0.461667	chr10	24894400	24895000	0.508333
chr6	112563556	112563756	0.445000	chr10	24897400	24897600	0.450000
chr4	162106495	162106695	0.335000	chr10	24901200	24901400	0.360000
chr4	72676846	72677446	0.446667	chr10	24902000	24902600	0.451667
chr13	21164612	21165012	0.372500	chr10	24909000	24909400	0.425000
chr13	59230848	59231048	0.395000	chr10	24911200	24911400	0.400000
chr10	67679906	67680306	0.377500	chr10	24912200	24912600	0.392500
chr9	82224880	82225080	0.355000	chr10	24916400	24916600	0.445000
chr4	54449852	54450452	0.416667	chr10	24921000	24921600	0.423333
chr4	67940874	67941074	0.455000	chr10	24929200	24929400	0.460000
chr3	29556942	29557142	0.395000	chr10	24944800	24945000	0.480000
chr2	133493990	133494190	0.440000	chr10	24951800	24952000	0.550000
chr1	23804736	23805336	0.528333	chr10	24952400	24953000	0.740000
chr11	29077734	29077934	0.445000	chr10	24958800	24959000	0.495000
chr2	109026998	109027198	0.490000	chr10	24988800	24989000	0.500000
chr4	10306073	10306273	0.390000	chr10	24992400	24992600	0.430000
chr7	142794486	142795886	0.479286	chr10	25016200	25017600	0.561429
chr8	60334322	60334522	0.245000	chr10	25036400	25036600	0.400000
chr7	117747082	117747282	0.435000	chr10	25048000	25048200	0.460000
chr1	5535759	5536159	0.485000	chr10	25060000	25060400	0.495000
chr12	27103739	27103939	0.445000	chr10	25061800	25062000	0.460000
chrY	25738469	25738669	0.465000	chr10	25062600	25062800	0.580000
chr3	180539232	180539432	0.420000	chr10	25076600	25076800	0.475000
chr7	132808402	132808602	0.380000	chr10	25081000	25081200	0.495000
chr3	115092629	115092829	0.415000	chr10	25113200	25113400	0.540000
chr2	84185041	84185441	0.417500	chr10	25174600	25175000	0.652500
chr5	71150089	71150289	0.440000	chr10	2533200	2533400	0.330000
chr2	236771071	236771271	0.450000	chr10	25466000	25466200	0.470000
chr20	451586	451786	0.460000	chr10	25493200	25493400	0.480000
chr6	10034649	10034849	0.475000	chr10	25695000	25695200	0.515000
chr2	154465533	154465733	0.425000	chr10	25726000	25726200	0.440000
chr3	65947362	65947762	0.355000	chr10	25753800	25754200	0.397500
chr10	31385084	31385284	0.325000	chr10	25755000	25755200	0.420000
chr8	14637830	14638230	0.365000	chr10	25758000	25758400	0.390000
chr7	23362960	23363360	0.450000	chr10	25766800	25767200	0.465000
chr12	122961418	122962218	0.511250	chr10	2578000	2578800	0.587500
chr7	3665487	3665687	0.400000	chr10	25821000	25821200	0.465000
chr2	103726875	103727075	0.405000	chr10	25875600	25875800	0.455000
chr3	12322504	12322704	0.410000	chr10	25935000	25935200	0.595000
chr3	130673120	130673320	0.330000	chr10	25960000	25960200	0.350000
chr3	66219263	66220063	0.402500	chr10	2619600	2620400	0.413750
chr2	105251543	105251743	0.615000	chr10	26216200	26216400	0.715000
chr4	133069825	133070225	0.467500	chr10	26222600	26223000	0.470000
chr4	171103116	171103316	0.320000	chr10	26269800	26270000	0.405000
chr8	108759923	108760123	0.485000	chr10	26335200	26335400	0.530000
chr3	154171711	154172111	0.425000	chr10	26337000	26337400	0.442500
chr16	82417222	82417422	0.435000	chr10	2633800	2634000	0.440000
chr15	100637028	100637228	0.410000	chr10	26349000	26349200	0.435000
chr12	26397481	26397681	0.365000	chr10	26362000	26362200	0.380000
chr4	147874068	147874268	0.375000	chr10	26367200	26367400	0.395000
chr4	47882987	47883387	0.365000	chr10	26374400	26374800	0.392500
chrX	154696309	154696509	0.410000	chr10	26376800	26377000	0.485000
chr10	109163616	109164016	0.440000	chr10	26377400	26377800	0.455000
chr2	79192172	79192772	0.376667	chr10	26378800	26379400	0.378333
chr10	17349736	17350136	0.422500	chr10	26380800	26381200	0.465000
chr8	123262454	123262854	0.377500	chr10	26386800	26387200	0.410000
chr19	38585686	38585886	0.570000	chr10	26392400	26392600	0.595000
chr9	117269493	117269693	0.480000	chr10	26407400	26407600	0.500000
chr16	36488853	36489053	0.410000	chr10	26423800	26424000	0.415000
chr11	95566142	95566342	0.360000	chr10	26431000	26431200	0.380000
chr5	176804487	176804887	0.425000	chr10	26433000	26433400	0.460000
chr13	25089396	25090596	0.497500	chr10	26437600	26438800	0.532500
chr10	54543385	54543985	0.433333	chr10	26439200	26439800	0.438333
chr3	167751349	167751549	0.300000	chr10	26441800	26442000	0.325000
chr5	13288064	13288264	0.400000	chr10	26446400	26446600	0.470000
chr2	132341832	132342032	0.280000	chr10	26447400	26447600	0.395000
chrX	151412292	151412492	0.415000	chr10	26448800	26449000	0.465000
chr5	100027625	100027825	0.340000	chr10	26457200	26457400	0.450000
chr5	81324607	81324807	0.420000	chr10	26467800	26468000	0.370000
chr18	62126806	62127206	0.392500	chr10	26468800	26469200	0.437500
chr6	59448309	59448509	0.390000	chr10	26472400	26472600	0.400000
chrX	94533640	94533840	0.370000	chr10	26475000	26475200	0.430000
chr3	7082755	7082955	0.390000	chr10	26475600	26475800	0.415000
chr4	186866325	186866725	0.417500	chr10	26478600	26479000	0.422500
chr1	70071422	70071622	0.355000	chr10	26479800	26480000	0.465000
chr4	52572767	52572967	0.390000	chr10	26481000	26481200	0.440000
chr10	118678308	118678508	0.390000	chr10	26482200	26482400	0.420000
chr11	38599402	38599602	0.375000	chr10	26487000	26487200	0.430000
chr20	48891123	48891323	0.410000	chr10	26487600	26487800	0.450000
chr4	13682185	13682385	0.350000	chr10	26488400	26488600	0.440000
chr20	8529850	8530050	0.395000	chr10	26490400	26490600	0.535000
chr14	84154735	84154935	0.340000	chr10	26503000	26503200	0.325000
chr15	80104180	80104380	0.460000	chr10	26504000	26504200	0.535000
chr3	43851258	43851658	0.315000	chr10	26524600	26525000	0.362500
chr4	97010799	97010999	0.395000	chr10	26529000	26529200	0.375000
chr14	78545389	78545589	0.300000	chr10	26540600	26540800	0.340000
chr2	16134560	16134760	0.445000	chr10	26556200	26556400	0.450000
chr2	176282989	176283189	0.390000	chr10	26557200	26557400	0.460000
chr15	36667393	36667593	0.340000	chr10	26575000	26575200	0.350000
chr3	109999263	109999463	0.370000	chr10	26604400	26604600	0.375000
chr4	28835870	28836470	0.328333	chr10	26606000	26606600	0.335000
chr14	67430561	67431561	0.512000	chr10	26622200	26623200	0.538000
chr15	46610915	46611115	0.270000	chr10	26624000	26624200	0.315000
chr15	60241555	60241955	0.372500	chr10	26628400	26628800	0.345000
chr6	154939394	154939594	0.355000	chr10	26630800	26631000	0.360000
chr3	83859757	83859957	0.565000	chr10	26643000	26643200	0.590000
chr13	38452460	38452860	0.377500	chr10	26665400	26665800	0.425000
chr4	98750994	98751194	0.415000	chr10	26675600	26675800	0.480000
chr18	27153974	27154374	0.337500	chr10	26682000	26682400	0.390000
chr4	97856676	97856876	0.380000	chr10	26683000	26683200	0.385000
chr9	78204429	78204629	0.410000	chr10	26684800	26685000	0.440000
chr2	220195881	220196081	0.355000	chr10	26690800	26691000	0.370000
chr4	7669001	7669601	0.525000	chr10	26697200	26697800	0.686667
chr14	57921894	57922094	0.455000	chr10	26699000	26699200	0.470000
chr10	69963398	69963598	0.520000	chr10	26706400	26706600	0.550000
chr6	4508905	4509105	0.485000	chr10	26721600	26721800	0.510000
chr4	22762995	22763195	0.400000	chr10	26726200	26726400	0.410000
chr1	60417076	60417276	0.475000	chr10	26737800	26738000	0.480000
chr11	32183019	32183219	0.370000	chr10	26739400	26739600	0.375000
chrX	51579698	51580098	0.380000	chr10	26755600	26756000	0.390000
chr7	111299925	111300125	0.340000	chr10	26779200	26779400	0.425000
chr9	124533338	124533538	0.460000	chr10	26781400	26781600	0.495000
chr6	76957332	76957532	0.350000	chr10	26797400	26797600	0.380000
chr5	89814116	89814316	0.335000	chr10	26799400	26799600	0.420000
chr1	90227138	90227938	0.311250	chr10	26810000	26810800	0.415000
chr4	11272171	11272571	0.347500	chr10	26830000	26830400	0.387500
chr5	151913096	151913296	0.395000	chr10	26837200	26837400	0.480000
chr21	28653239	28653439	0.455000	chr10	26842000	26842200	0.470000
chr1	202634407	202634807	0.382500	chr10	26844600	26845000	0.422500
chr17	67388185	67388385	0.380000	chr10	26855400	26855600	0.390000
chr4	2885402	2885602	0.435000	chr10	26858200	26858400	0.460000
chr7	137804280	137804480	0.365000	chr10	26858800	26859000	0.365000
chr4	63713872	63715472	0.426875	chr10	26859600	26861200	0.559375
chr11	126538493	126538693	0.490000	chr10	26863400	26863600	0.505000
chr8	9373789	9373989	0.345000	chr10	26879800	26880000	0.505000
chr2	221085581	221085981	0.405000	chr10	26882000	26882400	0.337500
chr14	94792669	94792869	0.475000	chr10	26891000	26891200	0.485000
chr6	15922781	15922981	0.430000	chr10	26952000	26952200	0.440000
chr1	33764697	33764897	0.410000	chr10	26981400	26981600	0.435000
chr14	29332554	29332754	0.215000	chr10	27023400	27023600	0.320000
chr19	53336834	53337234	0.467500	chr10	27100200	27100600	0.640000
chr17	15849732	15850332	0.450000	chr10	27101200	27101800	0.506667
chr1	32218666	32218866	0.535000	chr10	27105000	27105200	0.540000
chr11	66693692	66695492	0.552222	chr10	27154400	27156200	0.570556
chr9	38668110	38668310	0.425000	chr10	27189000	27189200	0.470000
chr7	136910087	136910487	0.330000	chr10	27198000	27198400	0.380000
chr2	229627438	229627638	0.370000	chr10	27224000	27224200	0.440000
chr1	205465409	205465809	0.442500	chr10	27225000	27225400	0.460000
chr7	97589707	97589907	0.355000	chr10	27225800	27226000	0.390000
chr2	234646226	234646826	0.631667	chr10	27240400	27241000	0.688333
chr9	133705492	133705892	0.532500	chr10	27242000	27242400	0.615000
chr4	59168803	59169203	0.400000	chr10	27242800	27243200	0.445000
chr5	91456032	91456232	0.430000	chr10	27252400	27252600	0.660000
chr15	53933931	53934131	0.500000	chr10	27253800	27254000	0.515000
chr5	68203105	68203305	0.450000	chr10	27257400	27257600	0.490000
chr9	134522996	134523196	0.540000	chr10	27258800	27259000	0.735000
chr1	184099955	184100155	0.385000	chr10	27285200	27285400	0.445000
chr21	36689020	36689220	0.325000	chr10	27291600	27291800	0.385000
chr9	121221173	121221373	0.415000	chr10	27295800	27296000	0.455000
chr4	123010374	123010574	0.295000	chr10	27298200	27298400	0.365000
chr10	91704064	91704264	0.370000	chr10	27320000	27320200	0.525000
chr18	60491112	60491312	0.355000	chr10	27345600	27345800	0.460000
chr3	167190688	167190888	0.455000	chr10	27354800	27355000	0.520000
chr7	88039425	88039825	0.327500	chr10	27360600	27361000	0.362500
chr10	72155888	72156088	0.400000	chr10	27400000	27400200	0.405000
chr3	88660222	88660422	0.300000	chr10	27446200	27446400	0.350000
chr14	83086207	83086407	0.400000	chr10	27449000	27449200	0.440000
chr4	73437486	73437686	0.280000	chr10	27453000	27453200	0.375000
chr3	36811147	36811547	0.357500	chr10	27458000	27458400	0.370000
chr1	97166174	97166574	0.387500	chr10	27465000	27465400	0.442500
chr19	36616193	36616393	0.445000	chr10	27500200	27500400	0.485000
chr10	48703614	48704014	0.537500	chr10	27504000	27504400	0.620000
chr19	57108574	57108774	0.370000	chr10	27505200	27505400	0.425000
chr4	168735982	168736182	0.440000	chr10	27506400	27506600	0.485000
chr12	83381698	83382298	0.355000	chr10	27526000	27526600	0.370000
chr18	44205358	44205558	0.290000	chr10	27527400	27527600	0.365000
chrX	132414073	132414873	0.351250	chr10	27528000	27528800	0.358750
chr5	159218205	159218405	0.380000	chr10	27529400	27529600	0.380000
chr5	89106402	89106602	0.320000	chr10	27536600	27536800	0.420000
chr5	17301852	17302052	0.420000	chr10	27542000	27542200	0.455000
chr12	42493747	42493947	0.435000	chr10	27558600	27558800	0.445000
chr22	45403279	45403479	0.340000	chr10	27568600	27568800	0.400000
chr1	48920994	48921194	0.490000	chr10	27570800	27571000	0.520000
chr1	93381885	93382285	0.377500	chr10	27622600	27623000	0.390000
chr12	57413471	57413671	0.525000	chr10	27655000	27655200	0.530000
chr16	35760043	35760243	0.360000	chr10	27656800	27657000	0.440000
chr8	48666847	48667447	0.435000	chr10	27660400	27661000	0.441667
chr2	176790467	176790667	0.430000	chr10	27664600	27664800	0.480000
chr19	51015590	51015790	0.615000	chr10	27742200	27742400	0.670000
chr8	11371460	11371660	0.455000	chr10	27743400	27743600	0.680000
chr16	68213526	68213726	0.525000	chr10	27744400	27744600	0.745000
chr2	38109540	38110140	0.433333	chr10	27745800	27746400	0.660000
chr14	70529938	70530138	0.420000	chr10	27771400	27771600	0.490000
chr22	15843963	15844363	0.325000	chr10	2778000	2778400	0.387500
chr5	130206782	130206982	0.405000	chr10	27783800	27784000	0.495000
chr4	16802187	16802387	0.460000	chr10	2782400	2782600	0.510000
chr7	64531634	64531834	0.340000	chr10	27844400	27844600	0.450000
chrX	131277544	131277744	0.450000	chr10	27884600	27884800	0.465000
chr3	59804156	59804356	0.425000	chr10	2792200	2792400	0.435000
chr18	20322747	20322947	0.385000	chr10	27998200	27998400	0.485000
chr5	71793543	71793743	0.420000	chr10	27998800	27999000	0.780000
chr4	167777245	167777645	0.430000	chr10	2806000	2806400	0.475000
chr4	111729195	111729395	0.305000	chr10	28088000	28088200	0.365000
chrX	24116346	24116746	0.415000	chr10	28178200	28178600	0.425000
chr1	56694935	56695135	0.315000	chr10	28179600	28179800	0.365000
chr19	28118967	28119167	0.390000	chr10	28241800	28242000	0.410000
chr16	61337189	61337389	0.290000	chr10	28243000	28243200	0.325000
chr7	83209952	83210152	0.455000	chr10	28248200	28248400	0.465000
chr12	7260476	7260676	0.360000	chr10	28253400	28253600	0.390000
chr5	31458853	31459053	0.370000	chr10	28266600	28266800	0.395000
chr5	152866446	152866646	0.370000	chr10	28284200	28284400	0.440000
chr12	100865718	100865918	0.455000	chr10	28294200	28294400	0.520000
chr11	43286263	43286863	0.536667	chr10	28302800	28303400	0.698333
chr2	118799928	118800128	0.425000	chr10	28305600	28305800	0.475000
chr15	38604111	38604311	0.370000	chr10	28326400	28326600	0.400000
chr2	112144924	112145124	0.360000	chr10	28331200	28331400	0.405000
chr12	40162652	40162852	0.310000	chr10	28332000	28332200	0.375000
chr2	58515085	58515285	0.380000	chr10	28333400	28333600	0.410000
chr4	124397295	124397495	0.290000	chr10	28334400	28334600	0.385000
chr1	116545897	116546297	0.442500	chr10	28335000	28335400	0.545000
chrX	79272410	79272610	0.340000	chr10	28336800	28337000	0.385000
chr7	152817715	152817915	0.340000	chr10	28344400	28344600	0.355000
chrX	86859511	86859711	0.370000	chr10	28345000	28345200	0.405000
chr8	3508320	3508520	0.445000	chr10	2836000	2836200	0.475000
chr3	182504641	182504841	0.315000	chr10	28363400	28363600	0.330000
chr11	125931252	125931452	0.510000	chr10	28367000	28367200	0.535000
chr7	12963168	12963368	0.370000	chr10	28368200	28368400	0.400000
chr2	94701876	94702076	0.425000	chr10	28371200	28371400	0.525000
chr4	148422541	148422741	0.345000	chr10	28380400	28380600	0.420000
chr11	121693025	121693225	0.385000	chr10	28382000	28382200	0.460000
chr1	232942953	232943153	0.440000	chr10	2839200	2839400	0.545000
chrX	59317722	59317922	0.430000	chr10	28394000	28394200	0.515000
chr4	52237096	52237296	0.420000	chr10	28399200	28399400	0.480000
chr9	58518580	58518780	0.000000	chr10	28400800	28401000	0.410000
chr4	100624731	100625131	0.360000	chr10	28402600	28403000	0.440000
chr2	49251902	49252302	0.427500	chr10	28411800	28412200	0.460000
chr1	73839236	73839636	0.410000	chr10	28429800	28430200	0.435000
chrX	135243433	135243833	0.407500	chr10	28432200	28432600	0.435000
chr2	146182440	146182640	0.385000	chr10	28433000	28433200	0.375000
chr12	98250835	98251235	0.395000	chr10	28457800	28458200	0.465000
chr20	33652354	33652954	0.445000	chr10	28459600	28460200	0.485000
chr1	239232489	239232689	0.180000	chr10	28478800	28479000	0.420000
chr5	41947791	41948191	0.390000	chr10	28479400	28479800	0.530000
chr11	110012927	110013127	0.220000	chr10	28480400	28480600	0.340000
chr16	58379558	58379758	0.410000	chr10	28481400	28481600	0.440000
chr9	108643885	108644085	0.395000	chr10	28487200	28487400	0.440000
chr7	67275644	67275844	0.515000	chr10	28489400	28489600	0.530000
chrX	99175318	99175518	0.315000	chr10	28492200	28492400	0.330000
chr16	72924808	72925008	0.495000	chr10	28494600	28494800	0.500000
chr3	75994900	75995100	0.390000	chr10	28502200	28502400	0.460000
chr19	4265238	4266238	0.501000	chr10	28532200	28533200	0.702000
chr4	1291061	1291661	0.483333	chr10	28533600	28534200	0.675000
chr10	108410424	108410624	0.345000	chr10	28535600	28535800	0.420000
chr11	133646713	133646913	0.340000	chr10	28559200	28559400	0.410000
chr15	38225703	38225903	0.335000	chr10	28570000	28570200	0.360000
chr15	9017703	9018103	0.000000	chr10	28587200	28587600	0.337500
chr18	42283243	42283443	0.345000	chr10	28593000	28593200	0.340000
chr15	21467734	21467934	0.220000	chr10	28594600	28594800	0.375000
chrX	51663491	51663691	0.265000	chr10	28619600	28619800	0.400000
chr7	116285535	116285735	0.310000	chr10	28620400	28620600	0.380000
chr6	137200396	137200596	0.470000	chr10	28628200	28628400	0.545000
chrX	55331565	55331765	0.490000	chr10	28655400	28655600	0.515000
chr2	88979709	88979909	0.445000	chr10	28661200	28661400	0.475000
chrX	21279578	21279778	0.470000	chr10	28664000	28664200	0.515000
chr16	70550484	70550684	0.485000	chr10	28668800	28669000	0.695000
chr9	86062041	86062441	0.602500	chr10	28677200	28677600	0.782500
chr14	81262964	81263564	0.433333	chr10	28678000	28678600	0.588333
chr7	16693844	16694044	0.405000	chr10	28679200	28679400	0.415000
chr13	74957233	74958233	0.380000	chr10	28679800	28680800	0.421000
chr2	80369221	80369421	0.355000	chr10	28682400	28682600	0.360000
chr18	54634563	54634763	0.460000	chr10	28735200	28735400	0.465000
chr3	180015139	180015339	0.400000	chr10	28797200	28797400	0.475000
chr4	149158784	149158984	0.340000	chr10	28807000	28807200	0.440000
chr3	46590398	46590998	0.390000	chr10	28807800	28808400	0.455000
chr6	83582219	83582419	0.455000	chr10	28810600	28810800	0.475000
chr16	12477865	12478465	0.391667	chr10	28812000	28812600	0.428333
chr15	99271621	99271821	0.525000	chr10	28822800	28823000	0.545000
chr10	70169815	70170015	0.550000	chr10	28826400	28826600	0.575000
chr13	79530491	79530691	0.395000	chr10	28839000	28839200	0.480000
chr3	88412580	88412780	0.420000	chr10	28839800	28840000	0.435000
chrX	146949990	146950190	0.345000	chr10	28850000	28850200	0.375000
chr16	81299250	81299450	0.355000	chr10	2893200	2893400	0.335000
chr14	24956624	24957424	0.428750	chr10	28939400	28940200	0.518750
chr4	12862998	12863198	0.345000	chr10	28973600	28973800	0.475000
chr4	38898578	38898778	0.390000	chr10	2897800	2898000	0.395000
chr8	12430156	12430556	0.510000	chr10	28984400	28984800	0.540000
chr6	82412542	82412742	0.415000	chr10	28991800	28992000	0.460000
chr10	121861771	121861971	0.415000	chr10	29009600	29009800	0.520000
chr12	91233806	91234006	0.370000	chr10	29102400	29102600	0.500000
chr3	154655480	154655680	0.425000	chr10	29106400	29106600	0.475000
chr8	124532382	124532582	0.520000	chr10	29132000	29132200	0.560000
chr19	7238472	7238672	0.490000	chr10	29143000	29143200	0.505000
chr19	52772798	52772998	0.490000	chr10	2923200	2923400	0.525000
chr16	83670314	83670514	0.505000	chr10	29240000	29240200	0.510000
chr5	126793751	126794351	0.450000	chr10	2925400	2926000	0.500000
chr3	58326443	58326643	0.475000	chr10	29254600	29254800	0.545000
chr14	103828261	103828461	0.450000	chr10	2928400	2928600	0.500000
chr2	204058315	204058515	0.430000	chr10	29304600	29304800	0.435000
chr15	63845155	63845755	0.503333	chr10	29318200	29318800	0.518333
chr3	160221103	160221303	0.460000	chr10	29355600	29355800	0.465000
chr2	106097841	106099041	0.492500	chr10	29408800	29410000	0.555000
chr9	1917626	1917826	0.400000	chr10	29412600	29412800	0.405000
chrY	50542195	50542395	0.000000	chr10	29423200	29423400	0.310000
chr18	73027464	73027664	0.465000	chr10	29444200	29444400	0.545000
chr4	26777766	26777966	0.460000	chr10	29445600	29445800	0.495000
chr3	8295765	8296165	0.425000	chr10	29449000	29449400	0.555000
chr12	121830514	121830714	0.520000	chr10	29464600	29464800	0.550000
chr19	6221892	6222092	0.615000	chr10	29470400	29470600	0.660000
chr1	245894140	245894740	0.476667	chr10	29479200	29479800	0.545000
chr6	131517072	131517272	0.530000	chr10	29482800	29483000	0.555000
chr6	150876898	150877098	0.440000	chr10	29488600	29488800	0.505000
chr18	72995401	72995601	0.500000	chr10	29496400	29496600	0.560000
chrX	131976664	131976864	0.415000	chr10	29517400	29517600	0.465000
chr18	6784348	6784548	0.475000	chr10	29553800	29554000	0.490000
chr14	51841648	51841848	0.400000	chr10	29555200	29555400	0.450000
chr16	24799450	24799850	0.385000	chr10	29563600	29564000	0.397500
chr7	43155300	43155900	0.348333	chr10	29590400	29591000	0.360000
chr16	6690755	6690955	0.405000	chr10	29630600	29630800	0.425000
chr3	94266508	94266708	0.405000	chr10	29633400	29633600	0.450000
chr10	120033663	120033863	0.395000	chr10	29634800	29635000	0.490000
chr3	150311726	150312526	0.373750	chr10	29635800	29636600	0.397500
chrX	69122427	69122627	0.445000	chr10	29646600	29646800	0.450000
chr14	35981436	35981636	0.370000	chr10	29657800	29658000	0.390000
chrY	3694717	3694917	0.240000	chr10	29659000	29659200	0.425000
chr19	16624731	16624931	0.485000	chr10	29681800	29682000	0.520000
chr4	183690040	183690240	0.435000	chr10	29687800	29688000	0.440000
chr22	32446966	32447366	0.390000	chr10	29689000	29689400	0.420000
chr22	24059472	24059672	0.445000	chr10	29697600	29697800	0.470000
chr2	8491249	8491449	0.355000	chr10	29702400	29702600	0.470000
chr9	96246787	96246987	0.490000	chr10	29725400	29725600	0.500000
chr9	95310301	95310901	0.428333	chr10	29735400	29736000	0.775000
chr8	69917819	69918619	0.451250	chr10	29736400	29737200	0.736250
chr18	18443386	18443586	0.385000	chr10	29751800	29752000	0.475000
chr11	18132719	18132919	0.445000	chr10	29768000	29768200	0.455000
chr11	66358455	66358655	0.450000	chr10	29784400	29784600	0.500000
chr15	95643760	95643960	0.385000	chr10	29791800	29792000	0.430000
chr9	26099150	26099350	0.400000	chr10	2979400	2979600	0.485000
chr2	197156681	197156881	0.310000	chr10	29802200	29802400	0.425000
chr4	38750310	38751110	0.435000	chr10	29803600	29804400	0.437500
chr15	61156345	61156945	0.433333	chr10	29811800	29812400	0.443333
chrX	73311807	73312007	0.305000	chr10	29827200	29827400	0.485000
chr14	16448846	16449046	0.410000	chr10	29828600	29828800	0.445000
chr10	10939723	10939923	0.545000	chr10	29842200	29842400	0.595000
chr10	62115782	62115982	0.365000	chr10	29849600	29849800	0.485000
chr1	13192086	13192286	0.485000	chr10	29858600	29858800	0.535000
chr4	107195852	107196052	0.410000	chr10	29878600	29878800	0.485000
chr21	38635230	38635430	0.340000	chr10	29917400	29917600	0.405000
chr4	137844442	137845042	0.333333	chr10	29949400	29950000	0.355000
chr5	20783014	20783214	0.455000	chr10	29957400	29957600	0.525000
chr1	29214830	29215030	0.405000	chr10	29980200	29980400	0.505000
chr3	126734197	126734397	0.520000	chr10	29996600	29996800	0.540000
chr7	54950785	54950985	0.455000	chr10	29998400	29998600	0.490000
chr16	37485123	37485523	0.395000	chr10	30002400	30002800	0.540000
chr18	68861086	68861486	0.302500	chr10	30017600	30018000	0.405000
chr7	53834772	53834972	0.525000	chr10	30027400	30027600	0.615000
chr20	31725713	31725913	0.470000	chr10	30028000	30028200	0.530000
chr2	192420016	192420416	0.295000	chr10	30041800	30042200	0.410000
chr17	24049082	24049282	0.420000	chr10	30048200	30048400	0.430000
chr6	70795372	70795572	0.415000	chr10	30049400	30049600	0.430000
chr3	160316362	160316562	0.420000	chr10	30059600	30059800	0.675000
chrX	52351430	52351630	0.440000	chr10	30070200	30070400	0.455000
chr18	20852560	20852760	0.360000	chr10	30152200	30152400	0.580000
chr15	25926888	25927088	0.305000	chr10	30158600	30158800	0.390000
chr2	215618012	215618412	0.467500	chr10	30160600	30161000	0.510000
chrX	85174659	85174859	0.260000	chr10	30171000	30171200	0.330000
chr15	87674893	87675093	0.465000	chr10	30191000	30191200	0.525000
chr3	9929685	9929885	0.520000	chr10	30220000	30220200	0.545000
chr4	2393293	2393493	0.480000	chr10	30231200	30231400	0.505000
chr5	88164113	88164313	0.395000	chr10	30241200	30241400	0.420000
chr1	121214572	121214772	0.500000	chr10	30247800	30248000	0.515000
chr16	65422232	65422432	0.365000	chr10	30285000	30285200	0.415000
chr15	96910935	96911735	0.352500	chr10	30346200	30347000	0.410000
chr4	47334800	47335200	0.375000	chr10	30347800	30348200	0.395000
chr15	92472796	92473396	0.476667	chr10	30348800	30349400	0.551667
chr6	543312	543512	0.445000	chr10	30359800	30360000	0.610000
chr2	32132548	32132748	0.400000	chr10	3036200	3036400	0.455000
chr12	93810936	93811136	0.450000	chr10	30373600	30373800	0.470000
chr2	215286760	215286960	0.450000	chr10	30374400	30374600	0.530000
chr7	51731409	51731609	0.430000	chr10	30384800	30385000	0.580000
chr8	47997542	47997742	0.530000	chr10	30387200	30387400	0.590000
chrX	36720938	36721338	0.527500	chr10	30392600	30393000	0.572500
chr2	36482922	36483122	0.410000	chr10	30396400	30396600	0.420000
chr2	230249130	230249330	0.480000	chr10	30398200	30398400	0.495000
chr13	64013110	64013310	0.380000	chr10	30413000	30413200	0.390000
chr4	173686698	173687098	0.375000	chr10	30414000	30414400	0.382500
chr14	33468634	33468834	0.340000	chr10	30415800	30416000	0.375000
chr18	35337697	35337897	0.330000	chr10	30418800	30419000	0.420000
chr17	73733112	73733312	0.435000	chr10	30420400	30420600	0.490000
chr2	167004766	167004966	0.345000	chr10	30422400	30422600	0.430000
chr16	19725291	19725691	0.427500	chr10	30423400	30423800	0.490000
chr7	38509394	38509994	0.411667	chr10	30427200	30427800	0.460000
chr17	42495554	42495754	0.465000	chr10	3042800	3043000	0.510000
chrX	35611094	35611294	0.480000	chr10	30431600	30431800	0.520000
chr12	95195939	95197939	0.432000	chr10	30433400	30435400	0.628000
chr3	53126196	53126396	0.480000	chr10	3043600	3043800	0.510000
chr2	166842640	166844040	0.351429	chr10	30436400	30437800	0.424286
chr5	121854121	121854321	0.430000	chr10	30438600	30438800	0.440000
chr1	198399748	198399948	0.345000	chr10	30447200	30447400	0.365000
chr8	55887908	55888708	0.453750	chr10	30455800	30456600	0.478750
chr12	3109717	3110117	0.475000	chr10	3045800	3046200	0.635000
chrX	100579505	100579905	0.357500	chr10	30459400	30459800	0.425000
chr1	99754860	99755060	0.385000	chr10	30468000	30468200	0.420000
chr22	19338850	19339050	0.385000	chr10	30481400	30481600	0.390000
chr3	66804379	66804579	0.475000	chr10	3048800	3049000	0.560000
chr20	39985108	39985308	0.380000	chr10	30488400	30488600	0.455000
chr2	94784908	94785108	0.440000	chr10	30489400	30489600	0.455000
chr11	128108242	128108642	0.352500	chr10	30491200	30491600	0.455000
chrY	13860366	13860566	0.425000	chr10	30493600	30493800	0.445000
chrX	115607007	115607407	0.452500	chr10	30494200	30494600	0.520000
chr16	32605425	32605625	0.500000	chr10	30497800	30498000	0.520000
chr4	23030644	23031244	0.428333	chr10	30500600	30501200	0.445000
chr1	147574452	147575052	0.411667	chr10	30502400	30503000	0.448333
chr1	72938050	72938650	0.360000	chr10	30504000	30504600	0.411667
chr2	10643384	10643584	0.340000	chr10	30505600	30505800	0.390000
chr12	42777413	42777813	0.385000	chr10	30510600	30511000	0.432500
chr12	12541484	12541684	0.420000	chr10	30522800	30523000	0.455000
chr14	74193841	74194041	0.315000	chr10	30525800	30526000	0.370000
chr8	28409068	28409268	0.465000	chr10	30529600	30529800	0.595000
chr6	41850025	41850425	0.467500	chr10	30532400	30532800	0.495000
chr1	197130633	197130833	0.315000	chr10	30534600	30534800	0.420000
chr12	108521099	108521499	0.377500	chr10	30540400	30540800	0.405000
chr2	117977139	117977539	0.402500	chr10	30542400	30542800	0.435000
chr19	44910184	44910384	0.480000	chr10	30543800	30544000	0.550000
chr13	869507	869707	0.000000	chr10	30549200	30549400	0.365000
chr11	16930702	16930902	0.420000	chr10	30551000	30551200	0.505000
chr17	78071827	78072427	0.450000	chr10	30552200	30552800	0.451667
chr7	123808782	123808982	0.455000	chr10	30553200	30553400	0.505000
chr4	148716489	148716889	0.430000	chr10	30554000	30554400	0.505000
chr15	45016187	45016587	0.435000	chr10	30556200	30556600	0.445000
chr1	66696699	66697099	0.392500	chr10	30557800	30558200	0.462500
chr1	197476833	197477033	0.380000	chr10	30574200	30574400	0.450000
chr2	40391544	40391744	0.400000	chr10	30580800	30581000	0.425000
chr11	28136301	28136501	0.450000	chr10	30583800	30584000	0.480000
chr9	108158878	108159078	0.505000	chr10	30587600	30587800	0.585000
chr9	130555578	130555978	0.482500	chr10	30589400	30589800	0.557500
chr2	11009462	11009862	0.405000	chr10	30591200	30591600	0.437500
chr18	55654084	55654284	0.380000	chr10	30600000	30600200	0.420000
chr1	108955126	108955326	0.415000	chr10	30605800	30606000	0.500000
chrX	147136255	147136455	0.335000	chr10	3061600	3061800	0.490000
chr13	84768999	84769399	0.207500	chr10	30630600	30631000	0.350000
chr1	131706059	131706259	0.000000	chr10	30640000	30640200	0.395000
chr18	6945782	6946182	0.510000	chr10	3064400	3064800	0.557500
chr4	108141273	108141473	0.465000	chr10	30660400	30660600	0.545000
chr6	106375415	106375615	0.380000	chr10	30663000	30663200	0.405000
chr1	34360392	34360592	0.575000	chr10	3066800	3067000	0.755000
chr10	9824410	9824610	0.310000	chr10	30671000	30671200	0.350000
chr12	92314793	92314993	0.435000	chr10	3067400	3067600	0.810000
chr11	93847707	93848307	0.478333	chr10	30677200	30677800	0.646667
chr13	54088425	54088625	0.360000	chr10	30682600	30682800	0.380000
chr4	186120074	186120274	0.365000	chr10	3068400	3068600	0.680000
chr1	244033632	244033832	0.420000	chr10	30687800	30688000	0.540000
chr2	210235483	210235683	0.465000	chr10	3069000	3069200	0.825000
chr18	15242583	15242983	0.475000	chr10	30695800	30696200	0.485000
chr6	149369609	149369809	0.275000	chr10	30696600	30696800	0.465000
chr1	108080546	108080746	0.485000	chr10	307000	307200	0.550000
chr16	30568149	30568749	0.453333	chr10	30701400	30702000	0.466667
chr6	71502579	71503179	0.356667	chr10	30705000	30705600	0.485000
chr2	27454692	27454892	0.445000	chr10	3071600	3071800	0.465000
chr4	58453878	58454278	0.430000	chr10	30727000	30727400	0.512500
chr5	113869911	113870311	0.405000	chr10	30736800	30737200	0.472500
chr22	29111106	29111306	0.505000	chr10	3074400	3074600	0.590000
chr4	27034208	27034408	0.360000	chr10	30751000	30751200	0.490000
chrY	21588170	21588370	0.485000	chr10	30752000	30752200	0.560000
chr1	228224055	228224455	0.522500	chr10	30752600	30753000	0.547500
chr2	173763014	173763214	0.435000	chr10	30764000	30764200	0.485000
chrX	62688570	62688770	0.360000	chr10	30782800	30783000	0.470000
chr13	35010744	35010944	0.405000	chr10	30784000	30784200	0.560000
chr18	45843082	45843482	0.565000	chr10	30785000	30785400	0.685000
chr4	70400175	70400375	0.330000	chr10	30792200	30792400	0.415000
chr1	166784751	166784951	0.555000	chr10	30818000	30818200	0.570000
chr19	27811482	27811682	0.430000	chr10	30821400	30821600	0.495000
chr5	3536154	3536554	0.490000	chr10	30828800	30829200	0.512500
chr6	55192696	55192896	0.345000	chr10	30853200	30853400	0.390000
chr11	4855554	4855754	0.410000	chr10	30857800	30858000	0.430000
chr1	90132441	90132641	0.485000	chr10	3085800	3086000	0.585000
chr5	34386741	34386941	0.375000	chr10	30897200	30897400	0.395000
chr2	178097969	178098169	0.315000	chr10	30915200	30915400	0.315000
chr19	50407987	50408187	0.530000	chr10	3093400	3093600	0.535000
chr5	76967461	76967661	0.275000	chr10	30936800	30937000	0.345000
chr8	85052341	85052741	0.370000	chr10	3094600	3095000	0.430000
chr4	19089871	19090871	0.399000	chr10	3095400	3096400	0.435000
chrY	19697157	19697557	0.350000	chr10	30981000	30981400	0.457500
chr11	36681033	36681233	0.360000	chr10	30986200	30986400	0.390000
chr3	75796434	75796634	0.395000	chr10	3099400	3099600	0.405000
chr10	28240317	28240517	0.270000	chr10	30995400	30995600	0.330000
chrY	29816238	29816438	0.000000	chr10	30998600	30998800	0.285000
chrX	145068272	145068472	0.430000	chr10	30999400	30999600	0.495000
chr1	155695019	155695219	0.380000	chr10	31000400	31000600	0.415000
chr18	61021257	61021457	0.380000	chr10	31001000	31001200	0.425000
chr2	116442389	116442789	0.425000	chr10	31004800	31005200	0.365000
chr7	114316069	114316269	0.405000	chr10	31014600	31014800	0.410000
chr4	151809183	151809383	0.375000	chr10	31021000	31021200	0.375000
chr6	84481269	84481469	0.335000	chr10	31022000	31022200	0.410000
chr2	219477742	219478742	0.490000	chr10	31031600	31032600	0.683000
chr12	67444596	67444796	0.450000	chr10	31083800	31084000	0.530000
chr8	139808670	139808870	0.325000	chr10	31087000	31087200	0.345000
chr10	67768116	67768316	0.430000	chr10	31091000	31091200	0.440000
chr5	158572242	158572642	0.490000	chr10	31133800	31134200	0.672500
chr2	112593751	112593951	0.345000	chr10	31137200	31137400	0.395000
chr1	109492320	109492520	0.545000	chr10	3120200	3120400	0.550000
chr1	78682653	78682853	0.360000	chr10	31215200	31215400	0.380000
chr9	134674223	134674423	0.525000	chr10	31243000	31243200	0.570000
chr17	68080280	68081480	0.575833	chr10	31318400	31319600	0.671667
chr14	54766835	54767235	0.562500	chr10	31320000	31320400	0.725000
chr17	31791286	31791486	0.460000	chr10	31320800	31321000	0.640000
chr7	36675519	36675719	0.350000	chr10	31321400	31321600	0.410000
chr6	52896334	52896534	0.345000	chr10	31322800	31323000	0.385000
chr8	19718786	19719186	0.432500	chr10	3132600	3133000	0.440000
chr11	53274551	53274751	0.425000	chr10	31399800	31400000	0.455000
chrX	74557552	74557752	0.400000	chr10	31404800	31405000	0.440000
chr5	33771754	33771954	0.420000	chr10	31468400	31468600	0.470000
chr1	247698097	247698297	0.385000	chr10	31491200	31491400	0.440000
chr2	221769786	221769986	0.350000	chr10	31497600	31497800	0.375000
chr12	88238734	88238934	0.495000	chr10	31526800	31527000	0.530000
chr1	87032729	87032929	0.340000	chr10	31550000	31550200	0.350000
chr5	122187479	122188079	0.425000	chr10	31582200	31582800	0.480000
chr5	34419808	34420008	0.465000	chr10	31586800	31587000	0.570000
chr7	83005359	83005759	0.370000	chr10	31590000	31590400	0.372500
chr4	38720754	38720954	0.430000	chr10	31600200	31600400	0.465000
chr10	6491611	6491811	0.540000	chr10	31603600	31603800	0.765000
chr19	21655751	21655951	0.380000	chr10	31625600	31625800	0.375000
chr2	165733092	165733292	0.410000	chr10	31631200	31631400	0.520000
chr10	10790694	10791094	0.340000	chr10	31635400	31635800	0.345000
chr1	206442118	206442318	0.560000	chr10	31698000	31698200	0.615000
chr11	35125908	35126708	0.491250	chr10	31701600	31702400	0.502500
chr2	24785592	24786592	0.465000	chr10	31707000	31708000	0.513000
chr20	45411755	45412755	0.475000	chr10	3172200	3173200	0.656000
chr3	32833029	32833229	0.465000	chr10	317400	317600	0.500000
chr1	73539895	73540095	0.420000	chr10	31745800	31746000	0.425000
chr22	40387576	40387776	0.440000	chr10	31751600	31751800	0.510000
chr15	66968703	66968903	0.435000	chr10	31754200	31754400	0.455000
chr8	140576166	140576566	0.432500	chr10	31759200	31759600	0.660000
chr16	56272444	56273044	0.446667	chr10	31760000	31760600	0.611667
chr8	9763014	9763214	0.305000	chr10	31770400	31770600	0.440000
chr1	93229693	93229893	0.240000	chr10	31789600	31789800	0.305000
chr21	18683709	18684109	0.367500	chr10	31808600	31809000	0.372500
chr4	147246641	147246841	0.435000	chr10	31819400	31819600	0.460000
chr1	71990369	71990569	0.295000	chr10	31837000	31837200	0.355000
chr16	69734473	69734873	0.462500	chr10	31847600	31848000	0.492500
chr2	115563179	115563379	0.350000	chr10	31851400	31851600	0.385000
chrX	10618911	10619111	0.475000	chr10	31862600	31862800	0.500000
chr4	120318819	120319019	0.345000	chr10	3186400	3186600	0.390000
chr7	104950824	104951024	0.395000	chr10	31871800	31872000	0.430000
chr9	24071666	24071866	0.335000	chr10	31912400	31912600	0.425000
chr3	178680732	178680932	0.415000	chr10	31922000	31922200	0.495000
chr4	62584184	62584384	0.330000	chr10	31924800	31925000	0.350000
chrX	44244003	44244203	0.365000	chr10	31926200	31926400	0.370000
chrX	145575263	145576063	0.452500	chr10	31927200	31928000	0.463750
chr19	31773109	31773509	0.537500	chr10	31928600	31929000	0.777500
chr10	118819615	118819815	0.535000	chr10	31929400	31929600	0.590000
chr9	38765893	38766093	0.350000	chr10	3193000	3193200	0.390000
chr3	129685902	129686102	0.415000	chr10	31930400	31930600	0.440000
chr11	46664074	46664274	0.370000	chr10	31937000	31937200	0.410000
chr5	158849782	158849982	0.350000	chr10	31941000	31941200	0.395000
chr13	63237987	63238587	0.388333	chr10	31947200	31947800	0.391667
chr1	57129347	57129547	0.390000	chr10	31949400	31949600	0.435000
chr16	82787630	82788030	0.422500	chr10	31952000	31952400	0.452500
chr2	190365580	190365780	0.475000	chr10	31959600	31959800	0.560000
chr1	32811470	32811670	0.450000	chr10	31961800	31962000	0.495000
chr7	71455575	71456775	0.475000	chr10	31962800	31964000	0.504167
chr3	73346568	73346768	0.455000	chr10	31964600	31964800	0.470000
chr6	2100710	2101110	0.287500	chr10	31966200	31966600	0.350000
chr11	9850311	9850511	0.485000	chr10	31967200	31967400	0.510000
chr9	96098221	96098421	0.540000	chr10	31970000	31970200	0.805000
chr10	48120799	48121199	0.447500	chr10	31971200	31971600	0.492500
chr7	67100416	67100816	0.460000	chr10	31972600	31973000	0.492500
chr3	102368235	102368835	0.458333	chr10	3197400	3198000	0.550000
chr1	164688362	164688562	0.375000	chr10	31974600	31974800	0.445000
chr8	31164041	31164241	0.410000	chr10	31977400	31977600	0.445000
chr3	55017439	55017639	0.335000	chr10	31978000	31978200	0.375000
chr3	179909829	179910029	0.455000	chr10	31978800	31979000	0.480000
chr3	14699879	14700079	0.510000	chr10	3199600	3199800	0.560000
chr9	138003642	138004042	0.492500	chr10	32004200	32004600	0.537500
chr8	97613613	97614013	0.402500	chr10	32005000	32005400	0.450000
chr11	80236792	80236992	0.365000	chr10	32008000	32008200	0.435000
chr14	19784069	19784269	0.355000	chr10	32046200	32046400	0.355000
chr6	44463890	44464090	0.395000	chr10	32054200	32054400	0.420000
chr8	143186890	143187890	0.589000	chr10	32055600	32056600	0.693000
chr3	168128220	168128420	0.415000	chr10	32059600	32059800	0.455000
chr4	55611994	55612194	0.425000	chr10	32066000	32066200	0.480000
chr13	62324319	62324519	0.390000	chr10	32131600	32131800	0.390000
chr9	127468374	127468574	0.535000	chr10	32132400	32132600	0.540000
chr1	152071138	152071338	0.490000	chr10	32139400	32139600	0.615000
chr14	40866987	40867187	0.450000	chr10	32149200	32149400	0.460000
chr1	48990450	48990650	0.350000	chr10	32150800	32151000	0.370000
chr2	151388287	151388487	0.260000	chr10	32191000	32191200	0.305000
chr6	10146893	10147093	0.410000	chr10	32199800	32200000	0.470000
chr16	21662540	21662740	0.500000	chr10	32207600	32207800	0.505000
chr9	18533204	18533404	0.335000	chr10	32210800	32211000	0.455000
chr1	234380977	234381377	0.380000	chr10	32239800	32240200	0.330000
chr3	68542627	68542827	0.395000	chr10	32240600	32240800	0.360000
chr7	73845536	73845736	0.420000	chr10	32253400	32253600	0.545000
chr3	9219512	9219712	0.485000	chr10	32254000	32254200	0.535000
chr7	37226510	37226710	0.395000	chr10	32256800	32257000	0.445000
chr20	14507421	14507621	0.315000	chr10	32273400	32273600	0.330000
chr12	35418533	35418733	0.395000	chr10	3227800	3228000	0.415000
chr12	45496795	45496995	0.415000	chr10	32295200	32295400	0.425000
chr20	52528962	52530162	0.395000	chr10	32317800	32319000	0.396667
chr10	56053385	56053585	0.335000	chr10	32323200	32323400	0.355000
chr8	7899922	7900122	0.345000	chr10	32332400	32332600	0.490000
chr7	100664115	100664315	0.395000	chr10	32335200	32335400	0.405000
chr19	54507207	54508207	0.549000	chr10	32346200	32347200	0.673000
chr8	20611482	20613082	0.386875	chr10	32347600	32349200	0.436250
chrX	112023830	112024030	0.430000	chr10	32349600	32349800	0.450000
chr2	27923620	27924020	0.417500	chr10	32350200	32350600	0.432500
chr5	84513126	84513326	0.385000	chr10	32351000	32351200	0.450000
chr2	202330434	202330834	0.415000	chr10	32352600	32353000	0.452500
chr16	35846899	35847099	0.360000	chr10	32357400	32357600	0.440000
chr1	62601362	62601762	0.285000	chr10	32367800	32368200	0.387500
chr9	54449292	54449492	0.000000	chr10	32376200	32376400	0.320000
chr11	40422560	40422760	0.305000	chr10	32376800	32377000	0.335000
chr1	53564773	53565373	0.281667	chr10	32377600	32378200	0.333333
chr9	18254633	18254833	0.430000	chr10	32378800	32379000	0.545000
chr5	146971519	146971719	0.270000	chr10	32379400	32379600	0.450000
chr12	95141010	95141410	0.437500	chr10	3239600	3240000	0.487500
chr2	25856070	25856270	0.530000	chr10	324000	324200	0.550000
chrX	137937143	137938143	0.448000	chr10	32446000	32447000	0.550000
chr4	115736253	115736653	0.350000	chr10	32459400	32459800	0.357500
chr8	105592299	105592499	0.360000	chr10	32469000	32469200	0.365000
chr9	1417303	1417503	0.425000	chr10	32499800	32500000	0.425000
chr1	49178039	49178239	0.385000	chr10	32502000	32502200	0.520000
chr12	31139992	31140192	0.350000	chr10	32650200	32650400	0.405000
chr10	68967054	68967254	0.405000	chr10	32881800	32882000	0.415000
chr11	84820008	84820208	0.410000	chr10	32893600	32893800	0.545000
chrY	56441204	56441404	0.000000	chr10	32922200	32922400	0.330000
chr15	20418187	20418587	0.382500	chr10	32923800	32924200	0.402500
chr5	148707941	148708141	0.325000	chr10	32927800	32928000	0.350000
chr16	61268845	61269045	0.360000	chr10	32938000	32938200	0.430000
chr10	110476020	110476420	0.532500	chr10	32938600	32939000	0.555000
chr4	56854544	56855144	0.405000	chr10	32939400	32940000	0.471667
chr22	25764281	25764681	0.550000	chr10	329400	329800	0.567500
chr4	72031532	72031932	0.422500	chr10	32944000	32944400	0.572500
chr4	49648189	49648389	0.400000	chr10	32948600	32948800	0.475000
chrX	31588545	31589145	0.368333	chr10	32950200	32950800	0.385000
chr3	89099863	89100263	0.357500	chr10	32951200	32951600	0.377500
chr1	64826593	64826793	0.400000	chr10	32953400	32953600	0.435000
chr6	163215718	163215918	0.425000	chr10	32954200	32954400	0.465000
chr10	109455270	109455670	0.355000	chr10	32955200	32955600	0.372500
chr2	176816000	176816200	0.445000	chr10	32956600	32956800	0.460000
chr9	109140310	109140510	0.585000	chr10	32957400	32957600	0.720000
chr1	92279551	92279751	0.585000	chr10	32958200	32958400	0.810000
chr12	25259150	25260750	0.401250	chr10	32958800	32960400	0.410625
chr5	92973030	92973230	0.390000	chr10	32961800	32962000	0.430000
chr12	12194312	12194512	0.385000	chr10	32962600	32962800	0.375000
chr13	104333444	104334044	0.351667	chr10	32963200	32963800	0.318333
chr3	71023896	71024096	0.380000	chr10	32971800	32972000	0.470000
chr8	126537382	126537582	0.395000	chr10	32972600	32972800	0.415000
chr16	6522797	6523397	0.438333	chr10	32980600	32981200	0.573333
chr10	23133504	23133704	0.455000	chr10	32981800	32982000	0.505000
chr5	113274694	113274894	0.345000	chr10	32982400	32982600	0.410000
chr6	125076306	125076706	0.365000	chr10	32983200	32983600	0.427500
chr3	175544767	175545367	0.345000	chr10	32985800	32986400	0.361667
chr3	186098164	186098764	0.480000	chr10	33005400	33006000	0.546667
chr12	46302439	46302639	0.340000	chr10	33008800	33009000	0.400000
chr6	268132	268332	0.465000	chr10	33010200	33010400	0.470000
chr2	35462923	35463123	0.365000	chr10	33025200	33025400	0.495000
chr14	42295553	42295753	0.445000	chr10	33028000	33028200	0.505000
chr2	60266343	60266543	0.460000	chr10	33028600	33028800	0.485000
chr3	92501438	92501638	0.400000	chr10	33046800	33047000	0.450000
chr4	2748534	2749134	0.515000	chr10	33050000	33050600	0.531667
chr2	164229815	164230015	0.520000	chr10	33057800	33058000	0.545000
chr3	90927889	90928289	0.387500	chr10	33066800	33067200	0.440000
chr21	40411506	40411706	0.275000	chr10	33096000	33096200	0.355000
chr12	44219895	44220095	0.320000	chr10	33109800	33110000	0.455000
chr9	43912268	43912668	0.382500	chr10	33114400	33114800	0.415000
chr2	27215714	27215914	0.395000	chr10	33115800	33116000	0.440000
chrX	94167923	94168323	0.437500	chr10	33117800	33118200	0.512500
chr8	119497326	119497726	0.365000	chr10	33120600	33121000	0.327500
chr5	77931878	77932678	0.415000	chr10	33126200	33127000	0.487500
chr1	50283501	50283901	0.465000	chr10	33132600	33133000	0.480000
chr16	24827377	24827577	0.450000	chr10	33134200	33134400	0.495000
chr12	103426868	103427068	0.395000	chr10	33137000	33137200	0.410000
chr22	22148932	22149132	0.310000	chr10	33139200	33139400	0.455000
chr6	106877030	106878030	0.397000	chr10	3314000	3315000	0.558000
chr5	46755535	46755735	0.370000	chr10	33143400	33143600	0.490000
chr9	103410726	103410926	0.355000	chr10	33151000	33151200	0.430000
chrX	6927350	6927550	0.405000	chr10	33154000	33154200	0.415000
chr2	1917874	1918274	0.402500	chr10	33155800	33156200	0.435000
chr3	132061859	132062059	0.375000	chr10	33174200	33174400	0.380000
chr18	24799232	24800232	0.445000	chr10	3317800	3318800	0.685000
chr16	23008862	23009062	0.430000	chr10	33193400	33193600	0.505000
chr14	40611012	40611412	0.327500	chr10	33194000	33194400	0.375000
chr8	11475912	11476112	0.450000	chr10	33211200	33211400	0.485000
chr11	12699835	12700035	0.430000	chr10	33214200	33214400	0.460000
chr9	43451968	43452168	0.380000	chr10	33248600	33248800	0.430000
chr8	137797421	137797621	0.410000	chr10	33264400	33264600	0.460000
chr10	109943602	109943802	0.550000	chr10	33273400	33273600	0.560000
chr6	5542496	5542696	0.435000	chr10	33309400	33309600	0.470000
chr6	164434688	164434888	0.350000	chr10	33314800	33315000	0.420000
chr2	212173395	212173595	0.445000	chr10	33330600	33330800	0.480000
chr9	32642510	32642710	0.370000	chr10	33333800	33334000	0.475000
chr7	115353367	115353767	0.462500	chr10	33335200	33335600	0.742500
chr11	44262458	44262658	0.570000	chr10	33337000	33337200	0.600000
chr22	40520409	40520609	0.480000	chr10	33355400	33355600	0.490000
chrX	119919222	119919422	0.335000	chr10	33363200	33363400	0.375000
chr9	94314403	94314803	0.407500	chr10	33365800	33366200	0.417500
chr14	36337950	36338150	0.405000	chr10	333800	334000	0.405000
chr12	122729672	122729872	0.555000	chr10	3339800	3340000	0.595000
chr16	6513028	6513228	0.405000	chr10	33435000	33435200	0.435000
chr8	13112225	13112625	0.325000	chr10	33506800	33507200	0.342500
chr1	168332093	168332293	0.405000	chr10	33508000	33508200	0.435000
chr3	188742630	188742830	0.365000	chr10	33509200	33509400	0.405000
chr9	42495357	42495557	0.465000	chr10	3354600	3354800	0.475000
chr17	73227015	73227215	0.365000	chr10	33569800	33570000	0.375000
chr11	56683589	56683789	0.350000	chr10	33570600	33570800	0.485000
chr12	42076087	42076287	0.515000	chr10	33571600	33571800	0.540000
chr4	164277477	164277677	0.420000	chr10	33607000	33607200	0.460000
chr17	5974057	5974257	0.385000	chr10	33612600	33612800	0.415000
chr7	145179044	145179644	0.396667	chr10	33621000	33621600	0.410000
chr9	24755133	24755333	0.420000	chr10	33650200	33650400	0.470000
chrX	138831399	138831799	0.372500	chr10	33653600	33654000	0.397500
chr21	37773286	37773486	0.480000	chr10	33661800	33662000	0.580000
chr10	123637272	123637472	0.395000	chr10	33667000	33667200	0.445000
chr15	60294160	60294360	0.415000	chr10	33681800	33682000	0.445000
chr16	26355913	26356313	0.487500	chr10	33743600	33744000	0.512500
chr10	107434482	107435282	0.385000	chr10	33772600	33773400	0.438750
chr8	120724184	120724384	0.510000	chr10	33774000	33774200	0.600000
chr1	55091848	55092048	0.335000	chr10	33795600	33795800	0.355000
chr1	218420475	218420675	0.370000	chr10	33817800	33818000	0.390000
chr10	95799624	95800024	0.342500	chr10	33876600	33877000	0.457500
chr2	232613651	232614051	0.327500	chr10	33950200	33950600	0.470000
chr4	103760451	103760651	0.425000	chr10	33966000	33966200	0.435000
chr4	127735790	127735990	0.395000	chr10	34001400	34001600	0.425000
chr3	56064217	56064417	0.485000	chr10	34011000	34011200	0.530000
chr8	119960427	119960627	0.355000	chr10	34090200	34090400	0.440000
chr9	130204740	130204940	0.485000	chr10	34119600	34119800	0.615000
chr1	239073175	239073375	0.375000	chr10	34122000	34122200	0.405000
chr7	47114781	47114981	0.405000	chr10	34162000	34162200	0.480000
chrY	13115847	13116047	0.485000	chr10	34163200	34163400	0.500000
chr3	48721212	48721412	0.415000	chr10	34173000	34173200	0.420000
chr12	109355001	109355601	0.461667	chr10	34200400	34201000	0.485000
chr2	92896536	92896936	0.370000	chr10	34204200	34204600	0.485000
chr2	139967823	139968023	0.435000	chr10	34205600	34205800	0.565000
chr6	90696331	90696531	0.475000	chr10	3424600	3424800	0.620000
chr15	46617741	46617941	0.400000	chr10	34254800	34255000	0.420000
chr11	8955594	8955794	0.540000	chr10	34286400	34286600	0.570000
chr5	70545927	70546127	0.365000	chr10	34299400	34299600	0.380000
chr12	107256341	107256541	0.530000	chr10	34305200	34305400	0.565000
chr16	19068134	19068334	0.500000	chr10	3430600	3430800	0.525000
chr18	16882678	16882878	0.395000	chr10	34318000	34318200	0.415000
chr14	93329567	93329967	0.345000	chr10	34319600	34320000	0.402500
chr10	109269510	109269710	0.400000	chr10	34349000	34349200	0.510000
chr15	15255474	15255674	0.000000	chr10	34370200	34370400	0.400000
chr12	62717824	62718024	0.355000	chr10	34375000	34375200	0.400000
chr9	21164844	21165244	0.360000	chr10	34383600	34384000	0.352500
chrX	71397657	71398057	0.435000	chr10	3438600	3439000	0.442500
chr14	24834274	24834474	0.315000	chr10	34396800	34397000	0.365000
chr6	166887258	166887458	0.395000	chr10	34406000	34406200	0.340000
chr12	35432507	35432707	0.390000	chr10	34407400	34407600	0.460000
chr8	138401638	138401838	0.400000	chr10	34430800	34431000	0.430000
chr7	151577989	151578189	0.450000	chr10	34434400	34434600	0.475000
chr4	37586853	37587053	0.480000	chr10	34438000	34438200	0.525000
chrX	1074118	1074518	0.247500	chr10	34439400	34439800	0.402500
chr10	112908248	112908448	0.485000	chr10	34504600	34504800	0.495000
chr3	172326584	172326784	0.400000	chr10	34522600	34522800	0.410000
chr1	152636063	152636263	0.460000	chr10	34555800	34556000	0.520000
chr12	14178482	14178882	0.397500	chr10	34572400	34572800	0.472500
chr16	64698291	64698491	0.415000	chr10	34604200	34604400	0.445000
chr8	133586942	133587342	0.465000	chr10	34628400	34628800	0.500000
chr21	40792286	40792486	0.495000	chr10	34637600	34637800	0.540000
chr7	58988405	58988805	0.390000	chr10	34638400	34638800	0.405000
chr5	41712934	41713134	0.455000	chr10	34655600	34655800	0.465000
chrY	7481715	7481915	0.450000	chr10	34661800	34662000	0.480000
chr2	64621807	64622407	0.420000	chr10	34666000	34666600	0.431667
chr14	62640068	62640268	0.425000	chr10	34682000	34682200	0.435000
chr6	19063644	19063844	0.395000	chr10	3468200	3468400	0.435000
chr8	21095251	21095451	0.525000	chr10	34683600	34683800	0.585000
chr10	63236420	63236620	0.360000	chr10	34684600	34684800	0.465000
chr10	81230838	81231038	0.345000	chr10	3469200	3469400	0.405000
chr16	62074675	62075075	0.325000	chr10	34701000	34701400	0.410000
chr8	54550965	54551165	0.400000	chr10	34710600	34710800	0.440000
chrY	19308349	19308549	0.395000	chr10	34717200	34717400	0.410000
chr8	342545	342745	0.510000	chr10	34723800	34724000	0.545000
chr13	98374899	98375099	0.470000	chr10	34727000	34727200	0.480000
chr11	20417930	20418130	0.360000	chr10	3472800	3473000	0.380000
chr6	113880496	113880696	0.395000	chr10	34733000	34733200	0.415000
chrY	23337747	23337947	0.495000	chr10	34740000	34740200	0.545000
chr1	114274866	114275066	0.445000	chr10	347400	347600	0.600000
chr17	48545574	48545974	0.470000	chr10	34743800	34744200	0.532500
chrX	16522465	16522865	0.360000	chr10	34748800	34749200	0.417500
chr9	42590169	42590769	0.411667	chr10	34751000	34751600	0.428333
chr1	67091302	67091502	0.350000	chr10	34754800	34755000	0.395000
chr18	33254283	33254483	0.405000	chr10	34755400	34755600	0.440000
chr16	64493370	64493770	0.367500	chr10	34758400	34758800	0.430000
chr14	82471771	82471971	0.315000	chr10	34762800	34763000	0.390000
chrX	43856317	43856917	0.401667	chr10	34764600	34765200	0.403333
chr1	82546399	82546599	0.430000	chr10	34768800	34769000	0.600000
chr5	126192292	126192492	0.390000	chr10	34770000	34770200	0.505000
chr11	99280635	99280835	0.320000	chr10	3477800	3478000	0.400000
chr6	102808651	102808851	0.515000	chr10	34781000	34781200	0.550000
chr7	77876656	77876856	0.445000	chr10	34790400	34790600	0.475000
chr13	20730009	20730409	0.587500	chr10	34792000	34792400	0.625000
chr5	64364098	64364698	0.388333	chr10	34794000	34794600	0.405000
chr4	140589292	140589492	0.425000	chr10	34801400	34801600	0.445000
chr7	159037858	159038458	0.480000	chr10	34809200	34809800	0.516667
chr17	25976929	25978329	0.413571	chr10	34814600	34816000	0.759286
chr1	159610014	159610214	0.425000	chr10	34816800	34817000	0.460000
chr15	60523340	60523540	0.290000	chr10	34817600	34817800	0.425000
chr15	59183229	59183429	0.385000	chr10	3482400	3482600	0.450000
chr4	150893292	150893492	0.465000	chr10	34825000	34825200	0.640000
chr5	39646572	39646772	0.445000	chr10	34838400	34838600	0.450000
chr2	138842481	138842681	0.435000	chr10	3484600	3484800	0.475000
chr15	78906282	78906682	0.445000	chr10	3485400	3485800	0.447500
chr10	30772681	30772881	0.435000	chr10	34867000	34867200	0.585000
chr2	6131894	6132094	0.320000	chr10	34944000	34944200	0.380000
chr12	101629608	101630008	0.460000	chr10	34971600	34972000	0.495000
chr12	70707915	70708115	0.470000	chr10	34986000	34986200	0.480000
chr8	109052380	109052580	0.475000	chr10	34994600	34994800	0.505000
chr10	105799668	105799868	0.435000	chr10	34997000	34997200	0.475000
chr2	88501259	88501459	0.395000	chr10	35006000	35006200	0.460000
chr17	47171376	47171776	0.335000	chr10	35011800	35012200	0.437500
chrX	139840739	139840939	0.410000	chr10	35019800	35020000	0.440000
chr11	87953937	87954337	0.435000	chr10	35035600	35036000	0.345000
chr2	138339571	138339971	0.415000	chr10	35042800	35043200	0.462500
chr10	48540022	48540222	0.425000	chr10	35058200	35058400	0.430000
chr6	159962897	159963097	0.355000	chr10	35063800	35064000	0.400000
chr14	98632923	98633123	0.455000	chr10	35089600	35089800	0.460000
chr7	95430946	95431546	0.448333	chr10	35090200	35090800	0.670000
chr5	69589293	69589493	0.320000	chr10	35093000	35093200	0.505000
chr14	42995293	42995493	0.310000	chr10	35120400	35120600	0.345000
chr15	62151432	62152632	0.508333	chr10	35126600	35127800	0.691667
chr5	66978109	66978309	0.330000	chr10	35128200	35128400	0.445000
chr5	92504069	92504269	0.345000	chr10	35130600	35130800	0.410000
chr15	89730960	89731160	0.375000	chr10	35132200	35132400	0.395000
chr2	92259197	92259597	0.390000	chr10	35136200	35136600	0.427500
chr20	60153922	60154122	0.370000	chr10	35140800	35141000	0.410000
chr9	20325339	20325539	0.490000	chr10	35149600	35149800	0.500000
chr7	40775914	40776114	0.475000	chr10	35165200	35165400	0.535000
chr5	125619114	125619514	0.332500	chr10	35184600	35185000	0.352500
chr7	31109075	31109275	0.455000	chr10	35191600	35191800	0.550000
chr5	174125106	174125306	0.405000	chr10	35195000	35195200	0.440000
chrY	7999358	7999958	0.415000	chr10	35195800	35196400	0.430000
chr4	19927908	19928108	0.360000	chr10	35205000	35205200	0.335000
chr17	63333167	63333367	0.330000	chr10	35211600	35211800	0.405000
chr7	109891142	109891342	0.345000	chr10	35215400	35215600	0.425000
chr20	19235777	19235977	0.470000	chr10	35216600	35216800	0.550000
chr12	122258930	122259130	0.425000	chr10	35218600	35218800	0.460000
chr9	125219059	125219259	0.305000	chr10	352200	352400	0.445000
chr10	101042109	101042309	0.445000	chr10	35225200	35225400	0.475000
chr2	200514754	200514954	0.475000	chr10	35268800	35269000	0.610000
chr3	191035320	191035520	0.345000	chr10	35291400	35291600	0.375000
chr11	48612648	48612848	0.390000	chr10	35292000	35292200	0.395000
chr2	511806	512006	0.380000	chr10	35300200	35300400	0.560000
chr1	52648525	52648725	0.440000	chr10	35307000	35307200	0.580000
chr7	90999987	91000387	0.362500	chr10	35332000	35332400	0.460000
chr5	10162352	10162552	0.415000	chr10	35333200	35333400	0.480000
chr1	47840392	47840592	0.505000	chr10	35335800	35336000	0.590000
chr18	8476824	8477024	0.550000	chr10	35336400	35336600	0.820000
chr1	151417332	151417532	0.510000	chr10	35337200	35337400	0.740000
chr12	27606902	27607102	0.375000	chr10	35340000	35340200	0.400000
chr6	85915701	85916301	0.395000	chr10	35341200	35341800	0.415000
chr3	169182555	169182755	0.360000	chr10	35352600	35352800	0.495000
chr12	89234024	89234624	0.483333	chr10	35368800	35369400	0.491667
chr9	113124206	113124606	0.485000	chr10	35372400	35372800	0.505000
chrY	6756203	6756403	0.370000	chr10	35377400	35377600	0.380000
chr13	26591624	26591824	0.435000	chr10	35378600	35378800	0.515000
chr12	105387759	105388159	0.497500	chr10	35379200	35379600	0.505000
chr3	31941370	31941570	0.440000	chr10	35380600	35380800	0.470000
chr7	91501494	91501694	0.410000	chr10	35384600	35384800	0.570000
chr13	91736165	91736565	0.280000	chr10	35386600	35387000	0.417500
chr18	24510436	24511236	0.462500	chr10	35391200	35392000	0.467500
chr15	54255998	54256398	0.372500	chr10	35399600	35400000	0.442500
chr1	60894609	60894809	0.435000	chr10	35406400	35406600	0.485000
chr1	215942791	215942991	0.460000	chr10	35409400	35409600	0.480000
chr13	66440157	66440357	0.370000	chr10	35413000	35413200	0.430000
chr9	74024383	74024583	0.350000	chr10	35414400	35414600	0.490000
chr6	155054528	155054728	0.440000	chr10	35416800	35417000	0.455000
chr11	52626325	52626525	0.385000	chr10	35435800	35436000	0.450000
chr18	65385897	65386097	0.415000	chr10	35447800	35448000	0.435000
chrX	90794598	90795598	0.371000	chr10	35449000	35450000	0.551000
chr4	22026991	22027191	0.385000	chr10	35451400	35451600	0.445000
chr5	174726661	174726861	0.400000	chr10	35454000	35454200	0.470000
chrX	123837438	123837638	0.385000	chr10	35458600	35458800	0.490000
chr12	10657621	10657821	0.385000	chr10	35459600	35459800	0.460000
chr12	29929345	29929545	0.355000	chr10	35463800	35464000	0.455000
chr1	12240251	12241051	0.461250	chr10	35465800	35466600	0.508750
chr11	111935448	111935848	0.442500	chr10	35486600	35487000	0.482500
chr12	8772055	8772255	0.405000	chr10	35487800	35488000	0.410000
chr13	54184350	54184550	0.360000	chr10	35492400	35492600	0.360000
chr4	93167197	93167397	0.385000	chr10	35496000	35496200	0.425000
chr3	90396463	90396663	0.370000	chr10	35498800	35499000	0.440000
chr10	82716916	82717116	0.285000	chr10	35503800	35504000	0.395000
chr1	168543829	168544029	0.520000	chr10	35517600	35517800	0.565000
chr2	146891923	146892123	0.360000	chr10	35523800	35524000	0.390000
chr5	36748927	36749327	0.425000	chr10	35533600	35534000	0.437500
chr2	93992399	93992599	0.405000	chr10	35563400	35563600	0.500000
chr5	94336101	94336501	0.447500	chr10	3556400	3556800	0.585000
chr2	141532669	141533069	0.472500	chr10	35564600	35565000	0.592500
chr9	111503002	111503202	0.475000	chr10	35605400	35605600	0.505000
chr7	42829962	42830162	0.415000	chr10	35635600	35635800	0.435000
chr4	88043216	88043816	0.433333	chr10	35639600	35640200	0.653333
chr2	68156865	68157465	0.571667	chr10	35640600	35641200	0.746667
chr10	85218252	85219252	0.496000	chr10	35641600	35642600	0.731000
chr7	75546911	75547311	0.520000	chr10	35643200	35643600	0.602500
chr16	49848087	49848287	0.405000	chr10	3566800	3567000	0.450000
chr16	24605150	24605350	0.450000	chr10	35700600	35700800	0.520000
chrX	63941110	63941310	0.455000	chr10	3570200	3570400	0.525000
chr17	75894140	75894340	0.645000	chr10	35765200	35765400	0.700000
chr4	127540110	127540310	0.370000	chr10	35778400	35778600	0.470000
chr8	59484691	59484891	0.375000	chr10	36383400	36383600	0.410000
chr7	66959763	66959963	0.520000	chr10	3641000	3641200	0.535000
chr20	15147212	15147412	0.310000	chr10	36433400	36433600	0.375000
chr22	49721535	49721735	0.555000	chr10	36524200	36524400	0.675000
chr4	116355313	116355713	0.427500	chr10	36534600	36535000	0.510000
chr11	125639709	125639909	0.430000	chr10	36539000	36539200	0.460000
chr10	100111155	100111355	0.445000	chr10	3655600	3655800	0.475000
chrX	15741587	15741787	0.545000	chr10	3665600	3665800	0.565000
chr2	26139743	26139943	0.470000	chr10	3667000	3667200	0.535000
chr6	109686745	109687345	0.443333	chr10	3668600	3669200	0.453333
chr3	170758793	170758993	0.385000	chr10	3671400	3671600	0.390000
chr13	29857537	29857737	0.465000	chr10	36725600	36725800	0.515000
chr6	20623690	20623890	0.365000	chr10	36779400	36779600	0.410000
chr15	46334567	46334767	0.255000	chr10	3715000	3715200	0.360000
chr19	4736216	4736416	0.430000	chr10	3720600	3720800	0.450000
chr9	54748707	54748907	0.000000	chr10	37306400	37306600	0.265000
chr8	7088188	7088388	0.490000	chr10	3735200	3735400	0.615000
chr7	7129668	7129868	0.365000	chr10	3740400	3740600	0.415000
chr7	125084870	125085270	0.310000	chr10	3749600	3750000	0.435000
chr20	47986463	47986663	0.455000	chr10	3755000	3755200	0.405000
chr1	83009122	83009922	0.376250	chr10	3757600	3758400	0.470000
chr12	88472010	88472410	0.345000	chr10	3761200	3761600	0.415000
chr10	72749960	72750160	0.510000	chr10	3763000	3763200	0.565000
chr7	36722800	36723000	0.445000	chr10	3765200	3765400	0.470000
chr4	71157756	71157956	0.405000	chr10	3769600	3769800	0.415000
chr3	117753260	117753460	0.340000	chr10	3774000	3774200	0.495000
chr12	24755427	24756827	0.386429	chr10	3775000	3776400	0.460714
chr14	60847029	60847229	0.445000	chr10	37751800	37752000	0.585000
chr7	31821551	31821751	0.420000	chr10	37754800	37755000	0.510000
chr2	167488213	167488613	0.347500	chr10	3777000	3777400	0.405000
chr2	15605274	15605474	0.505000	chr10	3779200	3779400	0.535000
chr6	158690864	158691064	0.520000	chr10	3780200	3780400	0.550000
chr2	128055523	128055923	0.517500	chr10	3781400	3781800	0.560000
chr7	132320341	132321341	0.499000	chr10	3782600	3783600	0.509000
chr4	189583575	189583775	0.505000	chr10	3784000	3784200	0.510000
chr4	17700514	17701714	0.386667	chr10	3784800	3786000	0.708333
chr17	21116628	21116828	0.495000	chr10	37857000	37857200	0.585000
chr13	75501017	75501617	0.423333	chr10	37857600	37858200	0.706667
chrX	92175726	92175926	0.350000	chr10	37861000	37861200	0.405000
chrX	68884498	68884698	0.410000	chr10	37866000	37866200	0.470000
chr7	100870043	100870243	0.485000	chr10	3786600	3786800	0.565000
chr2	132247882	132248082	0.355000	chr10	37871600	37871800	0.430000
chr3	140857684	140857884	0.380000	chr10	37975400	37975600	0.405000
chrX	51272295	51272695	0.460000	chr10	37976400	37976800	0.687500
chr21	28157591	28157791	0.405000	chr10	38003600	38003800	0.420000
chr11	81548537	81548737	0.385000	chr10	38008000	38008200	0.405000
chr1	22285083	22285883	0.626250	chr10	38010400	38011200	0.653750
chr1	114804179	114804379	0.470000	chr10	38025400	38025600	0.535000
chr8	84442597	84442797	0.435000	chr10	38033000	38033200	0.445000
chr1	136610472	136610672	0.000000	chr10	38038400	38038600	0.300000
chr5	127795419	127796019	0.436667	chr10	3804000	3804600	0.440000
chr20	34497859	34498059	0.360000	chr10	38043600	38043800	0.365000
chr13	50328669	50328869	0.430000	chr10	38045200	38045400	0.460000
chr21	23383422	23383622	0.265000	chr10	3805200	3805400	0.335000
chr2	142164379	142164579	0.365000	chr10	3805800	3806000	0.380000
chr8	19339168	19339768	0.465000	chr10	3806800	3807400	0.488333
chr3	14117033	14117833	0.523750	chr10	38094200	38095000	0.626250
chr7	101440327	101441327	0.490000	chr10	3809600	3810600	0.502000
chrX	123408380	123408780	0.422500	chr10	3811200	3811600	0.432500
chr10	64524077	64524277	0.305000	chr10	382000	382200	0.395000
chr10	91536576	91536976	0.452500	chr10	3825200	3825600	0.462500
chrY	35970047	35970247	0.000000	chr10	3829000	3829200	0.310000
chr5	50566095	50566295	0.420000	chr10	3834400	3834600	0.455000
chr15	14000779	14000979	0.000000	chr10	3835000	3835200	0.245000
chr16	87928203	87928403	0.535000	chr10	38356200	38356400	0.650000
chr1	95638555	95638955	0.440000	chr10	3835800	3836200	0.467500
chr10	15231007	15231207	0.415000	chr10	38366000	38366200	0.420000
chr5	75763937	75764137	0.345000	chr10	3836600	3836800	0.335000
chr16	83696359	83696959	0.476667	chr10	3838200	3838800	0.506667
chr21	39842547	39843347	0.452500	chr10	38402600	38403400	0.690000
chr9	73175459	73175659	0.440000	chr10	38403800	38404000	0.555000
chr15	28667936	28668136	0.315000	chr10	3844600	3844800	0.405000
chr15	65049821	65050221	0.590000	chr10	38449000	38449400	0.672500
chr14	76216750	76216950	0.390000	chr10	38471000	38471200	0.420000
chr2	56887116	56887916	0.347500	chr10	3851200	3852000	0.367500
chr13	45918774	45918974	0.425000	chr10	3852400	3852600	0.435000
chr11	98894875	98895075	0.430000	chr10	3857400	3857600	0.530000
chr2	145203203	145203403	0.345000	chr10	3873800	3874000	0.330000
chr6	129726674	129727474	0.401250	chr10	3875000	3875800	0.428750
chr13	7353290	7353890	0.000000	chr10	3877200	3877800	0.350000
chr4	55910785	55910985	0.315000	chr10	388000	388200	0.460000
chr5	154831234	154831434	0.470000	chr10	3888000	3888200	0.495000
chr13	51276384	51276784	0.430000	chr10	3891000	3891400	0.457500
chr11	96715335	96715535	0.360000	chr10	3892400	3892600	0.380000
chrX	12150238	12150638	0.370000	chr10	3893800	3894200	0.372500
chr16	53103893	53104093	0.480000	chr10	3896200	3896400	0.505000
chr2	228303532	228303932	0.427500	chr10	3902400	3902800	0.430000
chr3	132820793	132821393	0.411667	chr10	3926400	3927000	0.433333
chr18	12043032	12043232	0.435000	chr10	3928200	3928400	0.420000
chrX	82541208	82541408	0.445000	chr10	3935200	3935400	0.500000
chr1	4183294	4183494	0.505000	chr10	3943000	3943200	0.515000
chr12	83606356	83606556	0.375000	chr10	3946000	3946200	0.445000
chr10	13791363	13791563	0.525000	chr10	394600	394800	0.595000
chr8	93659829	93660029	0.420000	chr10	3949000	3949200	0.475000
chr8	53061736	53061936	0.400000	chr10	3951000	3951200	0.545000
chr5	159345062	159345262	0.365000	chr10	3961200	3961400	0.515000
chrX	147611449	147611649	0.375000	chr10	3970000	3970200	0.395000
chr20	5621345	5621545	0.485000	chr10	3972800	3973000	0.505000
chr3	94674085	94674285	0.330000	chr10	3980600	3980800	0.325000
chr4	87539297	87539697	0.395000	chr10	4006000	4006400	0.407500
chr3	31075881	31076081	0.490000	chr10	4016400	4016600	0.530000
chr17	56934641	56934841	0.415000	chr10	4035400	4035600	0.435000
chr9	13757415	13757615	0.355000	chr10	4044000	4044200	0.460000
chrX	121175171	121175371	0.350000	chr10	4046200	4046400	0.395000
chr11	101332145	101332945	0.366250	chr10	4051200	4052000	0.427500
chr16	47987289	47987689	0.417500	chr10	4054000	4054400	0.465000
chr4	158957006	158957206	0.470000	chr10	4059800	4060000	0.510000
chr5	96166383	96166983	0.395000	chr10	4067600	4068200	0.451667
chr13	104558389	104558589	0.220000	chr10	4080400	4080600	0.400000
chr2	148028756	148028956	0.280000	chr10	4094800	4095000	0.330000
chr8	92250155	92250355	0.395000	chr10	4107400	4107600	0.425000
chr4	12244698	12244898	0.455000	chr10	4120600	4120800	0.530000
chr1	154236455	154236655	0.410000	chr10	4121800	4122000	0.425000
chr6	91123698	91123898	0.345000	chr10	4128000	4128200	0.400000
chr5	58261714	58261914	0.430000	chr10	4130800	4131000	0.455000
chr8	42226592	42226792	0.300000	chr10	4131600	4131800	0.325000
chr7	119180443	119180643	0.370000	chr10	4154400	4154600	0.420000
chr4	105472838	105473038	0.420000	chr10	416000	416200	0.585000
chr2	73798971	73799171	0.435000	chr10	4176000	4176200	0.470000
chr16	20440224	20440624	0.465000	chr10	4187200	4187600	0.507500
chr5	97055347	97055547	0.370000	chr10	4202200	4202400	0.395000
chr10	110405831	110406231	0.435000	chr10	42138600	42139000	0.457500
chr7	4390784	4390984	0.485000	chr10	42270000	42270200	0.495000
chr6	58041194	58041594	0.305000	chr10	4234800	4235200	0.370000
chr10	130503782	130503982	0.425000	chr10	42367200	42367400	0.585000
chr12	56376346	56376546	0.535000	chr10	42368000	42368200	0.585000
chr2	233566688	233567488	0.357500	chr10	42475200	42476000	0.621250
chr2	2703822	2704022	0.535000	chr10	42552200	42552400	0.635000
chr1	40656803	40657003	0.490000	chr10	42552800	42553000	0.585000
chr11	133753355	133753555	0.520000	chr10	42584000	42584200	0.600000
chr8	121297848	121298048	0.500000	chr10	42624000	42624200	0.560000
chr7	85030809	85031009	0.340000	chr10	42630200	42630400	0.360000
chr16	56250121	56250921	0.455000	chr10	42638000	42638800	0.638750
chrX	5678267	5678467	0.385000	chr10	42641600	42641800	0.435000
chr11	28587926	28588926	0.395000	chr10	42644600	42645600	0.434000
chr16	13430729	13431129	0.435000	chr10	42646000	42646400	0.517500
chr8	62759977	62760577	0.391667	chr10	42646800	42647400	0.483333
chr4	45784048	45784248	0.405000	chr10	42654600	42654800	0.420000
chr2	157083567	157083967	0.347500	chr10	4266400	4266800	0.342500
chr16	37711243	37711443	0.425000	chr10	42684600	42684800	0.425000
chr7	86217308	86217508	0.445000	chr10	42690600	42690800	0.580000
chr14	91544169	91544369	0.485000	chr10	4270200	4270400	0.490000
chr8	93155477	93155677	0.395000	chr10	42738800	42739000	0.425000
chr3	48667779	48669179	0.435714	chr10	42753200	42754600	0.665714
chr6	124758455	124758655	0.475000	chr10	42755200	42755400	0.735000
chrX	9368903	9369103	0.495000	chr10	42755800	42756000	0.575000
chr18	37379195	37379395	0.465000	chr10	42769000	42769200	0.500000
chr20	62000542	62000942	0.522500	chr10	42769600	42770000	0.540000
chr2	100667696	100668496	0.485000	chr10	42782600	42783400	0.570000
chr12	31345030	31345230	0.450000	chr10	42827400	42827600	0.615000
chr3	118625489	118625889	0.410000	chr10	42828000	42828400	0.430000
chr1	121786761	121786961	0.415000	chr10	42836800	42837000	0.715000
chr9	92068217	92068417	0.350000	chr10	42838600	42838800	0.510000
chr15	75615125	75615325	0.480000	chr10	42848000	42848200	0.485000
chr16	82090479	82090679	0.475000	chr10	42863000	42863200	0.485000
chr11	131068217	131068417	0.475000	chr10	42864600	42864800	0.560000
chr17	77893440	77894040	0.515000	chr10	42866400	42867000	0.663333
chr15	99491720	99491920	0.440000	chr10	42901000	42901200	0.480000
chr19	56566812	56567012	0.520000	chr10	42932800	42933000	0.745000
chr6	136070960	136071560	0.431667	chr10	42933400	42934000	0.691667
chr18	75904864	75905064	0.615000	chr10	42952400	42952600	0.690000
chr9	91378167	91378367	0.450000	chr10	42960600	42960800	0.585000
chr10	131323159	131323359	0.485000	chr10	42963400	42963600	0.510000
chr16	21849901	21850701	0.475000	chr10	42975200	42976000	0.601250
chr2	66113139	66113539	0.475000	chr10	42981400	42981800	0.600000
chrX	48749071	48749271	0.500000	chr10	42987200	42987400	0.585000
chr2	135721337	135721537	0.465000	chr10	42989200	42989400	0.565000
chr6	105016858	105017058	0.500000	chr10	43046600	43046800	0.575000
chr13	79887323	79887723	0.557500	chr10	43060400	43060800	0.617500
chr18	11580301	11580501	0.495000	chr10	43069600	43069800	0.590000
chr17	82564186	82564386	0.500000	chr10	43075600	43075800	0.630000
chr7	50708837	50709037	0.490000	chr10	43076400	43076600	0.655000
chr1	146544672	146544872	0.580000	chr10	43077000	43077200	0.790000
chr19	43785124	43785324	0.590000	chr10	43079000	43079200	0.625000
chr14	44479342	44479542	0.405000	chr10	43080000	43080200	0.470000
chr5	61365846	61366046	0.505000	chr10	43082800	43083000	0.590000
chr17	30713954	30714354	0.465000	chr10	43083800	43084200	0.480000
chr12	43927195	43927395	0.305000	chr10	43092000	43092200	0.365000
chrY	3302306	3302706	0.460000	chr10	43093400	43093800	0.595000
chr12	114754991	114755591	0.488333	chr10	43104600	43105200	0.683333
chr11	1206923	1207123	0.660000	chr10	43105600	43105800	0.715000
chr9	121882079	121882279	0.505000	chr10	43110400	43110600	0.605000
chrY	419877	420077	0.530000	chr10	43113200	43113400	0.560000
chr18	76724476	76724676	0.460000	chr10	43115000	43115200	0.645000
chr1	198085170	198085970	0.416250	chr10	43121000	43121800	0.532500
chr18	69648244	69648444	0.350000	chr10	43126800	43127000	0.365000
chr7	153852865	153853065	0.415000	chr10	43129400	43129600	0.445000
chr2	126857853	126858053	0.470000	chr10	43137800	43138000	0.695000
chr20	62688485	62689085	0.541667	chr10	43138400	43139000	0.673333
chr6	125545392	125545592	0.220000	chr10	43140600	43140800	0.335000
chrX	46042344	46042544	0.310000	chr10	43160600	43160800	0.385000
chr6	149801693	149801893	0.440000	chr10	43162600	43162800	0.465000
chr6	158942277	158942477	0.425000	chr10	43171600	43171800	0.435000
chr11	31826483	31826683	0.415000	chr10	43175000	43175200	0.425000
chr18	57040709	57040909	0.515000	chr10	43176600	43176800	0.520000
chr17	76195605	76195805	0.440000	chr10	43193000	43193200	0.520000
chr4	178389342	178389542	0.475000	chr10	43198000	43198200	0.535000
chr20	55117842	55118042	0.410000	chr10	43202200	43202400	0.520000
chr11	132086627	132087227	0.445000	chr10	43202800	43203400	0.713333
chr11	83710372	83710572	0.460000	chr10	43204000	43204200	0.570000
chr2	86555309	86555509	0.435000	chr10	43205000	43205200	0.640000
chrX	135124893	135125093	0.525000	chr10	43208400	43208600	0.650000
chr1	116875240	116875640	0.550000	chr10	43211000	43211400	0.580000
chr1	21868518	21868718	0.545000	chr10	43221400	43221600	0.635000
chr3	195260584	195260784	0.590000	chr10	43225800	43226000	0.660000
chrX	48886341	48886941	0.473333	chr10	43228800	43229400	0.651667
chr7	45133124	45133324	0.590000	chr10	43229800	43230000	0.805000
chr6	63914387	63914587	0.475000	chr10	43231600	43231800	0.600000
chr3	65177428	65177628	0.420000	chr10	43250400	43250600	0.590000
chr1	8185610	8185810	0.540000	chr10	43251400	43251600	0.545000
chr14	103190137	103190337	0.485000	chr10	43254400	43254600	0.645000
chr3	177899458	177899658	0.595000	chr10	43255400	43255600	0.635000
chr21	44853346	44853546	0.495000	chr10	43256000	43256200	0.600000
chr7	75743851	75744051	0.500000	chr10	43257400	43257600	0.640000
chr7	105078692	105078892	0.450000	chr10	43266000	43266200	0.675000
chr2	167018281	167018481	0.385000	chr10	43284400	43284600	0.540000
chr8	9152629	9152829	0.450000	chr10	43287400	43287600	0.540000
chr5	150807175	150807575	0.397500	chr10	43293200	43293600	0.542500
chr20	57397176	57397376	0.575000	chr10	43294400	43294600	0.610000
chr8	125581074	125581474	0.452500	chr10	43299600	43300000	0.487500
chr7	141479296	141479696	0.412500	chr10	43304600	43305000	0.572500
chr8	103071260	103071660	0.432500	chr10	43305800	43306200	0.462500
chr3	70538687	70538887	0.455000	chr10	43319000	43319200	0.520000
chr8	45933101	45933301	0.405000	chr10	43322800	43323000	0.655000
chr1	237672010	237672210	0.475000	chr10	43325000	43325200	0.480000
chr3	74632515	74632915	0.300000	chr10	43330200	43330600	0.460000
chr7	116465613	116465813	0.230000	chr10	43332200	43332400	0.390000
chr21	12821223	12821423	0.400000	chr10	43332800	43333000	0.455000
chr6	25307576	25307776	0.340000	chr10	4333600	4333800	0.350000
chr4	153040898	153041098	0.455000	chr10	43337400	43337600	0.500000
chr3	114129415	114129615	0.360000	chr10	4334200	4334400	0.390000
chr5	56564202	56564402	0.470000	chr10	43342600	43342800	0.685000
chr5	172484294	172484494	0.480000	chr10	43348600	43348800	0.605000
chr5	64751422	64751622	0.370000	chr10	43354400	43354600	0.455000
chr1	24878023	24878423	0.472500	chr10	43355800	43356200	0.475000
chr11	123287520	123287720	0.465000	chr10	43361800	43362000	0.515000
chr11	33037734	33038134	0.492500	chr10	43362400	43362800	0.675000
chr1	83147790	83147990	0.355000	chr10	43367000	43367200	0.415000
chr2	74447776	74447976	0.505000	chr10	43371400	43371600	0.535000
chr1	70795847	70796447	0.430000	chr10	43377000	43377600	0.593333
chr1	166898963	166899163	0.480000	chr10	43378000	43378200	0.540000
chr18	10654032	10654232	0.420000	chr10	43380800	43381000	0.425000
chr4	140236393	140236993	0.448333	chr10	43383400	43384000	0.476667
chr14	76248794	76249194	0.455000	chr10	43384800	43385200	0.537500
chr1	224200436	224201236	0.478750	chr10	43386600	43387400	0.538750
chr3	195935745	195935945	0.485000	chr10	43390000	43390200	0.525000
chr9	116372550	116372750	0.435000	chr10	43390800	43391000	0.530000
chr10	63119030	63119230	0.410000	chr10	43393800	43394000	0.420000
chrX	154426871	154428471	0.511875	chr10	43395800	43397400	0.676875
chr1	114768116	114768316	0.430000	chr10	43398000	43398200	0.490000
chr20	49265815	49266415	0.385000	chr10	43399400	43400000	0.425000
chr12	62936267	62936667	0.362500	chr10	43400400	43400800	0.372500
chr2	141397023	141397223	0.385000	chr10	43401200	43401400	0.350000
chr11	25918565	25919365	0.403750	chr10	43401800	43402600	0.412500
chr22	45594744	45594944	0.490000	chr10	43403200	43403400	0.500000
chr8	109408479	109409679	0.355000	chr10	43404000	43405200	0.438333
chr12	115667670	115667870	0.420000	chr10	43406600	43406800	0.540000
chr1	225960685	225960885	0.495000	chr10	43407200	43407400	0.780000
chr6	151513680	151516080	0.453750	chr10	43407800	43410200	0.628333
chr18	66041686	66041886	0.420000	chr10	43411400	43411600	0.520000
chr5	147691392	147691592	0.400000	chr10	43415600	43415800	0.450000
chr1	211937034	211937434	0.455000	chr10	43417000	43417400	0.472500
chr1	144458803	144459603	0.443750	chr10	43418000	43418800	0.505000
chr21	36525582	36525782	0.585000	chr10	43420400	43420600	0.705000
chr17	32412444	32412644	0.520000	chr10	43421000	43421200	0.575000
chr15	96244092	96244292	0.410000	chr10	43422000	43422200	0.445000
chr17	23369646	23369846	0.420000	chr10	43423200	43423400	0.425000
chr6	114901270	114901470	0.385000	chr10	43427200	43427400	0.430000
chr16	83270942	83271542	0.418333	chr10	43431000	43431600	0.460000
chr22	27238616	27238816	0.480000	chr10	43432400	43432600	0.505000
chr20	50285917	50286917	0.533000	chr10	43436200	43437200	0.626000
chr7	14403945	14404145	0.340000	chr10	43439800	43440000	0.370000
chr9	105014492	105014692	0.380000	chr10	43440800	43441000	0.395000
chr15	59296604	59296804	0.435000	chr10	43445800	43446000	0.495000
chr1	175279360	175279560	0.380000	chr10	43452200	43452400	0.545000
chr9	123828325	123828525	0.330000	chr10	43453600	43453800	0.405000
chr21	29518156	29518356	0.420000	chr10	43454800	43455000	0.455000
chr2	1950871	1951471	0.538333	chr10	43455400	43456000	0.688333
chr20	11149456	11149656	0.365000	chr10	43462000	43462200	0.385000
chr18	56552069	56552469	0.425000	chr10	43464400	43464800	0.472500
chr15	62500813	62501013	0.470000	chr10	43544400	43544600	0.485000
chr3	123914366	123914566	0.305000	chr10	43573400	43573600	0.470000
chr8	132507419	132508019	0.406667	chr10	43574200	43574800	0.680000
chr1	120365830	120366830	0.456000	chr10	43595200	43596200	0.485000
chr2	181470498	181470698	0.475000	chr10	43599400	43599600	0.510000
chr18	35940542	35940742	0.520000	chr10	43606400	43606600	0.705000
chr11	93683991	93684191	0.395000	chr10	43623400	43623600	0.430000
chr12	3741823	3742423	0.490000	chr10	43648400	43649000	0.765000
chr2	228728916	228729116	0.470000	chr10	43666600	43666800	0.600000
chr10	119630492	119630892	0.442500	chr10	43667200	43667600	0.647500
chr7	77763678	77763878	0.495000	chr10	43671800	43672000	0.510000
chr10	104261940	104262140	0.455000	chr10	43679600	43679800	0.555000
chr15	76205201	76205401	0.445000	chr10	43683600	43683800	0.540000
chr4	53541474	53542674	0.360833	chr10	43689600	43690800	0.642500
chr19	57707100	57707300	0.405000	chr10	43698400	43698600	0.430000
chr2	79151930	79152130	0.355000	chr10	43731600	43731800	0.455000
chr2	28341497	28341897	0.497500	chr10	43782000	43782400	0.520000
chr14	54022668	54022868	0.445000	chr10	43785400	43785600	0.495000
chr10	63816200	63816400	0.400000	chr10	43800200	43800400	0.400000
chr8	61150280	61150480	0.520000	chr10	43816400	43816600	0.530000
chr15	47537653	47537853	0.455000	chr10	43846400	43846600	0.625000
chr3	47546431	47546631	0.510000	chr10	43878400	43878600	0.570000
chr21	14931743	14931943	0.395000	chr10	43899400	43899600	0.500000
chr5	153453325	153453525	0.390000	chr10	43913800	43914000	0.545000
chr6	145888060	145888460	0.387500	chr10	43944400	43944800	0.430000
chr5	36575897	36576297	0.382500	chr10	43965400	43965800	0.415000
chr8	46634426	46634626	0.465000	chr10	43980400	43980600	0.525000
chr5	99448399	99448599	0.465000	chr10	43984200	43984400	0.485000
chr2	210501051	210501251	0.575000	chr10	44030200	44030400	0.580000
chr1	111083103	111083503	0.337500	chr10	4407800	4408200	0.347500
chr12	4685880	4686080	0.425000	chr10	44195600	44195800	0.450000
chr14	105374504	105374904	0.535000	chr10	44233600	44234000	0.582500
chr10	87661197	87661397	0.495000	chr10	44237800	44238000	0.505000
chr9	99471649	99471849	0.390000	chr10	44249600	44249800	0.545000
chr12	27465983	27466183	0.470000	chr10	44283000	44283200	0.555000
chr17	16064352	16064552	0.550000	chr10	44311000	44311200	0.745000
chr4	57590096	57590696	0.430000	chr10	44316400	44317000	0.626667
chr5	174518997	174519197	0.520000	chr10	44385000	44385200	0.810000
chr1	231693436	231693636	0.510000	chr10	44386600	44386800	0.705000
chr12	96996500	96996900	0.430000	chr10	44438600	44439000	0.467500
chr15	22150740	22150940	0.405000	chr10	44478200	44478400	0.425000
chr16	83811253	83811453	0.295000	chr10	4451000	4451200	0.420000
chr2	31596424	31596624	0.390000	chr10	4451600	4451800	0.400000
chr7	62529779	62529979	0.400000	chr10	44517800	44518000	0.530000
chr10	91544091	91544291	0.520000	chr10	44577000	44577200	0.545000
chr6	135060582	135060782	0.355000	chr10	44723200	44723400	0.365000
chr3	110207317	110207517	0.320000	chr10	44725400	44725600	0.315000
chr3	57795331	57795531	0.550000	chr10	44853200	44853400	0.560000
chr17	59518676	59518876	0.495000	chr10	44856800	44857000	0.540000
chr4	27332303	27332503	0.450000	chr10	44857800	44858000	0.610000
chr7	98527604	98528004	0.462500	chr10	44863400	44863800	0.472500
chr15	99997615	99997815	0.585000	chr10	44865000	44865200	0.630000
chr9	127123578	127124178	0.533333	chr10	44878800	44879400	0.555000
chr17	8286174	8286774	0.478333	chr10	44895200	44895800	0.505000
chr21	15910846	15911046	0.500000	chr10	44911200	44911400	0.640000
chr21	23785025	23785625	0.400000	chr10	44913400	44914000	0.500000
chr2	49410043	49410243	0.435000	chr10	44925400	44925600	0.565000
chr3	46519479	46519879	0.447500	chr10	44927200	44927600	0.550000
chr20	37314802	37315002	0.600000	chr10	44932800	44933000	0.630000
chr11	30964125	30964325	0.370000	chr10	44937200	44937400	0.435000
chr2	189886473	189886673	0.355000	chr10	44940200	44940400	0.410000
chr10	127997299	127997699	0.435000	chr10	44946200	44946600	0.517500
chrX	98597608	98597808	0.425000	chr10	44947800	44948000	0.515000
chr5	138240279	138240479	0.410000	chr10	44948800	44949000	0.470000
chr7	66647888	66648088	0.475000	chr10	44958200	44958400	0.520000
chr1	151960474	151961074	0.381667	chr10	44959200	44959800	0.698333
chr19	46838814	46839214	0.512500	chr10	44963200	44963600	0.600000
chr21	42426826	42427026	0.520000	chr10	44964000	44964200	0.540000
chr4	47507287	47507487	0.430000	chr10	44966200	44966400	0.435000
chr14	74937243	74938043	0.472500	chr10	44968200	44969000	0.552500
chr19	8189289	8189489	0.425000	chr10	44971600	44971800	0.560000
chr1	28348245	28348645	0.460000	chr10	44973600	44974000	0.517500
chr8	141442135	141442335	0.650000	chr10	44975000	44975200	0.710000
chr5	166896609	166896809	0.520000	chr10	44978800	44979000	0.555000
chr2	16907330	16907530	0.485000	chr10	44990400	44990600	0.570000
chr11	122780274	122780674	0.502500	chr10	44996200	44996600	0.550000
chr7	64720536	64721336	0.456250	chr10	45000800	45001600	0.673750
chr15	77744563	77744763	0.400000	chr10	45008600	45008800	0.410000
chr15	58701346	58701546	0.320000	chr10	45058600	45058800	0.360000
chr2	170995046	170995246	0.325000	chr10	45059200	45059400	0.370000
chr4	178276919	178277119	0.330000	chr10	45063600	45063800	0.360000
chr3	19052202	19052402	0.345000	chr10	45075400	45075600	0.375000
chr3	92045845	92046045	0.410000	chr10	45077000	45077200	0.475000
chr14	17918470	17918670	0.350000	chr10	45082200	45082400	0.355000
chr11	8037249	8037449	0.470000	chr10	451000	451200	0.590000
chr2	224610541	224610741	0.375000	chr10	45105800	45106000	0.420000
chr15	80604676	80605076	0.427500	chr10	4514400	4514800	0.502500
chr22	16047452	16047652	0.385000	chr10	45144400	45144600	0.430000
chr3	95847479	95847679	0.370000	chr10	45146000	45146200	0.375000
chr12	24382377	24382777	0.495000	chr10	45155800	45156200	0.532500
chr21	30710324	30710524	0.345000	chr10	45160400	45160600	0.360000
chr2	143295570	143296370	0.426250	chr10	45175400	45176200	0.443750
chr10	87133710	87134110	0.335000	chr10	4520000	4520400	0.307500
chr8	94261456	94261656	0.505000	chr10	45235400	45235600	0.535000
chr7	119952346	119952546	0.390000	chr10	45242000	45242200	0.415000
chr11	67465249	67465449	0.515000	chr10	45249600	45249800	0.520000
chr2	93048167	93048367	0.355000	chr10	45250200	45250400	0.360000
chr20	26923167	26923367	0.385000	chr10	45250800	45251000	0.535000
chr11	17139493	17139893	0.427500	chr10	45260600	45261000	0.437500
chr4	53943302	53943502	0.440000	chr10	45279000	45279200	0.500000
chr9	131498119	131498519	0.425000	chr10	45280200	45280600	0.455000
chr4	145239476	145239676	0.395000	chr10	45305800	45306000	0.490000
chr7	11973371	11973571	0.385000	chr10	45308800	45309000	0.450000
chrY	11735104	11735304	0.375000	chr10	45330200	45330400	0.495000
chr9	3768142	3768342	0.405000	chr10	45340600	45340800	0.490000
chr1	166517175	166517375	0.420000	chr10	45353200	45353400	0.475000
chr2	165388938	165389138	0.470000	chr10	45354400	45354600	0.485000
chr5	154430355	154430555	0.450000	chr10	45362600	45362800	0.560000
chr20	50628985	50630785	0.571111	chr10	45373200	45375000	0.685556
chr5	6586823	6587423	0.480000	chr10	45376000	45376600	0.491667
chr15	92335394	92335794	0.515000	chr10	45379400	45379800	0.565000
chr3	184660724	184661724	0.513000	chr10	45380200	45381200	0.566000
chr8	125162965	125163165	0.435000	chr10	45383800	45384000	0.460000
chr15	100042014	100042214	0.500000	chr10	45392400	45392600	0.510000
chrX	30910798	30910998	0.385000	chr10	45395600	45395800	0.420000
chr16	23781389	23781989	0.451667	chr10	45404200	45404800	0.455000
chr11	21828507	21828707	0.355000	chr10	45407600	45407800	0.375000
chr14	48704161	48704361	0.435000	chr10	45409000	45409200	0.470000
chr6	18662956	18663756	0.377500	chr10	45410400	45411200	0.391250
chr9	137711768	137712568	0.597500	chr10	45419000	45419800	0.676250
chr1	117180824	117181024	0.520000	chr10	45420600	45420800	0.580000
chr2	62482664	62482864	0.455000	chr10	45421200	45421400	0.515000
chr2	85838469	85838669	0.375000	chr10	45422600	45422800	0.495000
chr3	33489339	33489539	0.530000	chr10	45426200	45426400	0.555000
chr3	25358330	25358530	0.405000	chr10	45437600	45437800	0.420000
chr8	20356981	20357381	0.480000	chr10	45442600	45443000	0.622500
chr6	59829337	59829537	0.400000	chr10	45460800	45461000	0.415000
chr1	19151793	19151993	0.415000	chr10	45462400	45462600	0.420000
chr13	51906399	51906799	0.447500	chr10	45465000	45465400	0.527500
chrX	76152574	76152974	0.442500	chr10	45466800	45467200	0.495000
chr9	93247014	93247214	0.490000	chr10	45470200	45470400	0.580000
chr1	139157202	139157402	0.000000	chr10	45470800	45471000	0.365000
chr13	43865012	43865212	0.485000	chr10	45473400	45473600	0.490000
chr9	8577371	8577971	0.453333	chr10	45488000	45488600	0.536667
chr8	54262721	54262921	0.385000	chr10	4549400	4549600	0.460000
chr19	54324361	54324561	0.415000	chr10	45513000	45513200	0.500000
chr11	66563456	66563656	0.455000	chr10	45546600	45546800	0.475000
chr20	58130465	58130665	0.455000	chr10	45557600	45557800	0.500000
chr2	45989963	45990163	0.445000	chr10	45558600	45558800	0.515000
chr8	102134384	102135584	0.401667	chr10	45581000	45582200	0.407500
chr12	39536031	39536631	0.360000	chr10	45592600	45593200	0.366667
chr16	26925551	26925751	0.365000	chr10	45593600	45593800	0.420000
chr1	217513750	217514350	0.488333	chr10	45594400	45595000	0.750000
chr8	57428262	57428462	0.430000	chr10	45597200	45597400	0.460000
chr10	81996540	81996740	0.410000	chr10	45599200	45599400	0.425000
chr4	34816274	34816474	0.315000	chr10	45607400	45607600	0.345000
chr20	56769060	56769460	0.415000	chr10	45658000	45658400	0.420000
chr22	30574944	30575344	0.590000	chr10	45672600	45673000	0.702500
chr1	227130875	227131075	0.425000	chr10	45684800	45685000	0.510000
chr6	87392560	87392760	0.350000	chr10	45687000	45687200	0.325000
chr13	78621735	78621935	0.380000	chr10	45689600	45689800	0.410000
chr13	31712130	31712330	0.365000	chr10	45710400	45710600	0.390000
chr11	126368437	126369037	0.573333	chr10	45727000	45727600	0.720000
chr2	129690309	129690509	0.430000	chr10	45741200	45741400	0.480000
chr17	66575638	66575838	0.400000	chr10	45803000	45803200	0.485000
chr6	60963517	60963717	0.420000	chr10	45817000	45817200	0.530000
chr9	105855287	105855487	0.385000	chr10	45820400	45820600	0.400000
chr9	110851866	110852066	0.340000	chr10	45836400	45836600	0.415000
chr6	145224618	145224818	0.290000	chr10	45839000	45839200	0.330000
chr4	72909462	72909662	0.350000	chr10	45841200	45841400	0.490000
chrX	132123680	132123880	0.405000	chr10	45848600	45848800	0.430000
chr5	82583643	82583843	0.470000	chr10	45850600	45850800	0.495000
chr4	66330727	66330927	0.395000	chr10	45853800	45854000	0.435000
chr4	56535693	56536293	0.516667	chr10	45857200	45857800	0.543333
chr5	5492055	5492255	0.405000	chr10	45863800	45864000	0.455000
chr11	21986361	21986561	0.365000	chr10	45914800	45915000	0.500000
chr9	20594790	20594990	0.435000	chr10	45931000	45931200	0.455000
chr2	36659619	36659819	0.425000	chr10	45962200	45962400	0.465000
chr12	113205561	113206161	0.546667	chr10	45972000	45972600	0.653333
chr3	18390459	18390659	0.350000	chr10	45974200	45974400	0.400000
chr10	103829288	103829488	0.390000	chr10	45983600	45983800	0.435000
chr18	20745445	20745645	0.410000	chr10	46000600	46000800	0.425000
chr2	196232941	196233141	0.335000	chr10	46001400	46001600	0.445000
chr5	128794534	128794734	0.330000	chr10	46006400	46006600	0.395000
chr20	36767876	36768076	0.420000	chr10	46010400	46010600	0.455000
chr7	134581693	134581893	0.460000	chr10	46014200	46014400	0.475000
chr18	29160549	29160749	0.330000	chr10	46018600	46018800	0.395000
chr6	28759484	28759684	0.475000	chr10	46019200	46019400	0.505000
chr8	52769409	52769609	0.385000	chr10	46019800	46020000	0.455000
chr9	108708817	108709017	0.450000	chr10	46020400	46020600	0.470000
chr18	54823531	54823931	0.310000	chr10	46021000	46021400	0.352500
chr2	196311936	196312136	0.475000	chr10	46022400	46022600	0.490000
chr10	24003347	24003947	0.340000	chr10	46023000	46023600	0.626667
chr7	153955341	153955741	0.460000	chr10	46025400	46025800	0.462500
chr4	13466476	13466676	0.330000	chr10	46028600	46028800	0.400000
chr2	53661743	53662343	0.471667	chr10	46030200	46030800	0.665000
chr4	50940135	50940335	0.385000	chr10	46032000	46032200	0.395000
chr7	13358077	13358277	0.445000	chr10	46051000	46051200	0.450000
chr6	143015432	143015632	0.435000	chr10	46054800	46055000	0.440000
chr7	49150136	49150736	0.410000	chr10	46077400	46078000	0.431667
chr11	134734410	134734610	0.415000	chr10	46080000	46080200	0.440000
chr5	103538093	103538293	0.370000	chr10	46088200	46088400	0.380000
chr1	36932283	36932483	0.535000	chr10	46091200	46091400	0.650000
chr12	26258397	26258797	0.395000	chr10	46092400	46092800	0.537500
chr6	39034363	39034563	0.435000	chr10	46094000	46094200	0.615000
chr2	91592384	91592584	0.490000	chr10	46095000	46095200	0.510000
chr1	164024448	164024648	0.470000	chr10	46097000	46097200	0.520000
chr16	19034160	19034760	0.461667	chr10	46106200	46106800	0.755000
chr8	6417995	6418195	0.490000	chr10	46115600	46115800	0.495000
chr7	80804002	80804202	0.320000	chr10	46117800	46118000	0.315000
chrX	118578904	118579304	0.357500	chr10	46156800	46157200	0.402500
chr17	20729258	20729458	0.370000	chr10	46162400	46162600	0.425000
chr11	19547978	19548178	0.465000	chr10	46217600	46217800	0.520000
chr12	80637940	80638140	0.480000	chr10	46219000	46219200	0.540000
chr9	93013754	93013954	0.545000	chr10	46221000	46221200	0.625000
chr4	136021800	136022000	0.540000	chr10	46223200	46223400	0.580000
chr6	77252421	77252621	0.435000	chr10	46227000	46227200	0.545000
chr13	50380110	50380310	0.385000	chr10	46228000	46228200	0.615000
chr11	11001060	11001260	0.565000	chr10	46228600	46228800	0.575000
chr8	124743248	124743448	0.380000	chr10	46229400	46229600	0.505000
chr7	94305355	94305555	0.535000	chr10	46248000	46248200	0.605000
chrX	4138163	4138363	0.405000	chr10	46256200	46256400	0.515000
chr10	109507613	109508013	0.465000	chr10	46266200	46266600	0.620000
chr7	132117600	132118000	0.495000	chr10	46268600	46269000	0.602500
chr1	92356450	92356650	0.470000	chr10	46269600	46269800	0.485000
chr4	16583546	16583746	0.450000	chr10	46273600	46273800	0.535000
chrX	120228464	120228664	0.530000	chr10	46282400	46282600	0.565000
chrY	9942421	9942621	0.415000	chr10	46283000	46283200	0.730000
chr20	41814653	41814853	0.510000	chr10	46284600	46284800	0.750000
chr14	103907673	103908073	0.515000	chr10	46297800	46298200	0.572500
chr8	20262967	20263167	0.475000	chr10	46299000	46299200	0.495000
chr10	99592048	99592448	0.482500	chr10	46299800	46300200	0.635000
chr8	99224004	99224204	0.405000	chr10	46343200	46343400	0.485000
chr18	25967744	25967944	0.310000	chr10	46345400	46345600	0.325000
chr13	85036132	85036532	0.385000	chr10	46374400	46374800	0.477500
chrY	1478612	1478812	0.525000	chr10	46379400	46379600	0.530000
chr17	47635505	47635705	0.540000	chr10	46386000	46386200	0.545000
chr11	107997894	107998094	0.470000	chr10	46387600	46387800	0.495000
chr12	49168476	49168676	0.480000	chr10	46397600	46397800	0.610000
chr3	613039	613239	0.425000	chr10	46398200	46398400	0.720000
chr14	73576132	73577132	0.383000	chr10	46409000	46410000	0.395000
chr3	54606151	54606351	0.390000	chr10	46420200	46420400	0.565000
chr1	206129231	206129431	0.480000	chr10	46423600	46423800	0.555000
chr2	174966101	174966301	0.305000	chr10	4643600	4643800	0.340000
chr10	10820960	10821360	0.482500	chr10	46441000	46441400	0.590000
chr12	12183307	12183507	0.335000	chr10	46442000	46442200	0.460000
chr1	13939850	13940050	0.470000	chr10	46442800	46443000	0.480000
chr11	101930007	101930207	0.485000	chr10	46451600	46451800	0.515000
chr4	179314204	179314404	0.385000	chr10	46456200	46456400	0.460000
chr9	7265780	7265980	0.500000	chr10	46468200	46468400	0.530000
chr6	23185448	23185648	0.370000	chr10	46470200	46470400	0.520000
chr3	161442782	161442982	0.515000	chr10	46523800	46524000	0.560000
chr6	167319895	167320295	0.517500	chr10	46524800	46525200	0.580000
chr6	76874362	76874562	0.445000	chr10	46526800	46527000	0.565000
chr1	171686399	171686599	0.520000	chr10	46541400	46541600	0.715000
chr2	236855842	236856042	0.490000	chr10	46545200	46545400	0.575000
chr20	57559712	57559912	0.560000	chr10	46548600	46548800	0.570000
chr11	117194539	117195539	0.518000	chr10	46550400	46551400	0.602000
chr20	59669658	59669858	0.420000	chr10	46551800	46552000	0.605000
chr18	4256917	4257117	0.480000	chr10	46552400	46552600	0.560000
chr1	24181722	24181922	0.535000	chr10	46556600	46556800	0.830000
chr7	47598429	47598629	0.465000	chr10	46565600	46565800	0.515000
chr5	102660661	102660861	0.345000	chr10	4656600	4656800	0.395000
chr7	116052899	116053099	0.495000	chr10	46570800	46571000	0.530000
chr5	2987337	2987537	0.440000	chr10	46578800	46579000	0.790000
chr1	151574504	151575304	0.545000	chr10	46586800	46587600	0.597500
chr10	53567050	53567250	0.345000	chr10	46588400	46588600	0.460000
chr16	68503826	68504026	0.485000	chr10	46598000	46598200	0.735000
chr6	100035373	100035573	0.390000	chr10	46600600	46600800	0.405000
chr2	45281316	45281516	0.470000	chr10	46617200	46617400	0.525000
chr15	74158540	74158740	0.410000	chr10	46618000	46618200	0.460000
chr4	185350751	185350951	0.485000	chr10	4662000	4662200	0.495000
chr2	15670135	15670535	0.407500	chr10	4663200	4663600	0.450000
chr6	105370377	105370577	0.430000	chr10	46634800	46635000	0.440000
chr17	73724678	73725078	0.535000	chr10	46635400	46635800	0.717500
chr2	155789071	155789271	0.240000	chr10	46715200	46715400	0.400000
chr13	77363629	77363829	0.415000	chr10	46749600	46749800	0.430000
chr1	58183463	58183663	0.380000	chr10	46779800	46780000	0.405000
chr1	163451268	163451468	0.395000	chr10	46785000	46785200	0.520000
chr2	197284526	197285326	0.445000	chr10	46786600	46787400	0.582500
chr2	180398389	180398589	0.345000	chr10	46803200	46803400	0.405000
chr10	28651140	28651540	0.475000	chr10	46806000	46806400	0.527500
chr2	143749210	143749410	0.425000	chr10	46810000	46810200	0.465000
chr6	133365845	133366045	0.405000	chr10	46822600	46822800	0.450000
chr7	86237537	86237737	0.280000	chr10	46824600	46824800	0.390000
chr4	15127762	15127962	0.330000	chr10	46850600	46850800	0.355000
chrX	127271180	127271380	0.360000	chr10	46863000	46863200	0.395000
chr4	108953001	108953201	0.410000	chr10	4688800	4689000	0.455000
chr19	52262173	52262373	0.440000	chr10	46891000	46891200	0.540000
chr16	34827207	34827607	0.410000	chr10	46896800	46897200	0.507500
chr13	29610350	29610550	0.440000	chr10	46911200	46911400	0.710000
chr2	97653589	97653789	0.390000	chr10	46933400	46933600	0.405000
chr1	110239690	110239890	0.450000	chr10	46987400	46987600	0.470000
chr6	128919811	128920211	0.402500	chr10	46993000	46993400	0.527500
chr20	43258311	43258511	0.435000	chr10	47019800	47020000	0.490000
chr1	50245680	50246480	0.505000	chr10	470200	471000	0.530000
chr8	109774910	109775310	0.385000	chr10	47020400	47020800	0.532500
chr14	67426497	67426697	0.500000	chr10	47024800	47025000	0.575000
chr15	64407273	64407673	0.492500	chr10	47031200	47031600	0.527500
chr1	248133351	248133551	0.360000	chr10	4704200	4704400	0.450000
chr1	39040589	39040789	0.520000	chr10	47047600	47047800	0.605000
chr8	63910344	63910544	0.430000	chr10	47081400	47081600	0.515000
chr9	79294689	79294889	0.490000	chr10	47104800	47105000	0.500000
chr2	217169036	217169236	0.380000	chr10	47105600	47105800	0.385000
chr9	80979933	80980133	0.345000	chr10	47127600	47127800	0.380000
chr1	109871686	109871886	0.340000	chr10	47130600	47130800	0.345000
chr7	150576782	150576982	0.435000	chr10	47134200	47134400	0.480000
chr21	18462960	18463160	0.335000	chr10	47153000	47153200	0.375000
chr10	128647126	128647526	0.422500	chr10	47161000	47161400	0.455000
chr22	19695302	19695502	0.580000	chr10	47165800	47166000	0.590000
chr22	30715396	30715596	0.495000	chr10	47167400	47167600	0.530000
chr8	127538877	127539077	0.460000	chr10	47179400	47179600	0.470000
chr8	38427459	38427659	0.440000	chr10	47206800	47207000	0.455000
chr3	14704287	14704487	0.490000	chr10	47207400	47207600	0.515000
chr4	65926435	65927035	0.331667	chr10	47254800	47255400	0.493333
chr6	86427075	86427275	0.425000	chr10	47256800	47257000	0.515000
chr3	17619668	17619868	0.325000	chr10	47257800	47258000	0.365000
chr17	20802529	20802729	0.565000	chr10	47260600	47260800	0.575000
chr1	17777084	17777284	0.480000	chr10	47261200	47261400	0.485000
chrX	144861108	144861308	0.430000	chr10	47265000	47265200	0.515000
chr1	154202685	154202885	0.520000	chr10	47277600	47277800	0.600000
chr16	81647251	81647451	0.440000	chr10	47300200	47300400	0.785000
chr13	107999918	108000318	0.490000	chr10	47306400	47306800	0.502500
chr10	12797726	12797926	0.495000	chr10	47311600	47311800	0.580000
chr13	76346036	76346236	0.395000	chr10	47312200	47312400	0.660000
chr1	87488165	87488365	0.405000	chr10	47318800	47319000	0.545000
chr7	100331996	100332196	0.505000	chr10	47322400	47322600	0.585000
chr6	169108264	169108464	0.485000	chr10	47327000	47327200	0.585000
chr7	28392452	28392652	0.380000	chr10	47335000	47335200	0.395000
chr9	25577668	25578068	0.390000	chr10	47336600	47337000	0.427500
chr4	73189820	73190020	0.320000	chr10	47337400	47337600	0.485000
chr8	1099889	1100289	0.457500	chr10	47340400	47340800	0.530000
chr11	110915525	110915925	0.432500	chr10	47361200	47361600	0.537500
chr12	117411201	117411801	0.443333	chr10	47384200	47384800	0.740000
chr6	63589577	63589977	0.347500	chr10	47406800	47407200	0.487500
chr5	143366460	143366660	0.365000	chr10	47439000	47439200	0.510000
chr2	195983253	195983453	0.440000	chr10	47449200	47449400	0.520000
chr10	130062595	130063195	0.530000	chr10	47461200	47461800	0.643333
chr2	110443082	110443282	0.510000	chr10	47472200	47472400	0.525000
chr9	20289680	20289880	0.425000	chr10	47473600	47473800	0.550000
chr10	112909295	112909495	0.490000	chr10	47480200	47480400	0.535000
chr5	143782039	143782439	0.405000	chr10	47486000	47486400	0.470000
chr13	35297047	35297247	0.290000	chr10	47515200	47515400	0.335000
chrY	17943386	17943586	0.405000	chr10	47517400	47517600	0.470000
chr12	66921579	66921979	0.397500	chr10	47529800	47530200	0.425000
chr3	53923612	53923812	0.425000	chr10	47533800	47534000	0.575000
chr16	77506483	77506683	0.380000	chr10	47536600	47536800	0.460000
chr13	17077369	17077569	0.395000	chr10	47552800	47553000	0.475000
chr10	11392128	11392728	0.466667	chr10	47553400	47554000	0.638333
chr5	97844332	97844532	0.360000	chr10	47590600	47590800	0.425000
chr20	41129222	41129422	0.370000	chr10	47625000	47625200	0.395000
chr3	2043033	2043233	0.350000	chr10	47646800	47647000	0.330000
chr17	82992354	82992554	0.380000	chr10	47671000	47671200	0.395000
chr2	207891059	207891259	0.385000	chr10	47687600	47687800	0.325000
chr1	192400388	192400588	0.425000	chr10	47706000	47706200	0.785000
chr6	65819718	65819918	0.310000	chr10	4770800	4771000	0.360000
chrX	68055778	68055978	0.495000	chr10	47724200	47724400	0.535000
chr2	6434849	6435049	0.335000	chr10	47741000	47741200	0.385000
chr4	45457174	45457374	0.715000	chr10	47743600	47743800	0.740000
chr1	42009984	42010184	0.505000	chr10	47753400	47753600	0.545000
chr17	47845454	47846054	0.521667	chr10	47754400	47755000	0.576667
chr1	218633695	218633895	0.560000	chr10	47762800	47763000	0.785000
chr5	9878559	9879159	0.455000	chr10	47775600	47776200	0.470000
chr7	31689646	31689846	0.385000	chr10	4784800	4785000	0.390000
chrX	86861001	86861201	0.425000	chr10	47916200	47916400	0.580000
chr8	82117816	82118016	0.360000	chr10	47928400	47928600	0.520000
chr9	17577779	17577979	0.520000	chr10	47933000	47933200	0.615000
chr1	96414790	96414990	0.485000	chr10	47942600	47942800	0.500000
chr3	38755946	38756146	0.545000	chr10	47943400	47943600	0.620000
chr18	16146612	16146812	0.410000	chr10	47947600	47947800	0.445000
chr15	28647995	28648195	0.505000	chr10	47960800	47961000	0.570000
chr16	69556309	69556509	0.420000	chr10	47964400	47964600	0.575000
chr8	128772283	128772483	0.400000	chr10	47974800	47975000	0.360000
chr20	17608005	17608205	0.440000	chr10	47975400	47975600	0.465000
chr2	82086653	82086853	0.505000	chr10	47986600	47986800	0.630000
chr15	35743382	35743582	0.390000	chr10	47994200	47994400	0.450000
chr4	3914983	3915183	0.400000	chr10	48023400	48023600	0.370000
chr2	118273993	118274193	0.335000	chr10	48038000	48038200	0.415000
chr2	139644520	139644720	0.525000	chr10	48041800	48042000	0.545000
chr4	24745195	24745395	0.395000	chr10	48044800	48045000	0.405000
chr21	9763032	9763232	0.330000	chr10	48064400	48064600	0.415000
chr2	205357278	205357478	0.395000	chr10	4812200	4812400	0.410000
chr15	4961610	4961810	0.000000	chr10	48125800	48126000	0.370000
chr1	165228087	165228287	0.405000	chr10	481400	481600	0.485000
chrX	139844878	139845478	0.421667	chr10	4815000	4815600	0.483333
chr2	9142422	9142622	0.545000	chr10	48154800	48155000	0.560000
chr9	79619095	79619295	0.305000	chr10	4816000	4816200	0.315000
chr1	14136410	14136610	0.440000	chr10	48160800	48161000	0.520000
chr1	42252195	42252395	0.385000	chr10	4819800	4820000	0.440000
chr9	131617049	131617249	0.370000	chr10	48199800	48200000	0.445000
chr18	3602711	3602911	0.395000	chr10	4820800	4821000	0.435000
chr3	135383792	135383992	0.510000	chr10	48215600	48215800	0.540000
chr1	37812227	37813027	0.492500	chr10	4826000	4826800	0.693750
chrX	40269447	40269847	0.480000	chr10	4828000	4828400	0.497500
chr7	15864800	15865000	0.450000	chr10	48289800	48290000	0.515000
chr18	22444261	22444461	0.415000	chr10	48299800	48300000	0.495000
chr9	137162256	137163256	0.702000	chr10	48306400	48307400	0.751000
chr9	75365797	75365997	0.360000	chr10	48310000	48310200	0.410000
chr10	36240312	36240512	0.405000	chr10	48314200	48314400	0.480000
chr8	39203470	39203670	0.405000	chr10	48330400	48330600	0.440000
chr7	65782513	65782913	0.425000	chr10	48331400	48331800	0.467500
chr17	2145267	2145467	0.485000	chr10	48346400	48346600	0.605000
chr8	25388175	25388775	0.395000	chr10	4835400	4836000	0.505000
chr4	150001358	150001558	0.355000	chr10	48363600	48363800	0.355000
chr12	33511265	33511465	0.305000	chr10	48365800	48366000	0.330000
chr1	13998030	13998230	0.415000	chr10	48384200	48384400	0.435000
chrX	38714655	38714855	0.395000	chr10	48389400	48389600	0.430000
chr12	66590036	66590236	0.470000	chr10	4839400	4839600	0.510000
chr4	87665073	87665473	0.412500	chr10	48399200	48399600	0.490000
chr5	180869891	180870091	0.430000	chr10	48400400	48400600	0.450000
chr5	92169465	92169665	0.340000	chr10	48404800	48405000	0.360000
chr2	222813102	222813302	0.450000	chr10	48406400	48406600	0.455000
chr5	129589608	129590208	0.335000	chr10	48430400	48431000	0.403333
chrX	103913157	103913357	0.365000	chr10	48432000	48432200	0.375000
chr15	67544622	67544822	0.400000	chr10	48444400	48444600	0.460000
chr15	44662419	44662619	0.570000	chr10	48456600	48456800	0.635000
chr16	9166699	9166899	0.450000	chr10	48459800	48460000	0.620000
chr20	50386992	50387792	0.455000	chr10	484600	485400	0.603750
chr1	23737959	23738159	0.415000	chr10	48463600	48463800	0.585000
chr14	31785418	31785618	0.435000	chr10	48465200	48465400	0.660000
chr20	44943344	44944144	0.428750	chr10	48467800	48468600	0.490000
chr3	134020492	134020692	0.525000	chr10	48469200	48469400	0.620000
chr12	95214565	95214765	0.410000	chr10	48470200	48470400	0.520000
chr16	65067916	65068116	0.590000	chr10	48471200	48471400	0.630000
chr5	178303096	178303296	0.500000	chr10	48472600	48472800	0.515000
chr7	24028860	24029260	0.410000	chr10	4847600	4848000	0.505000
chr11	118953902	118954502	0.525000	chr10	48476400	48477000	0.528333
chr7	135317879	135318079	0.530000	chr10	48478800	48479000	0.535000
chr4	141603612	141603812	0.535000	chr10	48479400	48479600	0.560000
chr6	152049587	152049787	0.525000	chr10	48481000	48481200	0.655000
chr12	93376178	93376378	0.365000	chr10	48481600	48481800	0.425000
chr10	51452408	51452808	0.352500	chr10	48482200	48482600	0.385000
chrX	148728256	148728456	0.455000	chr10	4848600	4848800	0.525000
chr18	74434686	74435286	0.490000	chr10	48493200	48493800	0.608333
chr2	138740775	138741175	0.427500	chr10	4849600	4850000	0.487500
chr5	137605010	137605210	0.510000	chr10	48502200	48502400	0.545000
chr1	144909498	144909698	0.510000	chr10	48505800	48506000	0.545000
chr15	41712161	41712361	0.455000	chr10	48506600	48506800	0.525000
chr14	46207002	46207202	0.420000	chr10	48508800	48509000	0.510000
chr2	7727137	7727337	0.505000	chr10	48510000	48510200	0.520000
chr10	43778522	43778722	0.335000	chr10	48512000	48512200	0.485000
chr12	68838862	68839062	0.300000	chr10	48517000	48517200	0.420000
chr7	71043972	71044172	0.500000	chr10	48518000	48518200	0.560000
chr9	85188447	85188647	0.515000	chr10	48519600	48519800	0.605000
chr15	55769887	55770087	0.505000	chr10	48523600	48523800	0.785000
chr14	56326191	56326591	0.450000	chr10	48524200	48524600	0.772500
chr3	185968162	185968362	0.485000	chr10	48548800	48549000	0.630000
chr4	94560506	94560906	0.450000	chr10	48551800	48552200	0.452500
chr3	171330490	171330690	0.420000	chr10	48574400	48574600	0.435000
chr5	25095543	25095743	0.360000	chr10	48577200	48577400	0.430000
chr10	118809092	118809692	0.598333	chr10	48604600	48605200	0.641667
chr8	120567568	120567768	0.430000	chr10	48607000	48607200	0.520000
chr11	123028105	123028305	0.410000	chr10	48608200	48608400	0.550000
chr2	214831213	214831413	0.385000	chr10	48623800	48624000	0.395000
chr10	9043805	9044005	0.330000	chr10	48625000	48625200	0.490000
chr17	42908791	42908991	0.485000	chr10	48634400	48634600	0.535000
chr8	90173780	90173980	0.315000	chr10	48639800	48640000	0.280000
chr6	127969821	127970021	0.350000	chr10	48640400	48640600	0.365000
chr1	62079662	62080462	0.430000	chr10	48655000	48655800	0.585000
chr12	122628843	122629043	0.450000	chr10	48656400	48656600	0.690000
chr18	36877825	36878025	0.490000	chr10	48658400	48658600	0.540000
chr19	19508779	19509379	0.505000	chr10	48668000	48668600	0.516667
chr22	33309963	33310163	0.465000	chr10	4866800	4867000	0.515000
chr1	228814859	228815059	0.445000	chr10	48671600	48671800	0.710000
chr8	106772886	106773486	0.390000	chr10	48672400	48673000	0.520000
chr14	82399877	82400477	0.366667	chr10	4867600	4868200	0.443333
chr11	41629674	41629874	0.260000	chr10	48678200	48678400	0.465000
chr2	72655361	72655561	0.325000	chr10	48684000	48684200	0.435000
chr14	38012185	38012385	0.515000	chr10	48684800	48685000	0.625000
chr22	31226263	31226463	0.510000	chr10	48685400	48685600	0.565000
chrY	22700860	22701260	0.412500	chr10	48702000	48702400	0.420000
chr4	77123066	77123466	0.395000	chr10	48714000	48714400	0.447500
chr6	23163125	23163325	0.470000	chr10	48743600	48743800	0.480000
chr8	105704806	105705006	0.435000	chr10	48746000	48746200	0.585000
chr2	190455484	190455684	0.400000	chr10	48748600	48748800	0.410000
chr1	101748522	101748722	0.255000	chr10	48758600	48758800	0.300000
chr1	31817835	31818235	0.477500	chr10	48759400	48759800	0.497500
chr10	59395757	59395957	0.285000	chr10	48787000	48787200	0.335000
chr16	10605684	10606284	0.441667	chr10	48790200	48790800	0.530000
chr5	95010542	95010742	0.335000	chr10	48798600	48798800	0.405000
chr8	42093653	42094453	0.456250	chr10	48799800	48800600	0.490000
chr13	57300485	57300885	0.315000	chr10	48801000	48801400	0.407500
chr20	25265835	25266035	0.385000	chr10	48802600	48802800	0.390000
chr6	39460072	39460672	0.381667	chr10	4883000	4883600	0.441667
chr5	75957716	75957916	0.395000	chr10	4885200	4885400	0.420000
chr12	44939769	44939969	0.440000	chr10	48900400	48900600	0.515000
chr5	56277585	56277785	0.495000	chr10	48981400	48981600	0.610000
chr10	125079312	125079512	0.490000	chr10	49001400	49001600	0.555000
chr4	6381327	6381527	0.570000	chr10	49010400	49010600	0.645000
chr3	131327390	131327590	0.490000	chr10	4903400	4903600	0.520000
chr8	126990841	126991041	0.420000	chr10	49037400	49037600	0.510000
chr17	55666423	55666623	0.455000	chr10	49076800	49077000	0.490000
chr16	42582766	42582966	0.000000	chr10	49080000	49080200	0.325000
chrX	26561	27161	0.505000	chr10	49115000	49115600	0.761667
chr5	176667267	176667467	0.415000	chr10	49136000	49136200	0.450000
chr3	36238444	36238644	0.380000	chr10	49151000	49151200	0.390000
chr16	78768482	78769482	0.457000	chr10	49154000	49155000	0.477000
chr11	25920182	25920382	0.375000	chr10	49157400	49157600	0.380000
chr7	110412030	110412230	0.415000	chr10	49161600	49161800	0.435000
chr1	229874929	229875329	0.515000	chr10	49164600	49165000	0.537500
chr8	17574328	17574528	0.440000	chr10	49166000	49166200	0.560000
chrY	3239409	3240409	0.513000	chr10	49166600	49167600	0.558000
chrX	9306859	9307059	0.390000	chr10	49169000	49169200	0.510000
chr4	147589707	147589907	0.485000	chr10	49170600	49170800	0.605000
chr17	46775293	46775693	0.512500	chr10	49173200	49173600	0.527500
chr1	222157542	222158142	0.471667	chr10	49174000	49174600	0.525000
chr19	9743498	9743698	0.530000	chr10	49175200	49175400	0.585000
chr17	52262623	52262823	0.395000	chr10	49177600	49177800	0.515000
chr3	141484866	141485666	0.435000	chr10	49179800	49180600	0.538750
chr2	18549736	18550136	0.360000	chr10	49182800	49183200	0.445000
chr13	82502778	82503178	0.415000	chr10	49183600	49184000	0.432500
chr6	38105483	38106083	0.406667	chr10	49184600	49185200	0.445000
chr8	89220538	89220738	0.370000	chr10	49187000	49187200	0.380000
chr11	57278707	57278907	0.485000	chr10	49188400	49188600	0.545000
chr6	30514128	30514328	0.520000	chr10	49190200	49190400	0.540000
chr7	19778612	19778812	0.450000	chr10	49190800	49191000	0.570000
chr4	182322245	182322445	0.425000	chr10	49197400	49197600	0.520000
chr19	25599183	25599383	0.390000	chr10	49217800	49218000	0.530000
chrX	40403506	40403706	0.480000	chr10	49218600	49218800	0.510000
chr1	15038053	15038253	0.535000	chr10	49225400	49225600	0.595000
chr3	61137978	61138378	0.445000	chr10	49238000	49238400	0.482500
chr5	180576603	180577003	0.312500	chr10	49243600	49244000	0.337500
chr8	38359914	38360114	0.415000	chr10	4924800	4925000	0.435000
chr16	49299184	49299384	0.525000	chr10	49253400	49253600	0.625000
chr11	111436265	111436465	0.520000	chr10	49254600	49254800	0.610000
chr8	68113338	68113538	0.390000	chr10	49257200	49257400	0.400000
chr19	51509767	51509967	0.415000	chr10	49261000	49261200	0.455000
chr5	141595408	141595608	0.480000	chr10	49272800	49273000	0.630000
chr9	129117038	129117238	0.480000	chr10	49278000	49278200	0.525000
chr10	92332848	92333248	0.460000	chr10	49280000	49280400	0.505000
chr2	65311824	65312224	0.497500	chr10	49281400	49281800	0.607500
chr12	108207839	108208239	0.500000	chr10	49283000	49283400	0.517500
chr4	118229071	118229471	0.415000	chr10	49285200	49285600	0.430000
chr1	17399390	17399590	0.490000	chr10	49288600	49288800	0.550000
chr1	82227916	82228116	0.360000	chr10	4929600	4929800	0.430000
chr4	147640285	147640485	0.500000	chr10	49298400	49298600	0.600000
chr14	69881089	69882089	0.465000	chr10	49299800	49300800	0.481000
chr2	191591962	191592762	0.482500	chr10	49310000	49310800	0.521250
chr5	109158603	109158803	0.420000	chr10	49311600	49311800	0.485000
chr9	124533032	124533432	0.507500	chr10	4931600	4932000	0.535000
chr6	137312893	137313093	0.520000	chr10	49324800	49325000	0.540000
chr10	56707752	56707952	0.285000	chr10	49329200	49329400	0.450000
chr8	79883448	79883648	0.370000	chr10	49335600	49335800	0.465000
chr8	129701179	129701379	0.485000	chr10	49339800	49340000	0.510000
chr11	117630003	117630603	0.581667	chr10	49360200	49360800	0.590000
chr14	71375134	71375334	0.420000	chr10	49362600	49362800	0.425000
chr10	114045581	114045981	0.460000	chr10	49379600	49380000	0.577500
chr10	121560010	121560410	0.532500	chr10	49382200	49382600	0.545000
chr16	54693444	54693644	0.465000	chr10	49398000	49398200	0.680000
chr1	84624481	84624681	0.445000	chr10	49407600	49407800	0.535000
chrY	15286506	15286706	0.465000	chr10	49408600	49408800	0.540000
chr18	61726511	61726911	0.382500	chr10	4941600	4942000	0.450000
chr5	99271585	99271785	0.455000	chr10	4943000	4943200	0.470000
chr4	71068948	71069148	0.405000	chr10	49499400	49499600	0.435000
chr9	110077969	110078169	0.380000	chr10	49508400	49508600	0.420000
chr14	43504112	43504312	0.250000	chr10	49512200	49512400	0.455000
chr7	26935689	26936089	0.407500	chr10	49519000	49519400	0.437500
chr6	119156773	119156973	0.330000	chr10	49526600	49526800	0.360000
chr3	171121808	171122008	0.425000	chr10	49527200	49527400	0.430000
chr2	144109586	144109986	0.390000	chr10	49535000	49535400	0.450000
chr4	82560452	82561852	0.543571	chr10	49538400	49539800	0.587143
chr7	57470018	57470218	0.355000	chr10	49593200	49593400	0.530000
chr16	47436656	47436856	0.350000	chr10	49594600	49594800	0.435000
chr10	127040469	127040669	0.560000	chr10	49607000	49607200	0.625000
chr6	56444624	56445024	0.432500	chr10	49611200	49611600	0.662500
chr7	130998116	130998316	0.545000	chr10	49613000	49613200	0.610000
chr5	119488162	119488362	0.420000	chr10	49616600	49616800	0.625000
chr13	106900114	106900314	0.410000	chr10	4963200	4963400	0.420000
chr4	15384531	15384731	0.405000	chr10	4964800	4965000	0.430000
chr2	131144138	131144338	0.495000	chr10	49649400	49649600	0.615000
chr21	7280613	7280813	0.560000	chr10	49679600	49679800	0.700000
chr10	21779616	21779816	0.450000	chr10	49740600	49740800	0.660000
chr5	149827380	149827580	0.445000	chr10	49745000	49745200	0.545000
chr1	210944934	210945134	0.335000	chr10	49762200	49762400	0.785000
chr18	16956044	16956244	0.395000	chr10	49771200	49771400	0.435000
chr12	76591864	76592064	0.415000	chr10	49818000	49818200	0.420000
chr21	31956153	31956753	0.461667	chr10	4981800	4982400	0.515000
chr15	20064077	20064277	0.385000	chr10	49827400	49827600	0.440000
chr11	110047003	110047203	0.475000	chr10	4982800	4983000	0.505000
chr3	80805111	80805311	0.470000	chr10	49884000	49884200	0.520000
chr6	156937967	156938167	0.340000	chr10	49900200	49900400	0.405000
chr10	73338905	73339105	0.465000	chr10	49931400	49931600	0.510000
chr3	191481125	191482125	0.508000	chr10	49941600	49942600	0.596000
chr6	105525909	105526109	0.345000	chr10	49943600	49943800	0.350000
chr14	36160402	36160602	0.390000	chr10	49953200	49953400	0.440000
chr21	39684506	39684706	0.440000	chr10	49972200	49972400	0.460000
chr2	38890689	38891489	0.382500	chr10	49978200	49979000	0.530000
chr8	119168347	119168747	0.372500	chr10	49982200	49982600	0.465000
chrY	23675739	23675939	0.445000	chr10	49987400	49987600	0.470000
chr7	4163810	4164010	0.465000	chr10	49994800	49995000	0.470000
chr3	159375082	159375282	0.415000	chr10	49995600	49995800	0.435000
chr2	104822214	104822414	0.310000	chr10	49996800	49997000	0.390000
chr12	19730480	19730680	0.360000	chr10	49999600	49999800	0.380000
chr5	92405823	92406023	0.390000	chr10	50014200	50014400	0.435000
chr2	45417805	45418005	0.450000	chr10	50035400	50035600	0.460000
chr1	164027584	164027784	0.405000	chr10	5003800	5004000	0.475000
chr9	87974187	87974787	0.631667	chr10	50067800	50068400	0.705000
chr14	27493587	27493787	0.395000	chr10	501000	501200	0.435000
chr7	98361342	98361542	0.395000	chr10	50143600	50143800	0.470000
chr3	75788819	75789019	0.465000	chr10	5015000	5015200	0.505000
chr19	56283714	56283914	0.465000	chr10	50152800	50153000	0.685000
chr7	122916403	122916603	0.435000	chr10	50176600	50176800	0.460000
chr8	3968502	3968702	0.365000	chr10	5019000	5019200	0.470000
chr12	122771858	122772258	0.387500	chr10	5020200	5020600	0.450000
chr12	22014084	22014284	0.430000	chr10	50224400	50224600	0.435000
chr15	68946060	68946260	0.395000	chr10	50234600	50234800	0.425000
chr12	40122808	40123008	0.435000	chr10	5025600	5025800	0.510000
chr15	17968759	17968959	0.340000	chr10	50260800	50261000	0.375000
chr11	107266717	107266917	0.420000	chr10	50272000	50272200	0.480000
chr3	42049622	42050222	0.438333	chr10	50275400	50276000	0.466667
chr5	80177087	80177287	0.415000	chr10	50279600	50279800	0.565000
chr6	60749466	60749666	0.305000	chr10	50291600	50291800	0.410000
chrX	84442471	84442671	0.265000	chr10	50304000	50304200	0.445000
chr1	214292271	214292471	0.435000	chr10	50304800	50305000	0.525000
chrX	139224764	139225164	0.450000	chr10	50310800	50311200	0.495000
chrX	42741667	42741867	0.430000	chr10	50312800	50313000	0.470000
chr3	140873595	140873795	0.445000	chr10	50314200	50314400	0.475000
chr15	93431942	93432142	0.405000	chr10	50315400	50315600	0.410000
chr5	10239286	10240286	0.376000	chr10	50316000	50317000	0.426000
chr4	10474081	10474681	0.488333	chr10	5031600	5032200	0.495000
chrX	112174387	112174987	0.390000	chr10	50321800	50322400	0.398333
chr1	246453786	246454186	0.380000	chr10	50323000	50323400	0.360000
chr13	91557993	91558593	0.398333	chr10	50324000	50324600	0.411667
chr11	87086521	87086721	0.455000	chr10	50325600	50325800	0.480000
chr4	136682840	136683040	0.370000	chr10	50327000	50327200	0.480000
chr4	65201441	65201641	0.320000	chr10	50327600	50327800	0.355000
chr16	31870418	31870818	0.372500	chr10	50328200	50328600	0.380000
chr19	24644817	24646617	0.390000	chr10	50329600	50331400	0.370000
chr5	52757081	52757881	0.382500	chr10	50332000	50332800	0.460000
chrX	87118223	87118423	0.355000	chr10	50334400	50334600	0.415000
chr8	94199667	94200067	0.425000	chr10	50335000	50335400	0.480000
chr10	130222855	130223255	0.410000	chr10	50336200	50336600	0.432500
chr9	117147579	117147779	0.385000	chr10	50339800	50340000	0.430000
chrX	39749024	39749224	0.470000	chr10	50347600	50347800	0.480000
chr7	150004346	150004746	0.412500	chr10	50356200	50356600	0.435000
chr4	18831604	18832404	0.392500	chr10	50357800	50358600	0.381250
chr12	26504825	26505425	0.355000	chr10	50359000	50359600	0.391667
chr3	40437526	40437726	0.410000	chr10	50360600	50360800	0.435000
chr5	156614416	156615016	0.416667	chr10	50361400	50362000	0.445000
chr2	166355315	166355515	0.265000	chr10	50362800	50363000	0.360000
chr3	108425734	108425934	0.390000	chr10	50363400	50363600	0.405000
chr1	197765569	197766169	0.360000	chr10	50364400	50365000	0.410000
chr1	97077161	97077361	0.405000	chr10	50367800	50368000	0.445000
chr4	188300805	188301005	0.410000	chr10	50370000	50370200	0.420000
chrY	55559810	55560010	0.000000	chr10	50375000	50375200	0.465000
chr11	87097380	87097580	0.355000	chr10	50380000	50380200	0.455000
chrX	81128961	81129161	0.390000	chr10	50381800	50382000	0.450000
chr6	110147544	110147744	0.280000	chr10	50385000	50385200	0.390000
chr2	99653148	99653348	0.380000	chr10	50387800	50388000	0.395000
chr2	177039652	177039852	0.445000	chr10	50393800	50394000	0.465000
chr2	163249652	163250452	0.317500	chr10	50394800	50395600	0.370000
chr8	72927718	72928518	0.410000	chr10	50396800	50397600	0.430000
chr13	96131661	96131861	0.325000	chr10	50398400	50398600	0.320000
chr1	248114241	248114441	0.255000	chr10	50399000	50399200	0.330000
chr4	39142448	39142648	0.450000	chr10	5040400	5040600	0.455000
chr20	60301444	60302044	0.443333	chr10	50406400	50407000	0.465000
chr19	23269027	23269227	0.460000	chr10	50407400	50407600	0.475000
chr1	248913606	248914206	0.403333	chr10	50410200	50410800	0.436667
chr5	5439841	5440841	0.358000	chr10	50412000	50413000	0.392000
chr3	138620599	138621999	0.364286	chr10	50413600	50415000	0.400000
chr8	133325045	133325445	0.392500	chr10	50415400	50415800	0.440000
chr1	166954374	166955174	0.373750	chr10	50416400	50417200	0.366250
chr10	116177449	116178449	0.463000	chr10	50417600	50418600	0.553000
chr13	86263947	86264147	0.370000	chr10	50420200	50420400	0.435000
chr2	115818547	115818747	0.430000	chr10	50421400	50421600	0.490000
chr9	48563489	48563689	0.000000	chr10	50422400	50422600	0.415000
chr15	3617597	3617797	0.000000	chr10	50431200	50431400	0.355000
chr12	85322914	85323114	0.365000	chr10	50432000	50432200	0.380000
chr2	188558177	188558377	0.440000	chr10	50438600	50438800	0.445000
chr13	31466974	31467174	0.345000	chr10	50452800	50453000	0.380000
chr9	324699	324899	0.335000	chr10	50456800	50457000	0.405000
chr19	25803884	25804084	0.410000	chr10	50458600	50458800	0.430000
chr6	9921359	9921559	0.410000	chr10	50464200	50464400	0.420000
chr4	6320460	6320660	0.415000	chr10	50470000	50470200	0.435000
chrX	124954067	124954667	0.360000	chr10	50501600	50502200	0.413333
chr8	77118794	77119394	0.355000	chr10	50503800	50504400	0.445000
chr6	134324246	134324446	0.400000	chr10	50508400	50508600	0.430000
chr11	123241612	123242412	0.416250	chr10	50511400	50512200	0.433750
chr5	138701222	138701422	0.380000	chr10	50513000	50513200	0.400000
chr7	152670375	152670575	0.415000	chr10	50523000	50523200	0.490000
chr11	118181643	118181843	0.500000	chr10	50526200	50526400	0.530000
chr7	136518607	136518807	0.405000	chr10	50527600	50527800	0.410000
chr7	23277049	23277249	0.515000	chr10	50531600	50531800	0.520000
chr4	183976585	183976785	0.395000	chr10	50534800	50535000	0.415000
chr4	87722823	87723423	0.436667	chr10	50538800	50539400	0.496667
chr2	219103636	219103836	0.365000	chr10	50540600	50540800	0.430000
chr18	52057682	52057882	0.380000	chr10	50541400	50541600	0.445000
chr22	33831645	33831845	0.465000	chr10	50545000	50545200	0.480000
chr10	87513895	87514095	0.480000	chr10	50546000	50546200	0.485000
chr8	86764149	86764349	0.445000	chr10	5055000	5055200	0.460000
chr14	83234336	83234536	0.350000	chr10	50550400	50550600	0.505000
chr15	53451287	53451687	0.415000	chr10	50552800	50553200	0.452500
chr8	42233926	42234126	0.435000	chr10	50554000	50554200	0.440000
chr2	195714391	195715391	0.394000	chr10	50554600	50555600	0.416000
chr12	41720927	41721127	0.430000	chr10	50556200	50556400	0.480000
chr8	24268296	24268496	0.465000	chr10	50556800	50557000	0.490000
chr3	188737417	188739017	0.378125	chr10	50557800	50559400	0.402500
chr1	175512950	175513150	0.435000	chr10	50561800	50562000	0.490000
chr1	217729148	217729348	0.390000	chr10	50564000	50564200	0.495000
chr3	67096762	67096962	0.410000	chr10	50565400	50565600	0.420000
chr3	189846357	189846957	0.398333	chr10	50569400	50570000	0.438333
chr19	22136218	22136418	0.445000	chr10	50572000	50572200	0.475000
chr7	95470711	95470911	0.345000	chr10	50574400	50574600	0.365000
chr3	44859834	44860234	0.460000	chr10	50576000	50576400	0.495000
chr11	106123321	106123521	0.400000	chr10	50577000	50577200	0.430000
chr3	120484101	120484301	0.425000	chr10	50577800	50578000	0.465000
chrX	86992837	86993237	0.377500	chr10	50580000	50580400	0.325000
chr10	115642172	115643372	0.365833	chr10	50582400	50583600	0.445000
chr14	27138691	27138891	0.350000	chr10	50584800	50585000	0.450000
chr8	120059593	120059793	0.470000	chr10	50586600	50586800	0.495000
chr20	60953652	60953852	0.445000	chr10	50589200	50589400	0.460000
chr5	176328415	176328815	0.417500	chr10	50592800	50593200	0.467500
chr3	86482187	86482787	0.406667	chr10	50593800	50594400	0.418333
chr22	15444160	15444360	0.420000	chr10	50600400	50600600	0.435000
chr2	187535152	187535552	0.370000	chr10	50604000	50604400	0.465000
chr11	90133566	90133766	0.395000	chr10	50605400	50605600	0.450000
chr1	39312477	39312677	0.465000	chr10	50614600	50614800	0.505000
chr1	151230900	151231100	0.480000	chr10	50622000	50622200	0.580000
chrX	24630365	24630565	0.595000	chr10	50622800	50623000	0.630000
chr11	104782699	104783299	0.423333	chr10	50623400	50624000	0.755000
chr7	72958240	72959240	0.499000	chr10	50624400	50625400	0.679000
chr1	175363919	175364119	0.390000	chr10	50625800	50626000	0.370000
chr14	5933276	5934076	0.000000	chr10	50636600	50637400	0.388750
chr13	58418522	58418722	0.375000	chr10	50653200	50653400	0.385000
chr5	2029048	2029848	0.411250	chr10	50653800	50654600	0.477500
chr12	82858975	82859975	0.436000	chr10	50658000	50659000	0.560000
chr4	185008063	185008263	0.500000	chr10	50660200	50660400	0.615000
chr9	88573830	88574030	0.405000	chr10	50669000	50669200	0.560000
chr18	52495154	52495554	0.400000	chr10	50672200	50672600	0.402500
chr17	58461039	58461239	0.500000	chr10	50679200	50679400	0.660000
chr1	14583650	14583850	0.515000	chr10	50681400	50681600	0.540000
chr1	23075860	23076060	0.410000	chr10	50684600	50684800	0.635000
chr1	68248890	68249090	0.410000	chr10	50698000	50698200	0.435000
chrY	24498031	24498231	0.480000	chr10	50702000	50702200	0.555000
chr21	22471764	22472164	0.420000	chr10	50704600	50705000	0.457500
chr12	96152532	96152732	0.330000	chr10	5071800	5072000	0.450000
chr4	179425468	179425668	0.380000	chr10	50724000	50724200	0.435000
chr22	34821038	34821838	0.385000	chr10	50739800	50740600	0.562500
chrX	6871748	6871948	0.370000	chr10	50741800	50742000	0.425000
chr4	114712274	114712474	0.315000	chr10	50789000	50789200	0.425000
chr2	48806280	48806480	0.420000	chr10	5079000	5079200	0.425000
chr5	47337210	47337410	0.380000	chr10	5090000	5090200	0.455000
chr4	113518060	113518260	0.370000	chr10	5094200	5094400	0.380000
chr6	162221837	162222037	0.310000	chr10	50988800	50989000	0.320000
chr5	150838609	150838809	0.480000	chr10	50991200	50991400	0.695000
chr5	155628731	155628931	0.490000	chr10	50991800	50992000	0.645000
chr13	15844602	15844802	0.000000	chr10	50994000	50994200	0.350000
chr13	69051336	69051536	0.355000	chr10	51014800	51015000	0.370000
chr2	212251293	212251493	0.315000	chr10	51066400	51066600	0.375000
chr1	204842540	204842740	0.460000	chr10	51074200	51074400	0.695000
chr19	52334424	52334624	0.360000	chr10	51074800	51075000	0.680000
chrX	61799612	61799812	0.405000	chr10	51080600	51080800	0.440000
chr10	81163890	81164090	0.390000	chr10	51083400	51083600	0.450000
chr6	145498338	145498538	0.560000	chr10	511200	511400	0.565000
chr7	83625184	83625384	0.340000	chr10	51177400	51177600	0.355000
chr4	80877330	80877530	0.365000	chr10	51228200	51228400	0.430000
chr1	86161002	86161202	0.395000	chr10	51245200	51245400	0.405000
chr8	49603655	49603855	0.345000	chr10	51246200	51246400	0.385000
chr12	31614245	31614445	0.420000	chr10	51250800	51251000	0.440000
chr6	133017260	133017460	0.370000	chr10	51273600	51273800	0.420000
chr10	54066662	54066862	0.330000	chr10	51341200	51341400	0.305000
chr7	58200837	58201037	0.405000	chr10	51380800	51381000	0.465000
chr7	145839689	145839889	0.320000	chr10	51389400	51389600	0.475000
chr18	24335034	24335234	0.435000	chr10	51392200	51392400	0.490000
chr1	57814554	57814754	0.385000	chr10	51422600	51422800	0.420000
chr19	12049859	12050059	0.500000	chr10	5147800	5148000	0.530000
chr15	51327307	51327507	0.420000	chr10	51585800	51586000	0.440000
chr11	101813231	101813431	0.345000	chr10	5159200	5159400	0.370000
chr6	115646557	115646757	0.365000	chr10	51656800	51657000	0.415000
chr14	91868118	91868318	0.505000	chr10	51691400	51691600	0.515000
chr2	134267889	134268489	0.476667	chr10	51699400	51700000	0.521667
chr10	91831885	91832085	0.370000	chr10	51708000	51708200	0.385000
chr12	16386338	16386538	0.460000	chr10	51743200	51743400	0.515000
chr17	43221601	43221801	0.430000	chr10	51784000	51784200	0.475000
chr16	66661285	66661485	0.390000	chr10	51833000	51833200	0.410000
chr11	23150757	23150957	0.305000	chr10	51879400	51879600	0.415000
chr16	79736608	79736808	0.465000	chr10	51893400	51893600	0.495000
chr8	7657753	7657953	0.000000	chr10	51905200	51905400	0.395000
chr17	52065455	52065655	0.470000	chr10	51919000	51919200	0.475000
chr14	86642363	86642563	0.340000	chr10	51935400	51935600	0.375000
chr16	79720139	79720339	0.405000	chr10	52030600	52030800	0.415000
chr17	44923942	44924142	0.525000	chr10	5210400	5210600	0.535000
chr4	27147353	27147553	0.455000	chr10	52127000	52127200	0.460000
chr4	13505996	13506196	0.270000	chr10	52194400	52194600	0.315000
chr6	95360153	95360353	0.315000	chr10	52215800	52216000	0.345000
chr11	86272982	86273182	0.440000	chr10	52217000	52217200	0.475000
chr1	242485755	242485955	0.390000	chr10	52233800	52234000	0.585000
chr18	24532298	24532498	0.465000	chr10	52308400	52308600	0.545000
chr20	57817341	57817541	0.420000	chr10	52313200	52313400	0.505000
chr12	16761681	16762881	0.419167	chr10	52313800	52315000	0.596667
chrX	49942225	49942425	0.320000	chr10	52319200	52319400	0.350000
chr1	42899215	42899415	0.420000	chr10	5234200	5234400	0.455000
chr6	165863231	165863431	0.370000	chr10	52358000	52358200	0.370000
chr4	95855822	95856022	0.345000	chr10	52359600	52359800	0.365000
chr15	70777240	70777440	0.440000	chr10	52420800	52421000	0.455000
chrX	101562540	101562740	0.475000	chr10	52466600	52466800	0.550000
chr13	74017375	74017575	0.375000	chr10	52542400	52542600	0.440000
chr5	118312991	118313191	0.195000	chr10	52633400	52633600	0.265000
chr17	18351768	18351968	0.390000	chr10	52644800	52645000	0.410000
chr2	182251390	182251590	0.415000	chr10	52652800	52653000	0.350000
chr8	57305768	57305968	0.385000	chr10	5266400	5266600	0.455000
chr20	11211444	11211644	0.395000	chr10	52729600	52729800	0.335000
chr2	121634687	121634887	0.435000	chr10	52741000	52741200	0.520000
chr21	32386469	32386669	0.435000	chr10	5274800	5275000	0.475000
chr4	168556556	168556756	0.365000	chr10	52753200	52753400	0.400000
chr11	97574260	97574460	0.480000	chr10	52755400	52755600	0.500000
chrX	13376109	13376309	0.420000	chr10	52759400	52759600	0.485000
chr20	11682923	11683123	0.430000	chr10	52768000	52768200	0.460000
chr1	40204158	40204758	0.490000	chr10	52776600	52777200	0.508333
chr15	83021481	83021681	0.505000	chr10	52780200	52780400	0.510000
chr14	92113800	92114200	0.492500	chr10	52785600	52786000	0.537500
chr11	110265708	110265908	0.330000	chr10	52811000	52811200	0.400000
chr2	125827529	125827929	0.387500	chr10	52811800	52812200	0.407500
chr4	103375799	103375999	0.510000	chr10	52814600	52814800	0.545000
chr10	118801856	118802056	0.430000	chr10	52818000	52818200	0.435000
chr19	1695680	1695880	0.485000	chr10	5283600	5283800	0.500000
chr4	35724226	35724626	0.407500	chr10	5284400	5284800	0.460000
chr12	74505062	74505262	0.395000	chr10	52875400	52875600	0.420000
chr6	52496488	52496688	0.395000	chr10	52877600	52877800	0.415000
chr4	149156422	149156622	0.405000	chr10	52884400	52884600	0.430000
chr5	80414341	80414541	0.390000	chr10	5291800	5292000	0.475000
chr3	8277933	8278333	0.487500	chr10	5294000	5294400	0.592500
chr17	35512833	35513033	0.510000	chr10	52952000	52952200	0.525000
chr10	6698036	6698236	0.440000	chr10	52966000	52966200	0.520000
chr3	77054359	77054559	0.410000	chr10	5297400	5297600	0.435000
chr14	103427434	103427834	0.430000	chr10	52976400	52976800	0.450000
chrX	123319043	123319243	0.445000	chr10	53013200	53013400	0.340000
chr16	83389931	83390131	0.420000	chr10	53025200	53025400	0.475000
chr18	74636186	74636386	0.355000	chr10	53030600	53030800	0.385000
chr2	201260597	201260797	0.520000	chr10	53071200	53071400	0.525000
chr2	110536142	110536342	0.300000	chr10	53132200	53132400	0.290000
chr9	5647523	5647723	0.295000	chr10	53140600	53140800	0.425000
chr20	39200566	39200766	0.505000	chr10	5317800	5318000	0.535000
chr16	61320973	61321173	0.350000	chr10	53210000	53210200	0.355000
chr3	53304993	53305193	0.400000	chr10	53315000	53315200	0.415000
chr4	70528174	70528374	0.285000	chr10	53326800	53327000	0.340000
chr15	60310018	60310218	0.460000	chr10	53397000	53397200	0.490000
chr21	31965724	31965924	0.485000	chr10	53403800	53404000	0.495000
chr12	99358922	99359122	0.350000	chr10	53416400	53416600	0.440000
chr16	58954306	58954506	0.295000	chr10	53579800	53580000	0.355000
chr12	27125695	27125895	0.300000	chr10	53601400	53601600	0.350000
chr9	101520210	101520410	0.305000	chr10	5384000	5384200	0.350000
chr9	83549905	83550105	0.325000	chr10	53844000	53844200	0.380000
chr11	71265336	71265536	0.460000	chr10	5404800	5405000	0.485000
chr5	143688293	143688493	0.370000	chr10	54089800	54090000	0.355000
chr1	247430999	247431599	0.516667	chr10	5412400	5413000	0.700000
chr6	15142154	15142354	0.405000	chr10	5433200	5433400	0.410000
chr15	42247055	42247255	0.365000	chr10	54338400	54338600	0.310000
chr8	84936692	84937092	0.337500	chr10	5434000	5434400	0.387500
chr6	164891274	164891474	0.320000	chr10	5442200	5442400	0.345000
chr3	17576645	17576845	0.330000	chr10	5443200	5443400	0.350000
chr5	82374846	82375046	0.405000	chr10	5446400	5446600	0.605000
chr13	44859203	44860403	0.377500	chr10	5447800	5449000	0.348333
chr2	166606808	166607608	0.351250	chr10	5449400	5450200	0.361250
chr18	35168620	35168820	0.380000	chr10	5457800	5458000	0.340000
chr1	202514473	202515073	0.398333	chr10	5459400	5460000	0.403333
chr1	59880500	59881100	0.448333	chr10	5460400	5461000	0.453333
chr1	94888978	94889578	0.406667	chr10	5462200	5462800	0.475000
chr3	38787610	38787810	0.390000	chr10	5465600	5465800	0.450000
chr9	11115925	11116125	0.440000	chr10	5466400	5466600	0.630000
chr22	23830602	23830802	0.405000	chr10	5472400	5472600	0.520000
chr6	54066481	54066681	0.420000	chr10	5474800	5475000	0.505000
chr11	131371131	131371731	0.505000	chr10	5478400	5479000	0.560000
chr1	38221984	38222184	0.380000	chr10	5479600	5479800	0.490000
chrX	96190003	96190203	0.440000	chr10	54801200	54801400	0.505000
chr6	23411277	23411477	0.485000	chr10	5481200	5481400	0.520000
chr5	22884319	22884519	0.530000	chr10	5483600	5483800	0.545000
chr12	241897	242097	0.465000	chr10	5485000	5485200	0.590000
chr1	46243269	46244269	0.480000	chr10	5486200	5487200	0.602000
chr2	229940363	229940563	0.450000	chr10	5487600	5487800	0.595000
chr2	127112938	127113338	0.487500	chr10	5496400	5496800	0.627500
chr10	71563380	71563580	0.470000	chr10	5523000	5523200	0.530000
chr22	36628807	36629007	0.380000	chr10	55264000	55264200	0.490000
chr8	14025091	14025291	0.475000	chr10	55283200	55283400	0.480000
chr3	20736022	20736222	0.400000	chr10	5539400	5539600	0.545000
chr9	2654470	2654670	0.390000	chr10	5546000	5546200	0.535000
chr13	90718418	90718618	0.450000	chr10	5547000	5547200	0.485000
chr15	44788647	44788847	0.450000	chr10	5548200	5548400	0.555000
chrX	45197231	45197431	0.490000	chr10	5549000	5549200	0.515000
chr10	22802317	22802517	0.515000	chr10	5551800	5552000	0.590000
chr3	123551755	123551955	0.285000	chr10	55599400	55599600	0.325000
chr17	34314055	34314255	0.425000	chr10	5560800	5561000	0.620000
chr12	73396263	73396463	0.450000	chr10	55627800	55628000	0.605000
chr2	176709265	176709465	0.465000	chr10	55628600	55628800	0.565000
chr3	179959279	179959479	0.475000	chr10	55629800	55630000	0.495000
chr14	23638985	23639185	0.565000	chr10	55630600	55630800	0.625000
chr3	186972830	186973030	0.510000	chr10	55631200	55631400	0.685000
chr12	496420	497420	0.494000	chr10	5564200	5565200	0.550000
chr19	53915893	53916093	0.375000	chr10	55653600	55653800	0.390000
chr9	109928781	109928981	0.520000	chr10	5582800	5583000	0.530000
chr19	2381760	2381960	0.440000	chr10	5590200	5590400	0.500000
chr17	83054564	83054764	0.560000	chr10	5610000	5610200	0.570000
chr4	114680414	114680614	0.275000	chr10	56142400	56142600	0.385000
chr5	120297082	120297282	0.380000	chr10	5623200	5623400	0.650000
chr1	31961166	31961366	0.475000	chr10	5630000	5630200	0.490000
chr3	32170556	32170756	0.390000	chr10	56352000	56352200	0.525000
chr9	98956737	98956937	0.455000	chr10	56360400	56360600	0.465000
chr18	64458217	64459417	0.365833	chr10	56361200	56362400	0.485833
chr3	3791940	3792140	0.390000	chr10	56370600	56370800	0.445000
chr6	50933761	50933961	0.345000	chr10	5645400	5645600	0.515000
chr9	125373801	125374001	0.480000	chr10	5660000	5660200	0.530000
chr21	13471067	13471267	0.320000	chr10	56622400	56622600	0.370000
chr3	147956400	147956600	0.420000	chr10	56634200	56634400	0.425000
chrX	115243603	115243803	0.380000	chr10	5665800	5666000	0.450000
chr22	41983230	41983630	0.487500	chr10	5666400	5666800	0.775000
chr5	117355522	117355922	0.402500	chr10	5669600	5670000	0.435000
chr2	180607787	180607987	0.445000	chr10	5682000	5682200	0.465000
chr8	124997643	124998643	0.668000	chr10	5684600	5685600	0.672000
chr7	13775912	13776512	0.315000	chr10	5686000	5686600	0.376667
chr1	206723708	206723908	0.605000	chr10	5692800	5693000	0.710000
chr5	66295263	66295463	0.435000	chr10	5697600	5697800	0.440000
chr10	62599230	62599430	0.345000	chr10	5698200	5698400	0.415000
chr8	125815908	125816108	0.415000	chr10	5746800	5747000	0.455000
chr21	34260736	34260936	0.460000	chr10	5759000	5759200	0.505000
chr15	89598235	89598435	0.435000	chr10	57657200	57657400	0.485000
chr7	53701757	53702157	0.282500	chr10	57703800	57704200	0.362500
chr13	20501029	20501229	0.465000	chr10	5775800	5776000	0.660000
chr19	35337160	35337360	0.520000	chr10	5779800	5780000	0.535000
chr8	17601079	17601279	0.465000	chr10	57956400	57956600	0.395000
chr5	84743691	84743891	0.345000	chr10	57961400	57961600	0.380000
chr15	29158845	29159245	0.415000	chr10	57963600	57964000	0.442500
chr14	72819264	72819864	0.385000	chr10	58017800	58018400	0.438333
chr1	66852868	66853068	0.415000	chr10	5803200	5803400	0.525000
chr3	123171166	123171366	0.475000	chr10	58093200	58093400	0.480000
chr14	57734407	57734607	0.355000	chr10	5809600	5809800	0.380000
chr10	55362411	55362611	0.335000	chr10	5810400	5810600	0.430000
chr6	122413702	122414102	0.345000	chr10	5811400	5811800	0.412500
chr12	56084370	56084570	0.530000	chr10	5812800	5813000	0.740000
chrX	154361308	154361908	0.581667	chr10	5813400	5814000	0.711667
chr12	119279770	119279970	0.400000	chr10	58152800	58153000	0.420000
chr16	55537416	55537616	0.330000	chr10	58157400	58157600	0.390000
chr14	35023670	35024070	0.417500	chr10	5816200	5816600	0.427500
chr9	111101548	111101748	0.455000	chr10	5817400	5817600	0.475000
chr1	193094514	193094714	0.310000	chr10	58176200	58176400	0.325000
chr13	63573263	63573463	0.275000	chr10	58177400	58177600	0.325000
chr3	38266689	38266889	0.515000	chr10	5819000	5819200	0.555000
chr12	107159376	107159576	0.395000	chr10	58201800	58202000	0.400000
chr6	85235549	85235749	0.365000	chr10	58218200	58218400	0.390000
chr2	150407496	150407696	0.395000	chr10	58233800	58234000	0.395000
chr2	178918061	178918261	0.490000	chr10	58244800	58245000	0.500000
chr5	32439003	32439203	0.350000	chr10	58264800	58265000	0.370000
chr2	64556258	64556858	0.351667	chr10	58266000	58266600	0.380000
chr16	50552058	50553458	0.485714	chr10	58267000	58268400	0.659286
chr14	103839239	103840239	0.433000	chr10	58269000	58270000	0.542000
chr20	52667115	52667315	0.360000	chr10	58282600	58282800	0.405000
chr12	16597099	16597299	0.320000	chr10	58291600	58291800	0.400000
chr1	21432242	21432442	0.500000	chr10	5829400	5829600	0.505000
chr19	24926641	24926841	0.385000	chr10	58299600	58299800	0.420000
chrX	28914360	28914760	0.320000	chr10	58322400	58322800	0.380000
chr12	27463723	27463923	0.335000	chr10	58330600	58330800	0.375000
chr8	9228195	9228395	0.365000	chr10	58331800	58332000	0.385000
chr1	16081295	16082495	0.544167	chr10	58334800	58336000	0.641667
chr7	147035548	147035948	0.315000	chr10	58350600	58351000	0.337500
chrX	99104532	99104732	0.215000	chr10	58359800	58360000	0.420000
chr10	53800312	53800512	0.385000	chr10	58367200	58367400	0.370000
chr14	73344555	73344755	0.360000	chr10	58384200	58384400	0.405000
chr1	117035877	117036477	0.525000	chr10	58385200	58385800	0.641667
chr12	111894605	111894805	0.415000	chr10	5840400	5840600	0.610000
chr17	48713532	48713932	0.505000	chr10	5841000	5841400	0.515000
chr1	36742199	36742399	0.420000	chr10	5845200	5845400	0.510000
chr9	127566247	127566847	0.576667	chr10	58512600	58513200	0.746667
chr12	114985125	114985325	0.475000	chr10	58513600	58513800	0.600000
chr22	29134665	29135065	0.520000	chr10	5852400	5852800	0.532500
chr18	16003164	16003364	0.410000	chr10	58531200	58531400	0.435000
chr14	82663433	82663833	0.372500	chr10	5853400	5853800	0.502500
chr3	74315936	74316136	0.325000	chr10	58543200	58543400	0.380000
chr14	36087054	36087254	0.370000	chr10	58577400	58577600	0.425000
chr16	25123947	25124147	0.405000	chr10	58590200	58590400	0.480000
chr2	71034493	71034893	0.520000	chr10	58593000	58593400	0.532500
chr5	30889399	30889599	0.390000	chr10	58597400	58597600	0.425000
chr15	88013550	88013750	0.445000	chr10	58641200	58641400	0.450000
chr12	56252124	56252724	0.501667	chr10	5865000	5865600	0.518333
chr21	2566894	2567094	0.000000	chr10	58662400	58662600	0.355000
chr1	19459628	19460228	0.410000	chr10	5866600	5867200	0.440000
chr11	41234098	41234298	0.315000	chr10	58666200	58666400	0.415000
chr2	112784266	112784466	0.395000	chr10	5873600	5873800	0.465000
chr5	39771036	39771236	0.335000	chr10	58826800	58827000	0.455000
chr1	9883407	9885807	0.577500	chr10	5888400	5890800	0.684583
chr20	27708798	27708998	0.405000	chr10	5891200	5891400	0.415000
chr4	153284432	153284832	0.387500	chr10	5894800	5895200	0.422500
chr4	47279244	47279444	0.295000	chr10	58952800	58953000	0.360000
chr10	82223165	82223365	0.475000	chr10	5895800	5896000	0.525000
chr3	66842272	66842472	0.430000	chr10	5896600	5896800	0.460000
chr15	41445558	41446558	0.450000	chr10	5897600	5898600	0.476000
chr3	9323929	9324129	0.430000	chr10	5915600	5915800	0.460000
chr1	160834114	160834314	0.435000	chr10	59176200	59176400	0.605000
chr18	22183795	22184195	0.430000	chr10	59266400	59266800	0.457500
chr5	111624837	111625037	0.430000	chr10	59303200	59303400	0.450000
chr2	49897223	49897423	0.355000	chr10	5934000	5934200	0.515000
chr5	126752887	126753687	0.413750	chr10	59362400	59363200	0.583750
chr3	97570457	97570657	0.535000	chr10	594000	594200	0.560000
chr11	13919979	13920379	0.437500	chr10	5940800	5941200	0.462500
chr5	18933824	18934224	0.440000	chr10	5942600	5943000	0.505000
chrX	130499296	130499496	0.440000	chr10	5945600	5945800	0.520000
chr14	106776006	106776206	0.445000	chr10	5949400	5949600	0.575000
chr2	192509297	192509897	0.460000	chr10	5951200	5951800	0.515000
chr9	56109409	56109609	0.000000	chr10	59536200	59536400	0.395000
chr7	70727455	70727655	0.540000	chr10	5960000	5960200	0.610000
chr9	12020618	12020818	0.410000	chr10	5960600	5960800	0.540000
chr20	60430056	60430256	0.450000	chr10	59622400	59622600	0.460000
chr6	30330401	30330801	0.455000	chr10	59626000	59626400	0.462500
chr1	74489225	74489425	0.410000	chr10	59633200	59633400	0.545000
chr2	13196639	13197039	0.362500	chr10	59654000	59654400	0.370000
chr9	76221625	76221825	0.430000	chr10	59670400	59670600	0.445000
chr15	22130759	22131159	0.350000	chr10	59672200	59672600	0.400000
chr2	15629923	15630123	0.365000	chr10	59689200	59689400	0.430000
chrX	32425065	32425265	0.390000	chr10	59697400	59697600	0.495000
chr4	171446329	171446529	0.310000	chr10	5970200	5970400	0.365000
chr6	31889294	31889494	0.595000	chr10	59708800	59709000	0.720000
chr14	100630069	100630469	0.592500	chr10	59709600	59710000	0.702500
chr3	54670863	54671863	0.440000	chr10	5971200	5972200	0.448000
chr7	92136719	92136919	0.385000	chr10	59713600	59713800	0.440000
chr9	113086790	113086990	0.445000	chr10	59726600	59726800	0.460000
chr19	4563989	4564189	0.455000	chr10	59729400	59729600	0.505000
chr20	19467143	19467543	0.417500	chr10	59744800	59745200	0.427500
chr15	29019460	29019660	0.410000	chr10	5976000	5976200	0.515000
chr17	67937092	67937292	0.415000	chr10	5977000	5977200	0.715000
chr9	2235701	2235901	0.425000	chr10	5977600	5977800	0.720000
chr15	20946089	20946289	0.355000	chr10	59803800	59804000	0.500000
chr6	99148240	99148440	0.450000	chr10	59805200	59805400	0.455000
chr11	68966025	68966225	0.500000	chr10	59809400	59809600	0.555000
chr1	73900652	73901052	0.380000	chr10	59817800	59818200	0.497500
chr2	211534067	211534267	0.380000	chr10	5981800	5982000	0.510000
chr2	6056954	6057154	0.245000	chr10	59819800	59820000	0.385000
chr7	17821608	17821808	0.355000	chr10	59826000	59826200	0.505000
chr10	92468133	92468333	0.425000	chr10	59830800	59831000	0.455000
chrY	27497154	27497754	0.000000	chr10	59832200	59832800	0.370000
chr1	97686157	97686357	0.375000	chr10	59834600	59834800	0.410000
chrX	3483143	3483343	0.365000	chr10	59839600	59839800	0.330000
chr3	133276368	133277168	0.431250	chr10	59864600	59865400	0.436250
chr10	127714483	127714683	0.465000	chr10	59870400	59870600	0.475000
chr4	55659888	55660288	0.417500	chr10	59873000	59873400	0.435000
chr21	23386533	23386733	0.325000	chr10	59874000	59874200	0.405000
chr7	131684090	131684490	0.490000	chr10	5987800	5988200	0.505000
chrX	99535376	99535576	0.380000	chr10	59879400	59879600	0.400000
chr6	104529886	104530086	0.415000	chr10	59880400	59880600	0.440000
chr3	47302361	47302561	0.455000	chr10	59881200	59881400	0.515000
chrX	131522217	131522417	0.340000	chr10	59885600	59885800	0.465000
chr15	82178355	82178555	0.470000	chr10	59888000	59888200	0.480000
chr7	45879849	45880049	0.505000	chr10	59889000	59889200	0.525000
chr8	14700701	14700901	0.310000	chr10	59892800	59893000	0.475000
chr15	40327068	40327268	0.470000	chr10	59895800	59896000	0.520000
chr15	30030122	30030322	0.335000	chr10	59896400	59896600	0.385000
chr7	157133187	157133387	0.495000	chr10	59900200	59900400	0.525000
chr12	90935107	90935307	0.395000	chr10	59904400	59904600	0.450000
chr11	57454520	57455520	0.489000	chr10	59905000	59906000	0.581000
chrX	9779115	9780315	0.536667	chr10	59906400	59907600	0.555000
chr13	25769924	25770124	0.445000	chr10	59908600	59908800	0.450000
chr14	22060905	22061105	0.300000	chr10	59970400	59970600	0.345000
chr1	73133539	73133739	0.330000	chr10	59991800	59992000	0.385000
chr8	94500788	94500988	0.350000	chr10	6001600	6001800	0.375000
chr6	42433696	42433896	0.425000	chr10	60023600	60023800	0.470000
chr12	25554976	25555176	0.365000	chr10	60028200	60028400	0.450000
chrX	34340022	34340222	0.425000	chr10	60031800	60032000	0.465000
chr2	155177243	155177443	0.385000	chr10	60032800	60033000	0.445000
chr13	51619824	51620224	0.422500	chr10	60043600	60044000	0.435000
chrX	82529091	82529291	0.355000	chr10	60050400	60050600	0.375000
chrX	47095636	47095836	0.305000	chr10	60054400	60054600	0.315000
chr5	69237355	69237555	0.445000	chr10	6006000	6006200	0.525000
chr10	55517537	55517737	0.320000	chr10	60069400	60069600	0.360000
chr3	82446680	82447480	0.366250	chr10	60073400	60074200	0.436250
chr9	40829544	40829744	0.365000	chr10	6009200	6009400	0.385000
chrX	149700019	149700219	0.410000	chr10	60099200	60099400	0.455000
chr4	88772576	88772776	0.340000	chr10	60100200	60100400	0.355000
chrX	147222387	147222787	0.402500	chr10	60114800	60115200	0.410000
chr7	65416718	65416918	0.405000	chr10	60120800	60121000	0.420000
chr17	58728750	58729150	0.382500	chr10	60130200	60130600	0.407500
chr5	173865160	173865360	0.415000	chr10	60135200	60135400	0.480000
chr12	77859784	77859984	0.290000	chr10	60139800	60140000	0.425000
chr7	146358465	146359265	0.340000	chr10	60140600	60141400	0.462500
chr1	71462155	71462355	0.370000	chr10	60142200	60142400	0.395000
chr6	8913426	8913626	0.390000	chr10	6014600	6014800	0.485000
chr2	134387077	134387277	0.485000	chr10	60155600	60155800	0.490000
chr3	186428922	186429322	0.417500	chr10	60170200	60170600	0.397500
chr7	22660035	22660435	0.432500	chr10	60180200	60180600	0.472500
chr5	159663199	159663799	0.405000	chr10	60237000	60237600	0.453333
chr9	29734004	29734604	0.436667	chr10	60238200	60238800	0.481667
chr9	124226389	124226589	0.390000	chr10	60262800	60263000	0.440000
chr1	83584213	83584413	0.330000	chr10	60271800	60272000	0.365000
chr18	58989061	58989261	0.345000	chr10	60282800	60283000	0.405000
chr14	79927887	79928087	0.450000	chr10	60290600	60290800	0.510000
chr8	106456815	106457015	0.350000	chr10	60291400	60291600	0.410000
chr9	125542626	125542826	0.335000	chr10	60294200	60294400	0.425000
chr5	59487510	59487710	0.355000	chr10	60295200	60295400	0.375000
chr6	119486924	119487124	0.380000	chr10	60296000	60296200	0.390000
chr10	56940426	56940626	0.345000	chr10	60298400	60298600	0.405000
chr3	152529802	152531402	0.362500	chr10	60299400	60301000	0.377500
chr2	93999786	94000986	0.386667	chr10	60304800	60306000	0.459167
chr3	19648314	19649314	0.383000	chr10	60313000	60314000	0.391000
chrX	101905010	101905210	0.370000	chr10	60314400	60314600	0.380000
chr8	35443391	35443591	0.430000	chr10	60335800	60336000	0.435000
chr12	121313974	121314174	0.400000	chr10	6034000	6034200	0.405000
chr10	31682579	31682979	0.390000	chr10	60351200	60351600	0.400000
chr3	16518684	16518884	0.435000	chr10	60352200	60352400	0.460000
chr6	146220489	146221089	0.413333	chr10	60353400	60354000	0.458333
chr14	101858697	101858897	0.435000	chr10	60358400	60358600	0.440000
chr9	25675629	25676229	0.405000	chr10	6037000	6037600	0.491667
chr1	124449929	124450129	0.405000	chr10	6038200	6038400	0.415000
chr2	236987859	236988059	0.545000	chr10	60394600	60394800	0.550000
chr5	114167176	114167576	0.325000	chr10	60446800	60447200	0.442500
chr8	45701786	45701986	0.385000	chr10	6045400	6045600	0.450000
chr3	176296475	176296675	0.440000	chr10	60461800	60462000	0.475000
chr7	42932084	42932284	0.555000	chr10	6050800	6051000	0.560000
chr2	178081141	178081341	0.330000	chr10	60513400	60513600	0.380000
chr5	172671492	172671892	0.432500	chr10	60522000	60522400	0.435000
chr2	121433128	121433528	0.427500	chr10	6052400	6052800	0.480000
chr6	37629273	37629873	0.486667	chr10	6054000	6054600	0.543333
chr7	120434675	120434875	0.405000	chr10	60555800	60556000	0.425000
chr22	14652955	14653155	0.365000	chr10	60560600	60560800	0.365000
chr6	38229173	38229373	0.335000	chr10	6057200	6057400	0.470000
chr10	8211852	8212052	0.450000	chr10	60572600	60572800	0.465000
chr16	14615342	14615542	0.355000	chr10	60606800	60607000	0.425000
chr11	41329561	41329761	0.355000	chr10	60609600	60609800	0.350000
chr2	80521973	80522373	0.432500	chr10	60611400	60611800	0.430000
chr13	6023247	6023447	0.000000	chr10	60619200	60619400	0.455000
chr6	105981009	105981409	0.450000	chr10	6062200	6062600	0.467500
chr12	38586870	38587070	0.380000	chr10	60652800	60653000	0.420000
chr2	6693732	6693932	0.385000	chr10	60655200	60655400	0.420000
chr3	163890440	163890640	0.280000	chr10	6066000	6066200	0.425000
chr1	246207311	246207511	0.410000	chr10	60663400	60663600	0.500000
chr14	11640516	11640916	0.000000	chr10	60666200	60666600	0.380000
chr4	127173171	127173571	0.447500	chr10	6068400	6068800	0.487500
chr14	97370641	97370841	0.460000	chr10	6069200	6069400	0.480000
chr7	68027042	68027242	0.430000	chr10	6070800	6071000	0.495000
chr5	55818467	55818667	0.300000	chr10	60708800	60709000	0.390000
chr2	159329502	159329702	0.290000	chr10	60710200	60710400	0.360000
chr7	84392378	84392578	0.350000	chr10	60714400	60714600	0.310000
chr7	9637888	9638088	0.320000	chr10	6072400	6072600	0.390000
chr2	231873262	231873462	0.390000	chr10	60728200	60728400	0.415000
chr6	75274399	75274599	0.365000	chr10	60731600	60731800	0.455000
chr17	45220280	45221480	0.571667	chr10	60732400	60733600	0.628333
chr6	69026799	69026999	0.380000	chr10	60769000	60769200	0.405000
chr4	131398024	131398424	0.380000	chr10	60778200	60778600	0.585000
chr12	78094070	78094270	0.355000	chr10	60779000	60779200	0.570000
chr11	41867337	41868137	0.331250	chr10	60779800	60780600	0.317500
chr22	10521523	10521723	0.355000	chr10	60781800	60782000	0.410000
chr13	42461859	42462059	0.295000	chr10	60784800	60785000	0.340000
chr5	15130345	15131145	0.366250	chr10	60796800	60797600	0.428750
chr7	9095804	9096004	0.390000	chr10	60803600	60803800	0.445000
chr3	95219451	95219651	0.280000	chr10	60809200	60809400	0.370000
chr5	16613185	16613385	0.410000	chr10	60816600	60816800	0.415000
chr10	80630975	80631375	0.380000	chr10	60820400	60820800	0.460000
chr6	32346642	32347642	0.399000	chr10	60827800	60828800	0.416000
chr3	31888088	31888288	0.400000	chr10	6083800	6084000	0.475000
chr6	87626191	87626391	0.365000	chr10	6086400	6086600	0.575000
chr2	221588327	221588527	0.435000	chr10	60883200	60883400	0.460000
chr22	23144093	23144293	0.410000	chr10	6088800	6089000	0.690000
chr4	145230988	145231188	0.430000	chr10	6089600	6089800	0.645000
chr15	61376555	61376755	0.405000	chr10	60910600	60910800	0.435000
chr20	54043835	54044035	0.395000	chr10	6091800	6092000	0.435000
chr2	178694233	178694433	0.290000	chr10	60928400	60928600	0.330000
chr5	18051172	18051372	0.400000	chr10	60937200	60937400	0.405000
chr1	187029540	187029740	0.375000	chr10	60942800	60943000	0.470000
chr3	194187849	194188249	0.485000	chr10	60943400	60943800	0.635000
chr2	195615906	195616506	0.481667	chr10	60944200	60944800	0.661667
chr10	9350967	9351167	0.370000	chr10	60950400	60950600	0.375000
chr19	37513091	37513691	0.373333	chr10	60955600	60956200	0.375000
chr1	200759145	200759345	0.395000	chr10	60956800	60957000	0.410000
chr4	115156794	115156994	0.360000	chr10	60961000	60961200	0.480000
chr1	158214376	158214576	0.400000	chr10	60964200	60964400	0.445000
chrX	125402240	125402440	0.345000	chr10	60978600	60978800	0.355000
chr11	5379033	5379433	0.420000	chr10	60989400	60989800	0.477500
chr10	35935082	35935282	0.435000	chr10	60990800	60991000	0.445000
chr19	4898115	4898515	0.465000	chr10	61001200	61001600	0.752500
chr6	37793441	37793641	0.455000	chr10	61024800	61025000	0.470000
chr17	59556520	59556720	0.440000	chr10	61075800	61076000	0.465000
chr5	97792758	97792958	0.390000	chr10	6109000	6109200	0.390000
chr9	42208838	42209238	0.357500	chr10	61097000	61097400	0.422500
chr3	65539308	65539508	0.405000	chr10	61121400	61121600	0.420000
chr18	66120367	66120567	0.340000	chr10	61126000	61126200	0.395000
chr4	14456505	14456905	0.367500	chr10	61135400	61135800	0.395000
chr16	51415522	51415722	0.380000	chr10	61140800	61141000	0.405000
chr15	71519313	71519513	0.500000	chr10	61190600	61190800	0.545000
chr8	117830838	117831038	0.400000	chr10	6119600	6119800	0.435000
chr10	3575321	3575521	0.315000	chr10	61211600	61211800	0.390000
chr18	48269756	48269956	0.380000	chr10	6123600	6123800	0.450000
chr6	167103929	167104329	0.435000	chr10	6124600	6125000	0.482500
chr7	79523522	79523722	0.335000	chr10	61284400	61284600	0.360000
chr19	23189987	23190187	0.340000	chr10	61286800	61287000	0.360000
chr18	15920386	15920586	0.400000	chr10	6129000	6129200	0.445000
chr6	14771990	14772190	0.515000	chr10	6130000	6130200	0.570000
chr1	135641418	135641618	0.000000	chr10	61385400	61385600	0.340000
chr1	67846898	67847298	0.457500	chr10	61389000	61389400	0.470000
chr8	15327061	15327461	0.407500	chr10	61389800	61390200	0.417500
chr2	116955785	116955985	0.330000	chr10	61391000	61391200	0.350000
chr5	114382794	114382994	0.395000	chr10	61397800	61398000	0.420000
chr16	75832552	75832752	0.390000	chr10	6141200	6141400	0.440000
chr18	3224433	3225633	0.498333	chr10	6144600	6145800	0.745833
chr8	85539094	85539294	0.530000	chr10	61452800	61453000	0.635000
chr4	126254247	126254847	0.278333	chr10	61464600	61465200	0.360000
chr9	129843058	129843258	0.465000	chr10	61466000	61466200	0.505000
chr10	100075260	100075460	0.370000	chr10	61480400	61480600	0.380000
chr18	27933021	27933221	0.400000	chr10	6148400	6148600	0.605000
chr6	120593610	120593810	0.375000	chr10	61486800	61487000	0.355000
chrY	16128008	16128608	0.468333	chr10	6151200	6151800	0.571667
chr17	56919447	56919847	0.432500	chr10	61588800	61589200	0.477500
chrX	119132188	119132388	0.420000	chr10	61592600	61592800	0.495000
chr15	69377482	69377682	0.425000	chr10	61614800	61615000	0.405000
chr2	210849859	210850059	0.425000	chr10	6162600	6162800	0.470000
chr3	55753052	55753452	0.450000	chr10	6163600	6164000	0.742500
chr18	24431435	24431635	0.440000	chr10	6164800	6165000	0.470000
chr4	145854688	145854888	0.410000	chr10	61666000	61666200	0.430000
chr20	9334551	9334751	0.420000	chr10	6167600	6167800	0.435000
chr12	20840301	20841101	0.412500	chr10	6171800	6172600	0.533750
chr5	168360076	168360476	0.397500	chr10	6173200	6173600	0.530000
chr17	55819836	55820036	0.325000	chr10	61733400	61733600	0.400000
chr6	82475173	82475373	0.390000	chr10	61744600	61744800	0.445000
chr5	141899858	141900058	0.515000	chr10	61751000	61751200	0.550000
chr5	41560600	41561200	0.346667	chr10	61752400	61753000	0.331667
chr17	51066248	51066448	0.460000	chr10	61757800	61758000	0.470000
chrY	19780751	19780951	0.360000	chr10	61761000	61761200	0.365000
chr14	47354355	47354555	0.415000	chr10	61762400	61762600	0.425000
chr12	67428439	67428839	0.392500	chr10	61763800	61764200	0.422500
chr7	107451948	107452148	0.400000	chr10	61764600	61764800	0.455000
chr10	7183978	7184378	0.452500	chr10	61765600	61766000	0.375000
chr12	47504001	47504401	0.405000	chr10	61767200	61767600	0.425000
chr20	29139251	29139451	0.350000	chr10	61778200	61778400	0.375000
chr7	113418659	113418859	0.420000	chr10	61780400	61780600	0.440000
chr12	128869345	128869745	0.390000	chr10	61782000	61782400	0.477500
chr2	71359208	71359608	0.502500	chr10	61784400	61784800	0.535000
chr11	49880570	49880770	0.410000	chr10	61786800	61787000	0.420000
chr4	98929789	98930189	0.475000	chr10	61795400	61795800	0.480000
chr1	234526357	234526557	0.370000	chr10	61804600	61804800	0.390000
chr7	144419687	144419887	0.445000	chr10	61813400	61813600	0.480000
chr13	78958608	78958808	0.355000	chr10	61815600	61815800	0.360000
chr12	82949306	82949506	0.300000	chr10	61823000	61823200	0.410000
chr1	93723436	93723636	0.495000	chr10	61830800	61831000	0.555000
chr8	42631799	42631999	0.410000	chr10	61835200	61835400	0.450000
chr13	13338235	13338435	0.000000	chr10	61844200	61844400	0.355000
chr8	22678344	22678944	0.573333	chr10	61867600	61868200	0.696667
chr13	72979426	72979626	0.430000	chr10	61883200	61883400	0.455000
chr1	42206707	42206907	0.370000	chr10	61883800	61884000	0.330000
chr5	128413070	128413270	0.335000	chr10	6188600	6188800	0.445000
chr3	92017432	92017632	0.390000	chr10	61897000	61897200	0.510000
chr10	82159742	82159942	0.355000	chr10	61897800	61898000	0.445000
chr3	87869781	87869981	0.295000	chr10	61899200	61899400	0.390000
chr2	158343503	158344303	0.337500	chr10	61899800	61900600	0.423750
chr13	62137238	62137838	0.438333	chr10	61901200	61901800	0.468333
chrX	154855906	154857106	0.436667	chr10	61902400	61903600	0.533333
chr7	118126223	118126423	0.440000	chr10	61904800	61905000	0.445000
chr7	66143182	66143582	0.527500	chr10	6192400	6192800	0.530000
chrX	112273733	112273933	0.365000	chr10	61934000	61934200	0.390000
chr8	137393923	137394123	0.320000	chr10	61939000	61939200	0.385000
chr3	156989285	156989485	0.295000	chr10	61941400	61941600	0.330000
chr2	186604048	186604848	0.337500	chr10	61943000	61943800	0.347500
chr2	41966348	41966748	0.462500	chr10	6195800	6196200	0.487500
chr18	14200383	14200583	0.285000	chr10	61961400	61961600	0.470000
chr5	174583431	174583631	0.420000	chr10	6196600	6196800	0.520000
chr11	84019958	84020358	0.395000	chr10	6197400	6197800	0.402500
chr2	42674094	42674294	0.465000	chr10	61979000	61979200	0.505000
chr20	10735941	10736141	0.450000	chr10	6198200	6198400	0.455000
chr6	16971576	16971776	0.415000	chr10	61988000	61988200	0.420000
chr2	81564989	81565189	0.350000	chr10	61991200	61991400	0.370000
chr2	138192470	138192670	0.390000	chr10	61992200	61992400	0.420000
chr10	112681446	112682246	0.275000	chr10	61992800	61993600	0.358750
chr4	79381374	79381574	0.285000	chr10	61994200	61994400	0.320000
chr3	9114287	9114687	0.447500	chr10	62000200	62000600	0.475000
chr19	13912228	13912828	0.591667	chr10	6201200	6201800	0.691667
chr20	44371513	44371713	0.495000	chr10	62016000	62016200	0.500000
chr7	27764792	27764992	0.330000	chr10	62017000	62017200	0.355000
chr17	30624620	30624820	0.600000	chr10	6202800	6203000	0.730000
chr18	75864744	75864944	0.455000	chr10	6203400	6203600	0.835000
chr4	98851876	98852076	0.460000	chr10	62037200	62037400	0.455000
chr11	127246630	127246830	0.415000	chr10	62038800	62039000	0.425000
chr10	58985014	58985614	0.408333	chr10	6204000	6204600	0.695000
chr3	31919287	31919687	0.410000	chr10	620400	620800	0.462500
chr14	51944539	51944739	0.335000	chr10	62044600	62044800	0.370000
chr11	24677501	24677701	0.300000	chr10	62045200	62045400	0.305000
chr10	110688421	110689221	0.317500	chr10	62046000	62046800	0.380000
chr6	84631037	84631237	0.365000	chr10	62047400	62047600	0.390000
chr12	64746514	64746714	0.335000	chr10	62048000	62048200	0.455000
chr12	112021573	112021973	0.492500	chr10	62049000	62049400	0.545000
chr8	71238559	71238759	0.205000	chr10	62050400	62050600	0.380000
chr1	197764553	197764753	0.260000	chr10	62051200	62051400	0.405000
chr3	140346539	140347139	0.390000	chr10	62054600	62055200	0.395000
chr15	45816847	45817247	0.347500	chr10	62059200	62059600	0.375000
chrX	42478381	42478781	0.385000	chr10	6206000	6206400	0.475000
chr2	48530990	48531390	0.422500	chr10	6207600	6208000	0.425000
chr3	54157787	54158187	0.410000	chr10	62080200	62080600	0.430000
chr4	124353594	124354594	0.322000	chr10	62082800	62083800	0.419000
chr2	207364970	207365170	0.420000	chr10	62105400	62105600	0.430000
chr5	123079311	123079511	0.275000	chr10	62110000	62110200	0.355000
chr2	104204878	104205278	0.310000	chr10	62153200	62153600	0.360000
chr17	68514358	68514758	0.327500	chr10	62166800	62167200	0.335000
chr4	14602546	14602746	0.340000	chr10	62172400	62172600	0.355000
chr10	45481783	45481983	0.325000	chr10	62175400	62175600	0.330000
chr10	87899994	87900594	0.396667	chr10	62183400	62184000	0.390000
chr5	67865071	67865271	0.255000	chr10	62199600	62199800	0.345000
chr15	51160282	51160482	0.525000	chr10	6220400	6220600	0.550000
chr2	66332763	66333163	0.360000	chr10	62243200	62243600	0.362500
chr4	70549871	70550071	0.350000	chr10	62244200	62244400	0.275000
chr16	18089615	18090015	0.340000	chr10	62245000	62245400	0.367500
chrX	100400028	100400228	0.390000	chr10	62250000	62250200	0.395000
chrX	117746643	117746843	0.365000	chr10	62264800	62265000	0.420000
chr5	93582861	93583061	0.570000	chr10	62268600	62268800	0.710000
chr10	125716120	125716320	0.410000	chr10	6230400	6230600	0.470000
chr16	29655782	29655982	0.525000	chr10	62306800	62307000	0.570000
chr13	76957713	76958113	0.440000	chr10	62344000	62344400	0.485000
chr7	102867775	102867975	0.550000	chr10	62374200	62374400	0.775000
chr3	122081253	122081653	0.377500	chr10	62375000	62375400	0.447500
chr2	41561793	41561993	0.465000	chr10	6237600	6237800	0.555000
chr3	187053149	187053349	0.350000	chr10	62384200	62384400	0.390000
chr5	61994787	61994987	0.330000	chr10	6239400	6239600	0.500000
chrX	52824905	52825105	0.350000	chr10	62433200	62433400	0.435000
chr13	62994424	62994824	0.342500	chr10	62437600	62438000	0.387500
chr7	155930130	155930330	0.490000	chr10	6244200	6244400	0.495000
chr17	28287190	28287590	0.452500	chr10	62456600	62457000	0.455000
chr8	117821624	117822024	0.385000	chr10	6248000	6248400	0.410000
chr6	129399886	129400086	0.370000	chr10	6249000	6249200	0.450000
chr10	47127766	47127966	0.325000	chr10	62491600	62491800	0.300000
chr12	124859469	124859669	0.440000	chr10	62492600	62492800	0.450000
chr3	42290740	42290940	0.445000	chr10	62494000	62494200	0.490000
chr18	41263167	41263367	0.350000	chr10	62501600	62501800	0.360000
chr12	16655938	16656338	0.397500	chr10	62503200	62503600	0.420000
chr1	15205580	15205980	0.432500	chr10	62506400	62506800	0.452500
chr3	94080473	94080673	0.570000	chr10	62527400	62527600	0.590000
chr6	69167086	69167486	0.345000	chr10	62528400	62528800	0.355000
chr11	35797303	35797503	0.375000	chr10	62540400	62540600	0.345000
chr14	32385401	32385601	0.415000	chr10	62542000	62542200	0.510000
chr1	240799104	240799504	0.357500	chr10	6254400	6254800	0.377500
chr3	101321540	101321940	0.320000	chr10	62545800	62546200	0.352500
chr13	17753528	17753728	0.385000	chr10	62554800	62555000	0.480000
chr4	76403086	76403286	0.320000	chr10	62592400	62592600	0.460000
chr15	74026504	74026904	0.422500	chr10	62594000	62594400	0.455000
chr5	158787966	158788166	0.395000	chr10	6260400	6260600	0.400000
chr19	31963078	31963278	0.410000	chr10	62610800	62611000	0.515000
chr2	3972850	3973050	0.495000	chr10	62614800	62615000	0.535000
chrX	45446258	45446458	0.425000	chr10	62618200	62618400	0.480000
chr10	15472205	15472805	0.445000	chr10	62619000	62619600	0.471667
chr11	132157222	132157622	0.382500	chr10	62620600	62621000	0.425000
chr6	15551216	15551816	0.495000	chr10	62632200	62632800	0.496667
chr19	24727140	24727340	0.400000	chr10	62637400	62637600	0.490000
chr10	108198538	108198938	0.407500	chr10	62638000	62638400	0.462500
chr6	23426120	23426520	0.402500	chr10	62640400	62640800	0.487500
chr12	46781623	46781823	0.410000	chr10	62649000	62649200	0.445000
chr5	33717862	33718262	0.350000	chr10	62653200	62653600	0.422500
chr5	154305041	154305241	0.460000	chr10	62666400	62666600	0.495000
chr11	90374817	90375017	0.405000	chr10	62669400	62669600	0.450000
chr3	50362856	50363056	0.445000	chr10	6267400	6267600	0.485000
chr20	16856729	16857129	0.515000	chr10	62681400	62681800	0.530000
chr18	30057971	30058171	0.395000	chr10	62689800	62690000	0.400000
chr3	179159747	179159947	0.355000	chr10	62690800	62691000	0.400000
chr22	30958839	30959039	0.370000	chr10	62694600	62694800	0.350000
chr7	109700795	109700995	0.345000	chr10	62696800	62697000	0.375000
chr10	100437633	100437833	0.460000	chr10	6270400	6270600	0.505000
chr2	221352516	221352716	0.350000	chr10	62710200	62710400	0.345000
chr15	68389400	68389600	0.545000	chr10	62724600	62724800	0.605000
chr22	26249232	26249432	0.415000	chr10	62728600	62728800	0.445000
chr4	51797231	51797831	0.416667	chr10	62733000	62733600	0.455000
chr1	36552022	36552422	0.385000	chr10	62735600	62736000	0.420000
chr20	50434271	50434471	0.370000	chr10	6274200	6274400	0.380000
chr2	68912999	68913199	0.420000	chr10	62742800	62743000	0.475000
chr13	18581032	18581432	0.262500	chr10	62745600	62746000	0.332500
chr5	124553076	124553276	0.480000	chr10	6275400	6275600	0.560000
chrX	22714564	22714764	0.380000	chr10	62755800	62756000	0.345000
chr16	17296745	17297545	0.456250	chr10	62759800	62760600	0.460000
chr9	109010810	109011010	0.410000	chr10	62772800	62773000	0.420000
chr6	131359092	131359292	0.235000	chr10	62775400	62775600	0.470000
chr8	55237888	55238088	0.395000	chr10	62779600	62779800	0.435000
chr20	12656497	12657897	0.451429	chr10	62804600	62806000	0.691429
chr15	83059204	83059604	0.495000	chr10	62815400	62815800	0.697500
chr17	8251998	8252998	0.479000	chr10	62816400	62817400	0.597000
chr7	101776336	101776536	0.600000	chr10	62818000	62818200	0.740000
chr14	18348645	18349445	0.456250	chr10	62818600	62819400	0.642500
chr5	55022321	55022721	0.437500	chr10	62820600	62821000	0.462500
chr18	72082801	72083001	0.320000	chr10	62826400	62826600	0.385000
chr14	72847653	72847853	0.485000	chr10	62830800	62831000	0.520000
chr5	124166377	124166777	0.315000	chr10	62839600	62840000	0.400000
chr11	99199931	99200131	0.315000	chr10	62850800	62851000	0.430000
chr8	61954401	61955401	0.411000	chr10	62853000	62854000	0.415000
chr4	108705194	108705594	0.330000	chr10	62856000	62856400	0.352500
chr12	74706893	74707093	0.390000	chr10	62904000	62904200	0.415000
chr9	8086075	8086475	0.407500	chr10	62916200	62916600	0.417500
chr7	92751702	92752302	0.311667	chr10	62917600	62918200	0.421667
chr3	115077653	115077853	0.350000	chr10	6291800	6292000	0.355000
chr18	18476343	18476543	0.400000	chr10	62922400	62922600	0.430000
chr9	40284245	40284445	0.360000	chr10	6293000	6293200	0.415000
chr7	100941562	100941762	0.485000	chr10	62948800	62949000	0.500000
chr11	101688932	101689132	0.370000	chr10	6295000	6295200	0.375000
chr22	39312463	39312663	0.510000	chr10	629600	629800	0.630000
chr2	152882945	152883145	0.345000	chr10	6298200	6298400	0.460000
chr8	4119392	4119592	0.405000	chr10	6300200	6300400	0.420000
chr11	16030725	16030925	0.405000	chr10	63027600	63027800	0.450000
chr13	20026203	20026403	0.285000	chr10	6303200	6303400	0.300000
chr12	75555440	75555640	0.445000	chr10	63034600	63034800	0.520000
chr16	47022698	47022898	0.435000	chr10	63042400	63042600	0.470000
chr3	145251961	145252161	0.415000	chr10	63068400	63068600	0.425000
chr7	7022412	7022612	0.390000	chr10	63084000	63084200	0.460000
chr14	52873223	52873423	0.435000	chr10	63104200	63104400	0.515000
chr10	39297357	39297557	0.395000	chr10	63111000	63111200	0.410000
chr3	83024236	83024636	0.355000	chr10	63114000	63114400	0.390000
chr13	58555324	58555524	0.300000	chr10	63116000	63116200	0.385000
chr11	95025212	95026012	0.471250	chr10	63133000	63133800	0.636250
chr4	143606585	143606785	0.400000	chr10	63137400	63137600	0.440000
chr10	127204944	127205144	0.345000	chr10	63140000	63140200	0.460000
chr2	50835344	50835544	0.270000	chr10	63144200	63144400	0.370000
chrX	70165335	70165535	0.405000	chr10	63155400	63155600	0.430000
chr7	65912221	65912421	0.400000	chr10	63158200	63158400	0.460000
chr3	79155852	79156052	0.370000	chr10	63167000	63167200	0.405000
chr2	77293072	77293272	0.315000	chr10	63174000	63174200	0.360000
chr22	43759190	43759390	0.380000	chr10	6320400	6320600	0.460000
chr8	25864673	25864873	0.355000	chr10	63207400	63207600	0.415000
chr4	82863121	82863321	0.315000	chr10	63217200	63217400	0.360000
chr3	75243637	75243837	0.370000	chr10	63219800	63220000	0.355000
chr12	108706988	108707188	0.325000	chr10	63225800	63226000	0.460000
chrX	90811003	90811203	0.345000	chr10	63227400	63227600	0.350000
chr12	27036786	27036986	0.380000	chr10	63228400	63228600	0.435000
chr9	13863615	13863815	0.285000	chr10	63236400	63236600	0.335000
chr4	65457618	65457818	0.320000	chr10	63241000	63241200	0.380000
chr17	55153877	55154077	0.335000	chr10	63241600	63241800	0.345000
chr6	164317950	164318150	0.360000	chr10	63256600	63256800	0.395000
chr2	227495107	227495307	0.330000	chr10	63261000	63261200	0.400000
chr12	73462316	73462516	0.305000	chr10	63262600	63262800	0.375000
chr6	166521614	166521814	0.445000	chr10	63265200	63265400	0.475000
chr9	63544469	63544669	0.315000	chr10	63266200	63266400	0.285000
chr21	15856641	15857641	0.333000	chr10	63267400	63268400	0.340000
chr19	29587547	29588147	0.456667	chr10	63268800	63269400	0.478333
chr11	62902153	62902353	0.445000	chr10	63270600	63270800	0.455000
chr5	124095239	124095439	0.370000	chr10	63273600	63273800	0.400000
chr2	98837341	98837541	0.435000	chr10	63285000	63285200	0.475000
chr3	141000282	141000482	0.475000	chr10	6328800	6329000	0.525000
chr1	52947881	52948081	0.345000	chr10	63300200	63300400	0.380000
chr12	90725796	90725996	0.335000	chr10	63302800	63303000	0.385000
chr13	70057345	70057545	0.385000	chr10	63324000	63324200	0.435000
chr11	21509137	21509337	0.335000	chr10	63324600	63324800	0.385000
chr3	167103056	167103256	0.425000	chr10	63325400	63325600	0.455000
chr1	206851770	206851970	0.375000	chr10	63377200	63377400	0.395000
chr18	15159266	15159466	0.480000	chr10	63382000	63382200	0.540000
chr20	15910795	15910995	0.395000	chr10	63384800	63385000	0.415000
chr9	13990675	13990875	0.335000	chr10	63388400	63388600	0.355000
chr17	63018466	63018866	0.317500	chr10	63396200	63396600	0.370000
chrX	43753162	43753362	0.365000	chr10	63409600	63409800	0.410000
chr7	157349225	157349425	0.375000	chr10	63415800	63416000	0.415000
chr15	39355650	39356050	0.400000	chr10	63421600	63422000	0.402500
chr11	13481363	13481563	0.365000	chr10	63432200	63432400	0.435000
chr13	105883824	105884024	0.325000	chr10	63437200	63437400	0.365000
chr21	21579151	21579351	0.300000	chr10	63462600	63462800	0.435000
chr9	10213028	10213428	0.320000	chr10	63463200	63463600	0.447500
chrX	50686902	50687102	0.370000	chr10	63464000	63464200	0.385000
chr9	133605569	133606569	0.619000	chr10	63465400	63466400	0.664000
chr7	94810783	94810983	0.350000	chr10	63478000	63478200	0.370000
chr2	21023514	21023714	0.460000	chr10	63478800	63479000	0.475000
chr1	215779896	215780296	0.422500	chr10	6348000	6348400	0.475000
chr6	4544672	4545072	0.395000	chr10	63488800	63489200	0.432500
chr20	55292173	55292373	0.400000	chr10	63504200	63504400	0.425000
chr19	2645496	2645896	0.475000	chr10	63504800	63505200	0.500000
chr10	75239089	75239489	0.455000	chr10	6351400	6351800	0.492500
chr1	177949625	177950225	0.393333	chr10	63520800	63521400	0.656667
chr4	136900570	136900770	0.510000	chr10	63521800	63522000	0.830000
chr8	15186785	15186985	0.340000	chr10	63522400	63522600	0.330000
chr11	40424174	40424374	0.355000	chr10	63554800	63555000	0.475000
chr13	32809112	32809312	0.425000	chr10	63582200	63582400	0.440000
chr1	214974970	214975170	0.375000	chr10	63583400	63583600	0.430000
chr12	20019594	20019794	0.410000	chr10	63589000	63589200	0.475000
chr6	160448876	160449076	0.305000	chr10	63603800	63604000	0.360000
chr17	66170550	66170950	0.410000	chr10	63628600	63629000	0.475000
chr16	88357434	88359234	0.571111	chr10	63629400	63631200	0.602222
chr8	100199648	100199848	0.425000	chr10	63633800	63634000	0.470000
chr22	11133245	11133445	0.420000	chr10	6363600	6363800	0.445000
chr2	67657088	67657488	0.440000	chr10	63637800	63638200	0.467500
chr12	115411109	115411309	0.440000	chr10	6365000	6365200	0.495000
chr4	151491063	151491263	0.360000	chr10	63683400	63683600	0.320000
chr9	58610837	58611037	0.000000	chr10	63692200	63692400	0.280000
chr1	157970020	157970220	0.420000	chr10	63698600	63698800	0.450000
chr6	169628715	169628915	0.425000	chr10	63700200	63700400	0.465000
chrX	95281013	95281213	0.295000	chr10	63701000	63701200	0.320000
chr11	18823927	18824127	0.375000	chr10	63703200	63703400	0.445000
chr5	144280357	144280757	0.390000	chr10	63707200	63707600	0.405000
chr12	39198604	39199604	0.435000	chr10	63712000	63713000	0.497000
chr5	69156424	69156624	0.410000	chr10	63716200	63716400	0.425000
chr19	43346079	43346279	0.360000	chr10	63720200	63720400	0.385000
chr11	60825690	60825890	0.550000	chr10	63724200	63724400	0.570000
chr18	44303124	44303324	0.355000	chr10	63744600	63744800	0.380000
chr1	82680622	82680822	0.415000	chr10	63798400	63798600	0.450000
chr1	59723791	59723991	0.440000	chr10	6382200	6382400	0.465000
chr4	118389863	118390063	0.405000	chr10	63836800	63837000	0.490000
chr16	51566305	51566505	0.490000	chr10	6385800	6386000	0.495000
chr3	66504980	66505180	0.415000	chr10	6386400	6386600	0.550000
chr12	65455525	65455725	0.390000	chr10	63866600	63866800	0.440000
chr5	26229408	26229608	0.470000	chr10	63872400	63872600	0.535000
chr7	27907563	27907763	0.490000	chr10	63887200	63887400	0.620000
chr3	132321731	132321931	0.320000	chr10	63901400	63901600	0.410000
chr13	48464380	48464580	0.300000	chr10	6390600	6390800	0.385000
chr13	102319466	102319666	0.505000	chr10	6394200	6394400	0.530000
chr17	28098778	28099378	0.380000	chr10	6396600	6397200	0.401667
chr12	16118333	16118533	0.350000	chr10	63976600	63976800	0.540000
chr4	184671078	184671278	0.435000	chr10	63977400	63977600	0.510000
chr4	39114892	39115092	0.295000	chr10	6398600	6398800	0.430000
chr19	23546210	23546610	0.480000	chr10	6399400	6399800	0.497500
chr15	79452958	79453158	0.515000	chr10	6400400	6400600	0.520000
chr5	59792166	59792366	0.390000	chr10	6401000	6401200	0.470000
chr5	160153709	160154109	0.447500	chr10	6401800	6402200	0.495000
chr4	123310169	123310369	0.375000	chr10	64033800	64034000	0.455000
chr15	70681620	70681820	0.385000	chr10	64038000	64038200	0.435000
chr5	160493056	160493656	0.421667	chr10	64040800	64041400	0.430000
chr7	10266205	10266405	0.330000	chr10	64067200	64067400	0.390000
chr20	52501664	52502264	0.393333	chr10	6410000	6410600	0.438333
chr13	9815320	9815520	0.000000	chr10	64113000	64113200	0.345000
chr10	39303952	39304152	0.350000	chr10	6411600	6411800	0.425000
chrX	55923544	55923744	0.410000	chr10	6417000	6417200	0.420000
chr7	50640298	50640498	0.525000	chr10	64170800	64171000	0.625000
chr1	51602844	51603044	0.485000	chr10	64200	64400	0.505000
chr10	50895302	50895502	0.395000	chr10	64430800	64431000	0.480000
chr11	50209586	50209786	0.435000	chr10	6445800	6446000	0.445000
chr6	60589698	60589898	0.460000	chr10	64507000	64507200	0.515000
chr13	32545190	32545590	0.370000	chr10	64508000	64508400	0.425000
chr11	122585567	122585767	0.395000	chr10	64516400	64516600	0.415000
chrX	136203026	136203226	0.305000	chr10	64520000	64520200	0.350000
chr6	116273394	116273994	0.431667	chr10	64522800	64523400	0.433333
chr12	83438007	83438207	0.375000	chr10	64528600	64528800	0.380000
chr10	106967084	106967284	0.345000	chr10	64649000	64649200	0.455000
chr1	144850201	144850401	0.455000	chr10	6465000	6465200	0.490000
chr19	31840582	31840782	0.465000	chr10	6472000	6472200	0.545000
chr15	45625184	45625384	0.360000	chr10	6472600	6472800	0.405000
chr8	26136972	26137172	0.445000	chr10	64731800	64732000	0.495000
chr13	61865680	61866480	0.245000	chr10	6473400	6474200	0.362500
chr10	42592324	42592524	0.335000	chr10	64734200	64734400	0.295000
chr10	84942875	84943075	0.360000	chr10	6483000	6483200	0.385000
chr15	30743417	30743617	0.410000	chr10	64867600	64867800	0.440000
chr9	77282445	77282645	0.240000	chr10	6488000	6488200	0.360000
chr7	137815335	137816135	0.370000	chr10	6491800	6492600	0.421250
chr14	24258127	24258327	0.610000	chr10	64924600	64924800	0.620000
chr15	13616638	13616838	0.000000	chr10	6493600	6493800	0.380000
chr7	72239503	72239703	0.305000	chr10	6495000	6495200	0.470000
chr1	112039062	112039262	0.430000	chr10	6498800	6499000	0.435000
chr5	173642973	173643173	0.430000	chr10	65052600	65052800	0.500000
chr11	48786074	48786274	0.360000	chr10	6511600	6511800	0.425000
chr8	58558246	58558446	0.475000	chr10	6515200	6515400	0.480000
chr12	52478781	52478981	0.360000	chr10	6517000	6517200	0.430000
chr4	170133952	170134352	0.465000	chr10	6530200	6530600	0.532500
chr1	84155517	84155917	0.335000	chr10	65341400	65341800	0.397500
chr15	77099690	77099890	0.490000	chr10	6537800	6538000	0.515000
chr1	242661197	242661797	0.391667	chr10	6543000	6543600	0.486667
chr7	91807126	91807326	0.355000	chr10	65431200	65431400	0.335000
chr10	126571677	126571877	0.525000	chr10	65570400	65570600	0.595000
chr4	108910431	108910631	0.355000	chr10	6558400	6558600	0.355000
chr8	58659918	58660118	0.445000	chr10	6559200	6559400	0.470000
chr4	157403969	157404169	0.520000	chr10	6563200	6563400	0.585000
chr12	125018139	125018339	0.510000	chr10	6564400	6564600	0.570000
chr3	98111880	98112080	0.270000	chr10	65681800	65682000	0.380000
chr3	78035278	78035478	0.420000	chr10	6576400	6576600	0.455000
chrX	132293834	132294634	0.447500	chr10	6578200	6579000	0.461250
chr22	36678795	36678995	0.515000	chr10	6579400	6579600	0.520000
chr11	8092001	8092801	0.507500	chr10	6580000	6580800	0.713750
chr6	49130229	49130429	0.530000	chr10	658000	658200	0.670000
chr10	93338998	93339198	0.475000	chr10	6581800	6582000	0.490000
chr3	93605401	93605601	0.385000	chr10	6583400	6583600	0.465000
chr7	28003898	28004098	0.395000	chr10	65891400	65891600	0.425000
chr4	49824974	49825174	0.390000	chr10	65898200	65898400	0.300000
chr7	47951133	47951333	0.405000	chr10	65899800	65900000	0.400000
chr8	122234051	122234251	0.315000	chr10	6592200	6592400	0.370000
chr14	86989841	86990041	0.315000	chr10	6593200	6593400	0.430000
chr2	216870015	216870215	0.325000	chr10	6597600	6597800	0.425000
chr14	77653809	77654009	0.465000	chr10	6607200	6607400	0.470000
chr15	98263419	98263619	0.360000	chr10	66180800	66181000	0.380000
chr2	5936064	5936264	0.340000	chr10	66187400	66187600	0.485000
chr8	73756230	73756430	0.490000	chr10	6648000	6648200	0.590000
chr21	41695017	41695217	0.425000	chr10	6649000	6649200	0.470000
chr6	104617696	104617896	0.410000	chr10	6666000	6666200	0.460000
chr20	1403867	1404067	0.430000	chr10	6678200	6678400	0.435000
chr6	24584343	24584543	0.390000	chr10	66827400	66827600	0.360000
chr8	77057165	77057365	0.395000	chr10	6682800	6683000	0.410000
chr5	81033131	81033331	0.370000	chr10	66832800	66833000	0.410000
chr17	40693176	40693376	0.395000	chr10	66836200	66836400	0.460000
chr13	53021666	53022066	0.347500	chr10	66838000	66838400	0.355000
chr11	116072510	116072710	0.540000	chr10	66926000	66926200	0.545000
chr1	101867587	101867787	0.350000	chr10	66931400	66931600	0.340000
chr10	52859393	52859593	0.395000	chr10	67079200	67079400	0.430000
chr1	224067072	224067272	0.475000	chr10	67387400	67387600	0.625000
chr6	69314597	69314797	0.390000	chr10	67521000	67521200	0.435000
chr1	116443486	116443886	0.420000	chr10	67613000	67613400	0.430000
chr16	50829474	50829674	0.450000	chr10	67692400	67692600	0.480000
chr1	195800442	195800642	0.280000	chr10	67697800	67698000	0.420000
chr4	25442009	25442209	0.430000	chr10	67761800	67762000	0.465000
chr12	98385041	98386041	0.431000	chr10	67763600	67764600	0.579000
chr2	180192158	180192758	0.426667	chr10	67765000	67765600	0.460000
chrX	83412289	83412489	0.360000	chr10	67770600	67770800	0.400000
chr5	25692046	25692246	0.405000	chr10	67773000	67773200	0.420000
chr13	36737334	36737934	0.366667	chr10	67779600	67780200	0.391667
chr11	33955492	33955692	0.440000	chr10	67783600	67783800	0.505000
chr7	35588881	35589081	0.450000	chr10	67785200	67785400	0.490000
chr11	107620600	107621000	0.440000	chr10	67788400	67788800	0.540000
chr4	70967344	70967544	0.410000	chr10	67791000	67791200	0.440000
chr19	10965732	10966132	0.382500	chr10	67795200	67795600	0.405000
chrX	46973575	46974175	0.460000	chr10	67828800	67829400	0.470000
chr6	96946543	96947543	0.354000	chr10	67835800	67836800	0.368000
chr16	19987312	19987512	0.380000	chr10	67838000	67838200	0.410000
chr5	43353410	43353610	0.275000	chr10	67840000	67840200	0.380000
chr14	65237706	65237906	0.535000	chr10	67849400	67849600	0.595000
chr17	25589157	25589357	0.390000	chr10	67850000	67850200	0.470000
chr1	80596181	80596381	0.330000	chr10	67853600	67853800	0.415000
chr2	198777896	198778096	0.505000	chr10	67855600	67855800	0.535000
chr1	214330045	214330845	0.435000	chr10	67884400	67885200	0.750000
chr11	58569008	58569608	0.401667	chr10	67885600	67886200	0.435000
chr9	40115968	40116168	0.540000	chr10	67977000	67977200	0.555000
chr3	26505217	26505417	0.385000	chr10	68016600	68016800	0.430000
chr2	223018859	223019059	0.410000	chr10	6803200	6803400	0.420000
chrX	76522908	76523108	0.345000	chr10	68032200	68032400	0.370000
chr14	8972233	8972433	0.000000	chr10	68072800	68073000	0.320000
chr22	23540326	23540526	0.380000	chr10	68074200	68074400	0.405000
chr1	12542190	12542790	0.491667	chr10	68074800	68075400	0.715000
chr21	30227040	30227840	0.395000	chr10	68153600	68154400	0.438750
chr3	102896310	102896510	0.310000	chr10	68156600	68156800	0.380000
chr10	39711648	39712048	0.382500	chr10	68200	68600	0.445000
chr19	54557923	54558323	0.415000	chr10	68203000	68203400	0.520000
chr11	107844768	107844968	0.560000	chr10	68208600	68208800	0.565000
chr15	26711087	26711287	0.385000	chr10	68212800	68213000	0.390000
chr2	98712146	98712546	0.432500	chr10	68223600	68224000	0.472500
chr1	5169838	5170638	0.495000	chr10	68231000	68231800	0.655000
chr3	169861996	169862196	0.525000	chr10	68271200	68271400	0.530000
chr21	33274079	33274279	0.370000	chr10	68271800	68272000	0.485000
chr13	68275239	68275439	0.330000	chr10	68273000	68273200	0.420000
chr2	122151191	122151391	0.460000	chr10	68280000	68280200	0.470000
chr14	83330603	83330803	0.435000	chr10	68300800	68301000	0.470000
chr18	17945753	17945953	0.390000	chr10	68302400	68302600	0.405000
chr4	29133677	29133877	0.430000	chr10	68314400	68314600	0.440000
chr7	49375902	49376102	0.385000	chr10	68328400	68328600	0.435000
chr20	5659478	5660278	0.503750	chr10	68331200	68332000	0.581250
chr6	155731163	155731763	0.518333	chr10	68332400	68333000	0.620000
chr4	142821296	142821696	0.240000	chr10	68333800	68334200	0.340000
chr1	76436473	76436873	0.302500	chr10	68334600	68335000	0.345000
chr8	86615018	86615418	0.390000	chr10	68335600	68336000	0.410000
chr7	1984024	1984224	0.305000	chr10	68343200	68343400	0.395000
chr12	22203258	22203458	0.425000	chr10	68344600	68344800	0.445000
chr3	98891108	98891308	0.475000	chr10	68348600	68348800	0.505000
chrX	110378603	110378803	0.450000	chr10	68403800	68404000	0.500000
chr12	20490981	20491181	0.410000	chr10	68405200	68405400	0.430000
chr12	63315614	63316614	0.456000	chr10	68406400	68407400	0.722000
chr12	62214092	62214292	0.430000	chr10	68428800	68429000	0.430000
chr6	23968217	23968617	0.307500	chr10	68435800	68436200	0.332500
chr13	24353409	24353609	0.460000	chr10	6843600	6843800	0.465000
chr5	133859908	133860108	0.470000	chr10	68449800	68450000	0.495000
chr3	124706030	124706230	0.495000	chr10	68457200	68457400	0.500000
chr6	32703180	32703580	0.397500	chr10	68462600	68463000	0.442500
chr12	36029265	36029465	0.380000	chr10	68463600	68463800	0.385000
chr1	95382264	95382464	0.480000	chr10	68470400	68470600	0.490000
chr4	3331307	3331507	0.295000	chr10	68471000	68471200	0.410000
chr5	69447130	69447730	0.526667	chr10	68471600	68472200	0.630000
chr17	51573703	51573903	0.320000	chr10	68492200	68492400	0.350000
chr16	62494509	62494709	0.425000	chr10	68525800	68526000	0.515000
chr3	106644051	106644451	0.570000	chr10	68527400	68527800	0.657500
chr3	13442971	13443971	0.421000	chr10	68542200	68543200	0.464000
chr5	115172381	115172581	0.460000	chr10	68550800	68551000	0.475000
chr4	52592688	52592888	0.505000	chr10	68554400	68554600	0.515000
chr15	42963317	42963717	0.405000	chr10	68555000	68555400	0.547500
chr4	136811480	136813480	0.623500	chr10	68560200	68562200	0.640000
chr4	25171877	25172077	0.505000	chr10	68562600	68562800	0.510000
chr7	156006370	156006570	0.300000	chr10	68563400	68563600	0.395000
chrX	152323910	152324110	0.345000	chr10	68579000	68579200	0.355000
chrX	33082550	33082950	0.417500	chr10	68594400	68594800	0.495000
chr7	105480378	105480978	0.445000	chr10	68599200	68599800	0.593333
chr19	9020382	9020582	0.485000	chr10	68600400	68600600	0.550000
chr18	21736222	21736422	0.450000	chr10	68632200	68632400	0.620000
chr2	210945391	210945591	0.335000	chr10	68708200	68708400	0.420000
chr9	77848144	77848744	0.455000	chr10	68721000	68721600	0.658333
chr11	60211333	60211533	0.410000	chr10	68722400	68722600	0.415000
chr3	143352107	143352307	0.510000	chr10	6878000	6878200	0.575000
chr3	42764761	42764961	0.415000	chr10	68786000	68786200	0.425000
chr6	60459923	60460123	0.380000	chr10	68810600	68810800	0.415000
chr1	162521831	162522231	0.435000	chr10	68811600	68812000	0.450000
chr3	149060244	149060444	0.220000	chr10	68822800	68823000	0.425000
chr20	39877978	39878178	0.515000	chr10	68827400	68827600	0.795000
chr11	101700338	101700538	0.385000	chr10	68828200	68828400	0.785000
chr4	72396581	72396781	0.330000	chr10	68870600	68870800	0.440000
chr11	124644478	124644678	0.485000	chr10	68871200	68871400	0.540000
chr6	53070507	53070707	0.305000	chr10	68897600	68897800	0.385000
chr18	68334737	68335337	0.353333	chr10	68901000	68901600	0.606667
chr19	7571666	7573266	0.471875	chr10	68955600	68957200	0.558750
chr5	46149644	46149844	0.390000	chr10	68957800	68958000	0.440000
chr17	672554	672754	0.370000	chr10	68981200	68981400	0.375000
chr22	41390806	41391006	0.455000	chr10	68988800	68989000	0.600000
chr2	108087300	108087700	0.372500	chr10	69004800	69005200	0.367500
chr2	166414889	166415089	0.145000	chr10	69007400	69007600	0.410000
chr7	3008422	3008622	0.385000	chr10	69013000	69013200	0.500000
chr18	40385268	40385468	0.360000	chr10	69027600	69027800	0.390000
chr14	26328506	26329506	0.388000	chr10	69044000	69045000	0.476000
chr18	51737430	51737630	0.405000	chr10	69045600	69045800	0.425000
chr8	104352354	104353354	0.473000	chr10	69047400	69048400	0.531000
chr14	92344252	92344452	0.415000	chr10	69049000	69049200	0.520000
chr1	66380109	66380509	0.442500	chr10	69049600	69050000	0.480000
chr2	106101720	106102120	0.392500	chr10	69051400	69051800	0.432500
chr2	128707512	128707712	0.515000	chr10	69052200	69052400	0.540000
chr6	45731597	45731797	0.460000	chr10	69054200	69054400	0.495000
chr2	124928868	124929068	0.320000	chr10	69055400	69055600	0.345000
chr10	18778121	18778321	0.450000	chr10	69056200	69056400	0.565000
chr8	310853	311053	0.460000	chr10	69057800	69058000	0.535000
chr1	199716197	199716597	0.437500	chr10	69061600	69062000	0.500000
chr11	5633684	5633884	0.430000	chr10	69063000	69063200	0.460000
chr15	54490896	54491096	0.350000	chr10	69064200	69064400	0.515000
chr5	56145901	56147301	0.414286	chr10	69065000	69066400	0.499286
chr2	215642388	215642588	0.390000	chr10	69073200	69073400	0.455000
chr16	20570089	20570289	0.375000	chr10	69074000	69074200	0.460000
chr18	57817078	57817278	0.425000	chr10	69074600	69074800	0.475000
chr8	32551106	32551306	0.425000	chr10	69086200	69086400	0.500000
chrX	43853561	43853761	0.425000	chr10	69088000	69088200	0.465000
chr22	3950559	3951159	0.000000	chr10	69089000	69089600	0.360000
chr15	78466161	78466561	0.397500	chr10	69090000	69090400	0.455000
chr1	247524427	247524627	0.420000	chr10	69090800	69091000	0.445000
chr11	86515139	86515339	0.375000	chr10	69091400	69091600	0.400000
chr3	107043804	107044004	0.265000	chr10	69092200	69092400	0.370000
chr3	167726774	167727374	0.363333	chr10	69093000	69093600	0.395000
chr19	36427235	36427635	0.387500	chr10	69094000	69094400	0.390000
chr6	133185377	133185577	0.345000	chr10	69096000	69096200	0.430000
chr4	102578404	102578604	0.460000	chr10	69097000	69097200	0.430000
chr11	98612121	98612321	0.505000	chr10	69100600	69100800	0.605000
chr3	65342059	65342259	0.550000	chr10	69101800	69102000	0.555000
chr1	3963772	3965172	0.442143	chr10	69105000	69106400	0.452857
chr2	205429718	205429918	0.435000	chr10	69107200	69107400	0.450000
chr6	130255162	130255362	0.335000	chr10	69107800	69108000	0.450000
chr14	53817600	53817800	0.325000	chr10	69122000	69122200	0.360000
chr1	184291896	184292696	0.455000	chr10	69123600	69124400	0.668750
chr2	173504054	173504254	0.475000	chr10	69124800	69125000	0.485000
chr5	118543162	118543362	0.055000	chr10	69125600	69125800	0.300000
chr1	27923643	27923843	0.395000	chr10	69129200	69129400	0.405000
chr2	18685070	18685270	0.450000	chr10	69161200	69161400	0.490000
chr7	17026291	17026891	0.388333	chr10	6916800	6917400	0.395000
chr16	36096588	36097988	0.480000	chr10	69179800	69181200	0.551429
chr2	99149707	99149907	0.450000	chr10	6918400	6918600	0.530000
chr4	185092524	185093724	0.417500	chr10	6920200	6921400	0.463333
chr12	40870094	40870294	0.345000	chr10	69202400	69202600	0.390000
chr2	186004745	186004945	0.420000	chr10	69204200	69204400	0.465000
chr4	128923755	128923955	0.430000	chr10	69211200	69211400	0.440000
chr4	136619579	136619979	0.332500	chr10	69213600	69214000	0.427500
chrX	73839269	73839469	0.295000	chr10	69214800	69215000	0.410000
chr15	33663974	33664174	0.460000	chr10	69215400	69215600	0.485000
chr21	19342099	19342299	0.370000	chr10	69217200	69217400	0.375000
chr16	756757	757357	0.511667	chr10	69222400	69223000	0.530000
chr2	110086177	110086977	0.538750	chr10	69229000	69229800	0.577500
chr6	28894540	28894740	0.535000	chr10	69232800	69233000	0.575000
chr2	77203450	77203650	0.415000	chr10	69237600	69237800	0.555000
chr8	70902945	70903545	0.383333	chr10	69241800	69242400	0.505000
chr8	118424624	118424824	0.415000	chr10	69250000	69250200	0.645000
chr4	31057242	31057442	0.360000	chr10	6927000	6927200	0.410000
chr17	49744795	49745395	0.401667	chr10	6927600	6928200	0.526667
chr7	29716939	29717139	0.415000	chr10	69279200	69279400	0.425000
chr10	131729642	131729842	0.320000	chr10	6928800	6929000	0.410000
chr17	48005297	48005897	0.493333	chr10	69292600	69293200	0.498333
chr3	30658845	30659045	0.465000	chr10	69293600	69293800	0.530000
chr14	66528567	66528767	0.410000	chr10	6929600	6929800	0.400000
chr9	86713678	86714078	0.420000	chr10	69303800	69304200	0.440000
chr5	94881484	94881684	0.395000	chr10	69308600	69308800	0.470000
chr17	64722636	64722836	0.375000	chr10	69310600	69310800	0.430000
chr1	160134291	160134491	0.515000	chr10	69313200	69313400	0.585000
chr15	78602739	78603339	0.465000	chr10	69314000	69314600	0.496667
chr7	32204259	32204659	0.497500	chr10	69315600	69316000	0.545000
chr1	188127577	188127977	0.512500	chr10	69317200	69317600	0.520000
chr2	102082420	102083220	0.421250	chr10	69318200	69319000	0.745000
chr2	171577516	171577716	0.470000	chr10	69319400	69319600	0.670000
chr8	72047957	72048157	0.455000	chr10	69320000	69320200	0.540000
chr2	8193667	8193867	0.500000	chr10	69321200	69321400	0.555000
chr10	34606071	34606271	0.355000	chr10	69324600	69324800	0.490000
chr5	90858615	90859215	0.416667	chr10	69327800	69328400	0.531667
chr9	137582191	137582391	0.445000	chr10	69330600	69330800	0.460000
chr19	11763952	11766352	0.396250	chr10	69333000	69335400	0.559167
chr5	178812911	178813111	0.435000	chr10	69337400	69337600	0.460000
chr1	147134164	147134964	0.423750	chr10	69344600	69345400	0.533750
chr10	105716259	105716459	0.430000	chr10	69349000	69349200	0.450000
chr14	83846809	83847609	0.362500	chr10	69359200	69360000	0.442500
chr9	4020314	4020714	0.410000	chr10	69360800	69361200	0.532500
chr7	102898690	102898890	0.405000	chr10	69367600	69367800	0.550000
chr17	79347854	79348054	0.510000	chr10	69375600	69375800	0.635000
chr1	159024848	159025048	0.385000	chr10	69383000	69383200	0.490000
chr2	153661090	153661290	0.335000	chr10	69390200	69390400	0.560000
chr15	76646076	76646276	0.420000	chr10	69392600	69392800	0.585000
chr1	6319423	6319623	0.440000	chr10	69404800	69405000	0.565000
chr10	130196096	130197096	0.574000	chr10	69406400	69407400	0.590000
chr3	38269182	38269382	0.460000	chr10	69407800	69408000	0.595000
chr4	184875762	184876162	0.492500	chr10	69408800	69409200	0.752500
chr20	62152823	62153023	0.485000	chr10	69410000	69410200	0.505000
chr18	53983448	53983648	0.475000	chr10	69411600	69411800	0.500000
chr12	121066129	121066329	0.440000	chr10	69413400	69413600	0.610000
chrX	3414932	3415132	0.455000	chr10	69415200	69415400	0.625000
chr1	200613957	200614357	0.382500	chr10	69425800	69426200	0.447500
chr4	105848352	105848952	0.486667	chr10	69426800	69427400	0.528333
chr19	43437252	43437452	0.465000	chr10	69439800	69440000	0.515000
chr8	144932117	144932517	0.522500	chr10	69449800	69450200	0.560000
chr8	1343141	1343341	0.580000	chr10	69451400	69451600	0.755000
chr6	89647654	89647854	0.510000	chr10	69465200	69465400	0.555000
chr20	9912932	9913132	0.390000	chr10	69481400	69481600	0.460000
chr17	66532580	66532980	0.525000	chr10	69507800	69508200	0.602500
chr19	32219749	32219949	0.475000	chr10	69515800	69516000	0.585000
chr12	32223248	32223448	0.545000	chr10	69516400	69516600	0.590000
chr2	200620993	200621193	0.445000	chr10	69558600	69558800	0.570000
chr9	113118606	113118806	0.545000	chr10	69568000	69568200	0.605000
chr5	124799198	124799398	0.430000	chr10	6958400	6958600	0.475000
chr5	131056960	131057160	0.280000	chr10	69624400	69624600	0.350000
chr2	169362591	169362791	0.660000	chr10	69630200	69630400	0.775000
chr1	70907503	70907703	0.450000	chr10	69637000	69637200	0.550000
chrX	66902575	66902775	0.450000	chr10	69639400	69639600	0.475000
chr16	86936666	86936866	0.535000	chr10	69644600	69644800	0.585000
chr5	18234950	18235150	0.475000	chr10	69684400	69684600	0.580000
chr2	99289808	99290008	0.475000	chr10	69696200	69696400	0.485000
chr2	113780473	113780673	0.410000	chr10	69699800	69700000	0.470000
chr6	12021810	12022010	0.485000	chr10	69717000	69717200	0.615000
chr7	150815367	150815567	0.495000	chr10	69728600	69728800	0.510000
chrX	39303360	39303560	0.545000	chr10	69734000	69734200	0.590000
chr9	15132762	15132962	0.410000	chr10	69734800	69735000	0.440000
chr2	223788634	223788834	0.485000	chr10	6974000	6974200	0.515000
chr19	46705477	46705677	0.520000	chr10	69743400	69743600	0.570000
chr10	100069343	100069543	0.500000	chr10	69800200	69800400	0.540000
chr18	64554396	64554596	0.465000	chr10	69801200	69801400	0.600000
chr20	19167180	19167380	0.535000	chr10	69816600	69816800	0.570000
chr18	75786889	75787089	0.495000	chr10	69817400	69817600	0.505000
chr5	114499956	114500156	0.405000	chr10	69819800	69820000	0.530000
chrX	26357867	26358067	0.470000	chr10	69821000	69821200	0.475000
chrX	107359522	107360122	0.460000	chr10	69836400	69837000	0.591667
chr1	69412065	69412265	0.405000	chr10	69857000	69857200	0.575000
chr6	58174296	58174496	0.380000	chr10	69861600	69861800	0.450000
chr12	112460082	112460482	0.375000	chr10	6988600	6989000	0.470000
chr5	169409589	169409789	0.535000	chr10	69901800	69902000	0.560000
chr7	144911986	144912186	0.535000	chr10	69914800	69915000	0.615000
chr1	119525696	119525896	0.365000	chr10	6992200	6992400	0.480000
chr1	185416726	185416926	0.440000	chr10	69936200	69936400	0.560000
chr6	43979251	43979451	0.530000	chr10	69954000	69954200	0.575000
chr16	79645110	79645310	0.390000	chr10	69958400	69958600	0.525000
chr5	67060225	67060425	0.375000	chr10	69960000	69960200	0.390000
chr16	20415417	20415617	0.425000	chr10	6996000	6996200	0.460000
chr16	3418486	3418686	0.460000	chr10	69992200	69992400	0.505000
chr20	29186460	29186660	0.375000	chr10	69994400	69994600	0.430000
chr6	128578347	128578547	0.370000	chr10	7000200	7000400	0.445000
chr2	162962049	162962249	0.445000	chr10	70052800	70053000	0.695000
chr5	162340772	162341172	0.435000	chr10	70092200	70092600	0.520000
chr3	179829307	179829707	0.432500	chr10	70093400	70093800	0.472500
chr15	33857425	33857625	0.480000	chr10	70096800	70097000	0.510000
chr4	100093546	100093746	0.530000	chr10	70107400	70107600	0.640000
chr1	41384791	41384991	0.490000	chr10	70115000	70115200	0.585000
chr7	105475348	105475548	0.470000	chr10	70116200	70116400	0.550000
chr13	34308780	34308980	0.370000	chr10	70122800	70123000	0.460000
chrX	135494600	135494800	0.490000	chr10	70126200	70126400	0.550000
chr16	76546333	76546533	0.490000	chr10	70131600	70131800	0.615000
chrY	1866542	1866942	0.517500	chr10	70132600	70133000	0.725000
chr15	21546887	21547287	0.445000	chr10	70137200	70137600	0.477500
chr12	7010990	7011390	0.477500	chr10	70142200	70142600	0.487500
chr16	8921507	8921707	0.475000	chr10	70145800	70146000	0.700000
chr6	60527046	60527246	0.400000	chr10	70146600	70146800	0.610000
chr7	102187254	102187454	0.445000	chr10	7015600	7015800	0.495000
chr4	125125468	125125868	0.352500	chr10	70162800	70163200	0.390000
chr2	49701364	49701764	0.330000	chr10	70169000	70169400	0.375000
chr17	25399155	25399955	0.412500	chr10	70170000	70170800	0.681250
chr19	36483879	36484279	0.480000	chr10	70174200	70174600	0.512500
chr9	121509961	121510161	0.475000	chr10	70190200	70190400	0.545000
chr9	4845767	4845967	0.360000	chr10	70192200	70192400	0.335000
chr3	193238902	193239102	0.465000	chr10	70197600	70197800	0.550000
chr4	69488911	69489111	0.395000	chr10	70221600	70221800	0.410000
chr1	17482698	17483298	0.510000	chr10	70232200	70232800	0.553333
chr3	61524913	61525313	0.477500	chr10	70233200	70233600	0.737500
chrX	143451654	143451854	0.380000	chr10	70235200	70235400	0.430000
chr1	42023586	42023786	0.490000	chr10	70238200	70238400	0.495000
chr18	11479033	11479433	0.580000	chr10	70255200	70255600	0.692500
chrX	57916667	57916867	0.490000	chr10	70265200	70265400	0.520000
chr3	178754494	178754694	0.425000	chr10	70267600	70267800	0.540000
chrY	12123774	12123974	0.395000	chr10	70273000	70273200	0.405000
chr16	7855597	7855797	0.315000	chr10	70280200	70280400	0.375000
chr10	6749261	6749661	0.382500	chr10	7028200	7028600	0.412500
chr3	31870444	31870644	0.595000	chr10	70296600	70296800	0.625000
chr22	16269340	16269740	0.352500	chr10	7030200	7030600	0.377500
chr6	153422745	153422945	0.235000	chr10	70302400	70302600	0.390000
chr12	104757596	104757796	0.445000	chr10	70306400	70306600	0.450000
chr7	52713658	52713858	0.395000	chr10	70322000	70322200	0.540000
chr8	97518284	97518484	0.510000	chr10	70323200	70323400	0.585000
chr6	43287993	43288193	0.605000	chr10	70324600	70324800	0.655000
chr1	108851849	108852049	0.410000	chr10	70329000	70329200	0.470000
chr2	138751409	138751609	0.300000	chr10	7033000	7033200	0.425000
chr17	70436923	70437123	0.390000	chr10	70331800	70332000	0.455000
chr7	49541	49741	0.445000	chr10	70334000	70334200	0.515000
chr18	14471017	14471217	0.455000	chr10	70334800	70335000	0.595000
chr5	138859434	138859834	0.440000	chr10	70341000	70341400	0.445000
chrX	75316096	75316296	0.395000	chr10	70348600	70348800	0.555000
chr1	170177620	170177820	0.390000	chr10	70352800	70353000	0.405000
chr1	40335154	40335354	0.495000	chr10	70354600	70354800	0.505000
chr15	85867075	85867475	0.377500	chr10	70355400	70355800	0.485000
chr9	119174459	119174659	0.430000	chr10	70357800	70358000	0.520000
chrX	23972371	23972571	0.425000	chr10	70362400	70362600	0.485000
chr5	172801006	172801206	0.515000	chr10	70364600	70364800	0.630000
chr15	59773082	59773282	0.465000	chr10	70379600	70379800	0.545000
chr16	27285621	27286021	0.472500	chr10	70381800	70382200	0.670000
chr7	139471745	139471945	0.590000	chr10	70382600	70382800	0.825000
chr13	64095075	64095275	0.425000	chr10	70387600	70387800	0.460000
chr5	154844919	154845119	0.415000	chr10	70389200	70389400	0.480000
chr5	120393436	120394636	0.360833	chr10	70404000	70405200	0.667500
chr9	129388734	129388934	0.490000	chr10	70405600	70405800	0.500000
chr11	119332916	119333316	0.465000	chr10	70407200	70407600	0.475000
chr15	33089294	33089494	0.470000	chr10	7044600	7044800	0.475000
chr2	675509	675709	0.615000	chr10	70458400	70458600	0.740000
chr10	44400660	44400860	0.410000	chr10	70461400	70461600	0.595000
chr1	176180654	176181054	0.370000	chr10	7046200	7046600	0.425000
chr22	48547342	48547542	0.570000	chr10	70477800	70478000	0.620000
chr8	142270863	142271063	0.625000	chr10	70478400	70478600	0.695000
chr5	108715251	108715651	0.455000	chr10	70480200	70480600	0.592500
chr5	169117736	169117936	0.430000	chr10	7048200	7048400	0.440000
chr13	109993049	109993249	0.375000	chr10	70493400	70493600	0.520000
chr11	133648181	133648381	0.485000	chr10	70494000	70494200	0.555000
chr18	34068421	34068621	0.555000	chr10	70495000	70495200	0.560000
chr19	3104112	3104312	0.610000	chr10	70509000	70509200	0.630000
chr1	42670116	42670316	0.545000	chr10	70529000	70529200	0.560000
chr4	4102992	4103192	0.500000	chr10	70537800	70538000	0.635000
chr1	146671978	146672178	0.515000	chr10	70540600	70540800	0.675000
chr15	89498701	89498901	0.460000	chr10	70550000	70550200	0.545000
chr2	40802712	40802912	0.380000	chr10	7055000	7055200	0.450000
chr10	43514125	43514325	0.440000	chr10	70559200	70559400	0.590000
chr6	32148565	32148765	0.500000	chr10	70565000	70565200	0.555000
chr11	107127894	107128094	0.435000	chr10	70565600	70565800	0.625000
chr10	73684207	73684407	0.430000	chr10	70572200	70572400	0.445000
chr4	129131527	129131727	0.425000	chr10	70576000	70576200	0.480000
chr15	56951568	56951768	0.420000	chr10	70578400	70578600	0.485000
chr5	56837703	56837903	0.510000	chr10	70579600	70579800	0.520000
chr21	14453984	14454184	0.410000	chr10	70585200	70585400	0.625000
chr2	1912886	1913086	0.555000	chr10	70593000	70593200	0.600000
chrX	25503108	25503308	0.455000	chr10	70594800	70595000	0.535000
chr7	106849224	106849424	0.450000	chr10	70595600	70595800	0.540000
chr1	84773676	84773876	0.465000	chr10	70599000	70599200	0.640000
chr22	45470891	45471291	0.555000	chr10	70602600	70603000	0.642500
chr1	171762216	171762616	0.477500	chr10	70603400	70603800	0.580000
chr21	35030273	35030473	0.365000	chr10	70610600	70610800	0.380000
chrX	114096258	114096458	0.390000	chr10	70614000	70614200	0.430000
chr5	38407805	38408205	0.425000	chr10	70616800	70617200	0.450000
chr1	229814653	229814853	0.430000	chr10	70619400	70619600	0.435000
chr9	15774796	15774996	0.425000	chr10	70631800	70632000	0.485000
chr6	762171	762371	0.470000	chr10	70649600	70649800	0.535000
chr21	14170209	14170409	0.435000	chr10	70650800	70651000	0.495000
chr2	17876369	17876569	0.500000	chr10	70653400	70653600	0.575000
chr1	45238587	45238787	0.530000	chr10	70656600	70656800	0.550000
chr5	42681619	42681819	0.505000	chr10	70661800	70662000	0.560000
chr7	87973280	87973480	0.405000	chr10	70662400	70662600	0.450000
chr1	242820928	242821128	0.410000	chr10	70664200	70664400	0.445000
chr1	238359229	238359429	0.485000	chr10	70664800	70665000	0.500000
chr16	73583352	73583752	0.365000	chr10	70667200	70667600	0.475000
chr1	45685258	45686458	0.462500	chr10	70668400	70669600	0.492500
chr2	921055	921255	0.570000	chr10	70670000	70670200	0.585000
chr1	230402433	230402633	0.470000	chr10	70670600	70670800	0.625000
chr3	189710981	189711181	0.390000	chr10	70671200	70671400	0.500000
chr9	136969194	136969794	0.668333	chr10	70672200	70672800	0.783333
chr4	66722327	66722527	0.550000	chr10	70673400	70673600	0.575000
chr8	101542679	101542879	0.465000	chr10	70681800	70682000	0.650000
chr7	78002808	78003408	0.456667	chr10	70683400	70684000	0.538333
chr2	189938898	189939298	0.507500	chr10	70685400	70685800	0.527500
chr17	57001980	57002180	0.475000	chr10	70686400	70686600	0.495000
chr2	11361724	11362124	0.522500	chr10	70693600	70694000	0.540000
chr11	67157445	67157645	0.545000	chr10	70695400	70695600	0.575000
chr9	128351035	128351435	0.512500	chr10	70699600	70700000	0.597500
chr5	36441903	36442103	0.500000	chr10	70716000	70716200	0.515000
chr7	102682536	102682736	0.490000	chr10	70738600	70738800	0.530000
chr14	57298131	57298331	0.410000	chr10	70742600	70742800	0.505000
chr1	64606134	64607134	0.447000	chr10	70743400	70744400	0.639000
chr20	39255711	39255911	0.495000	chr10	70744800	70745000	0.530000
chr22	22880216	22880416	0.475000	chr10	70759200	70759400	0.505000
chr17	6827203	6827403	0.490000	chr10	70760000	70760200	0.565000
chr8	125934677	125934877	0.370000	chr10	70761400	70761600	0.570000
chr10	3145193	3145393	0.470000	chr10	70780000	70780200	0.540000
chr3	59582214	59582414	0.405000	chr10	70783400	70783600	0.435000
chr18	16630020	16630220	0.390000	chr10	70785400	70785600	0.580000
chrX	37882579	37882779	0.480000	chr10	70798000	70798200	0.590000
chr16	6841554	6841754	0.485000	chr10	70799200	70799400	0.560000
chr10	107545296	107545496	0.550000	chr10	70815800	70816000	0.795000
chr9	93215207	93215407	0.535000	chr10	70816400	70816600	0.655000
chr18	34127254	34127454	0.310000	chr10	70830200	70830400	0.400000
chr3	105651482	105651882	0.362500	chr10	70833200	70833600	0.397500
chr16	17926113	17926313	0.430000	chr10	70834600	70834800	0.480000
chr13	79056545	79056745	0.340000	chr10	70843400	70843600	0.365000
chr1	89799038	89799238	0.475000	chr10	70866600	70866800	0.480000
chr6	103526026	103526226	0.375000	chr10	70877600	70877800	0.425000
chr16	82973196	82973396	0.420000	chr10	70880200	70880400	0.490000
chr13	113630314	113631314	0.529000	chr10	70887800	70888800	0.702000
chr15	66737005	66737205	0.600000	chr10	70891000	70891200	0.620000
chr3	155840864	155841064	0.440000	chr10	70903400	70903600	0.555000
chr2	232418796	232418996	0.655000	chr10	70925800	70926000	0.675000
chr1	38664729	38664929	0.530000	chr10	70931600	70931800	0.540000
chrX	30434476	30434676	0.395000	chr10	70941400	70941600	0.480000
chr1	209603327	209603527	0.520000	chr10	70982600	70982800	0.530000
chr16	3818109	3818309	0.520000	chr10	70985800	70986000	0.575000
chr1	26758489	26758689	0.485000	chr10	71023800	71024000	0.490000
chr2	110819749	110819949	0.475000	chr10	71038200	71038400	0.560000
chr10	123897290	123897490	0.450000	chr10	71045600	71045800	0.545000
chr1	62345437	62345637	0.495000	chr10	71053400	71053600	0.565000
chr9	36087270	36087470	0.420000	chr10	71069800	71070000	0.475000
chr12	132034690	132034890	0.570000	chr10	71074200	71074400	0.620000
chr1	53223223	53223423	0.345000	chr10	71106200	71106400	0.445000
chr14	36176655	36176855	0.430000	chr10	71108200	71108400	0.440000
chr3	145979251	145979451	0.385000	chr10	71161400	71161600	0.470000
chr2	142278400	142278600	0.450000	chr10	7119400	7119600	0.455000
chr1	114443353	114443553	0.465000	chr10	71209200	71209400	0.590000
chr4	81709675	81709875	0.430000	chr10	7121200	7121400	0.440000
chr7	27752912	27753312	0.470000	chr10	71212400	71212800	0.790000
chr5	129233737	129233937	0.420000	chr10	71213400	71213600	0.580000
chr7	152480030	152480230	0.545000	chr10	71217800	71218000	0.660000
chr17	43560885	43561285	0.495000	chr10	71222600	71223000	0.580000
chr1	36792981	36793181	0.540000	chr10	71223800	71224000	0.565000
chr1	168837666	168838066	0.462500	chr10	71229800	71230200	0.527500
chr5	150453808	150454208	0.455000	chr10	71234000	71234400	0.525000
chr20	47838211	47838611	0.495000	chr10	71234800	71235200	0.597500
chr11	75416182	75416382	0.435000	chr10	71238400	71238600	0.495000
chr1	215859566	215859766	0.470000	chr10	71241400	71241600	0.580000
chr12	98679190	98679390	0.575000	chr10	71242000	71242200	0.660000
chr1	179531734	179531934	0.470000	chr10	71244400	71244600	0.545000
chr11	57633539	57634139	0.501667	chr10	71246600	71247200	0.541667
chr14	31039014	31039414	0.505000	chr10	71256000	71256400	0.565000
chr10	131647194	131647394	0.590000	chr10	71257000	71257200	0.650000
chr7	129761242	129761442	0.530000	chr10	71259800	71260000	0.605000
chr9	126701941	126702141	0.620000	chr10	71260800	71261000	0.665000
chr8	43593385	43593585	0.335000	chr10	71265000	71265200	0.435000
chr1	203435913	203437113	0.396667	chr10	71266000	71267200	0.540000
chr22	20065798	20065998	0.555000	chr10	71268400	71268600	0.605000
chr15	24333116	24333316	0.465000	chr10	71269800	71270000	0.525000
chr9	66142546	66142746	0.400000	chr10	71270400	71270600	0.525000
chr1	89292778	89292978	0.510000	chr10	71285200	71285400	0.610000
chr16	12219785	12219985	0.580000	chr10	71289800	71290000	0.635000
chr7	53956765	53956965	0.445000	chr10	71303400	71303600	0.495000
chr20	44528887	44529087	0.520000	chr10	71314400	71314600	0.595000
chr5	33331671	33331871	0.345000	chr10	71316200	71316400	0.450000
chr8	139987920	139988720	0.531250	chr10	71319000	71319800	0.680000
chr3	170470173	170470573	0.452500	chr10	71323400	71323800	0.455000
chr4	58196751	58196951	0.400000	chr10	71333600	71333800	0.565000
chr4	38199593	38200193	0.471667	chr10	71339000	71339600	0.551667
chr2	190074926	190075126	0.310000	chr10	71343400	71343600	0.470000
chr7	48992954	48993154	0.505000	chr10	71345800	71346000	0.585000
chr1	232965928	232966128	0.535000	chr10	71352000	71352200	0.605000
chr4	75240788	75240988	0.460000	chr10	71358000	71358200	0.485000
chr9	128046857	128047257	0.472500	chr10	71359400	71359800	0.535000
chr17	9421018	9421218	0.495000	chr10	71364600	71364800	0.525000
chr10	1234511	1235311	0.515000	chr10	71366800	71367600	0.546250
chr7	103985795	103985995	0.420000	chr10	71368800	71369000	0.440000
chr1	76075546	76075746	0.470000	chr10	71371800	71372000	0.495000
chr10	43699203	43699403	0.485000	chr10	71373000	71373200	0.490000
chr16	88662511	88662711	0.680000	chr10	71377400	71377600	0.725000
chr18	73212567	73213167	0.403333	chr10	71378400	71379000	0.468333
chr12	59643841	59644041	0.345000	chr10	71382800	71383000	0.475000
chr1	62046032	62046232	0.500000	chr10	71384400	71384600	0.645000
chr19	11420239	11420639	0.530000	chr10	71396200	71396600	0.692500
chr2	9711780	9711980	0.600000	chr10	71397200	71397400	0.780000
chr10	116247504	116247704	0.565000	chr10	71434600	71434800	0.585000
chr10	100201015	100201415	0.417500	chr10	71461800	71462200	0.590000
chr1	57439459	57439859	0.497500	chr10	71475200	71475600	0.555000
chr6	29576369	29576569	0.440000	chr10	71486600	71486800	0.540000
chr19	22541926	22542126	0.420000	chr10	71487800	71488000	0.440000
chr3	172648771	172648971	0.460000	chr10	71495200	71495400	0.475000
chr16	26058235	26058435	0.445000	chr10	71522600	71522800	0.525000
chr8	48019304	48019504	0.560000	chr10	71531600	71531800	0.565000
chr6	66475640	66475840	0.415000	chr10	71548600	71548800	0.430000
chr17	29692643	29693243	0.448333	chr10	71554800	71555400	0.506667
chr9	79644846	79645046	0.525000	chr10	71570200	71570400	0.550000
chr4	181929990	181930190	0.355000	chr10	7157200	7157400	0.385000
chr16	59438257	59438457	0.475000	chr10	71582600	71582800	0.550000
chr18	32834223	32834423	0.430000	chr10	71590400	71590600	0.485000
chr16	84728655	84728855	0.360000	chr10	7159600	7159800	0.350000
chr12	117548746	117548946	0.415000	chr10	71598200	71598400	0.535000
chr17	27016416	27016616	0.480000	chr10	71598800	71599000	0.590000
chr9	36659392	36659592	0.350000	chr10	71601000	71601200	0.455000
chr3	32012201	32012601	0.402500	chr10	71603200	71603600	0.585000
chr1	204687451	204687651	0.470000	chr10	71609200	71609400	0.590000
chr1	93605974	93606174	0.430000	chr10	71613600	71613800	0.495000
chr20	61206489	61206689	0.530000	chr10	71623400	71623600	0.580000
chr8	82578870	82579070	0.540000	chr10	71628000	71628200	0.555000
chr20	55703799	55703999	0.420000	chr10	71631600	71631800	0.495000
chr1	150457108	150457308	0.425000	chr10	71633400	71633600	0.575000
chr22	35017107	35018107	0.490000	chr10	71634000	71635000	0.568000
chr12	3256817	3257417	0.511667	chr10	71635600	71636200	0.516667
chr9	20242730	20242930	0.425000	chr10	71638200	71638400	0.570000
chr6	44604395	44604795	0.500000	chr10	71638800	71639200	0.630000
chr5	12709075	12709475	0.442500	chr10	71647600	71648000	0.510000
chr20	31876213	31876413	0.525000	chr10	71649000	71649200	0.555000
chr17	8247371	8247571	0.545000	chr10	71650000	71650200	0.555000
chr5	39272545	39272745	0.470000	chr10	71659400	71659600	0.500000
chr5	178337334	178337534	0.500000	chr10	71667400	71667600	0.515000
chr12	99450258	99450458	0.370000	chr10	7168400	7168600	0.445000
chr1	51674441	51674641	0.435000	chr10	71684400	71684600	0.555000
chr3	160075202	160075402	0.460000	chr10	71694000	71694200	0.560000
chr22	27274392	27274592	0.510000	chr10	71694600	71694800	0.600000
chr10	23210062	23210262	0.500000	chr10	71696800	71697000	0.600000
chr19	31548950	31549350	0.487500	chr10	71697600	71698000	0.512500
chr19	11723717	11723917	0.485000	chr10	71698400	71698600	0.585000
chr21	30230753	30230953	0.355000	chr10	717000	717200	0.380000
chr12	73007490	73007690	0.495000	chr10	71701600	71701800	0.530000
chr4	123539699	123539899	0.540000	chr10	71708200	71708400	0.630000
chrX	102259166	102259966	0.470000	chr10	71713000	71713800	0.607500
chr18	50058269	50058669	0.470000	chr10	71726000	71726400	0.557500
chr1	154949045	154950245	0.473333	chr10	71727200	71728400	0.545000
chr2	194354342	194354542	0.465000	chr10	71729400	71729600	0.635000
chr20	19766607	19767007	0.505000	chr10	71730400	71730800	0.622500
chr2	5024328	5024728	0.595000	chr10	71736000	71736400	0.625000
chr18	77357368	77357568	0.405000	chr10	71739400	71739600	0.575000
chr18	58075357	58075557	0.530000	chr10	71740200	71740400	0.535000
chr15	61505317	61505717	0.445000	chr10	71742200	71742600	0.542500
chr6	11272953	11273153	0.475000	chr10	71744000	71744200	0.510000
chr13	96870980	96872580	0.397500	chr10	71746000	71747600	0.570000
chr14	35094374	35094574	0.420000	chr10	71748000	71748200	0.610000
chr2	101728578	101728778	0.545000	chr10	71748800	71749000	0.595000
chr1	225756625	225756825	0.470000	chr10	71750600	71750800	0.595000
chr11	63133410	63134210	0.436250	chr10	71752400	71753200	0.606250
chr3	65306610	65307010	0.392500	chr10	71753600	71754000	0.522500
chr6	26915798	26915998	0.380000	chr10	71754800	71755000	0.395000
chrX	60258892	60259292	0.405000	chr10	71756800	71757200	0.420000
chr13	28673038	28673638	0.450000	chr10	71761200	71761800	0.583333
chr8	26248886	26249286	0.427500	chr10	71767200	71767600	0.582500
chr11	121398182	121398382	0.430000	chr10	71769000	71769200	0.410000
chr10	30022332	30022532	0.425000	chr10	71769600	71769800	0.510000
chr9	95687676	95688276	0.420000	chr10	71770400	71771000	0.580000
chr2	127648200	127648400	0.505000	chr10	71771400	71771600	0.510000
chr13	45119738	45119938	0.490000	chr10	71772200	71772400	0.590000
chr10	10634340	10635140	0.428750	chr10	71773000	71773800	0.678750
chr20	2395983	2396183	0.505000	chr10	71775400	71775600	0.595000
chr1	35672488	35672688	0.510000	chr10	71776600	71776800	0.555000
chr20	21166052	21166252	0.390000	chr10	71778600	71778800	0.400000
chr19	19816932	19817132	0.460000	chr10	71780800	71781000	0.530000
chr8	68304831	68305031	0.335000	chr10	71782600	71782800	0.615000
chr10	43706593	43706793	0.475000	chr10	71783200	71783400	0.595000
chr2	61605328	61605528	0.400000	chr10	71797800	71798000	0.550000
chr7	67790072	67790272	0.470000	chr10	71801600	71801800	0.480000
chr5	75920789	75920989	0.595000	chr10	7180400	7180600	0.605000
chr11	87591130	87591330	0.385000	chr10	71804200	71804400	0.475000
chr1	77973259	77973459	0.515000	chr10	71806000	71806200	0.670000
chr3	64511427	64511627	0.480000	chr10	71806800	71807000	0.515000
chr3	64280294	64280494	0.515000	chr10	71812000	71812200	0.695000
chr3	64237505	64237705	0.535000	chr10	71815000	71815200	0.690000
chr2	239305029	239305829	0.481250	chr10	71817800	71818600	0.548750
chr1	179006672	179007072	0.475000	chr10	71829200	71829600	0.485000
chr13	109353603	109353803	0.390000	chr10	71830000	71830200	0.410000
chr4	98744433	98744633	0.445000	chr10	71832000	71832200	0.540000
chr15	45046523	45046723	0.320000	chr10	71833000	71833200	0.385000
chr11	70867690	70868090	0.510000	chr10	71836200	71836600	0.540000
chrX	87565372	87565572	0.460000	chr10	71837200	71837400	0.535000
chr15	86467334	86467534	0.515000	chr10	71838200	71838400	0.580000
chr5	162471686	162471886	0.470000	chr10	71840200	71840400	0.545000
chr20	53263376	53263576	0.525000	chr10	71843200	71843400	0.535000
chr9	59878755	59879155	0.000000	chr10	71846000	71846400	0.352500
chr17	58655016	58655216	0.450000	chr10	71847000	71847200	0.510000
chr1	23129182	23129382	0.450000	chr10	7184800	7185000	0.465000
chr13	61707651	61707851	0.400000	chr10	71848800	71849000	0.430000
chr17	37714359	37714559	0.450000	chr10	71849400	71849600	0.560000
chr19	21062320	21062520	0.390000	chr10	71850600	71850800	0.440000
chr2	229741856	229742256	0.535000	chr10	71851200	71851600	0.572500
chr20	10735496	10735696	0.495000	chr10	71852600	71852800	0.595000
chr18	29531637	29531837	0.310000	chr10	7185400	7185600	0.375000
chr3	190756740	190756940	0.435000	chr10	71854200	71854400	0.555000
chr15	33693095	33693295	0.460000	chr10	71858200	71858400	0.540000
chr19	13290547	13290747	0.465000	chr10	71859800	71860000	0.545000
chr15	90843313	90843913	0.478333	chr10	71860600	71861200	0.483333
chrX	116700996	116701196	0.400000	chr10	71861600	71861800	0.470000
chr15	17227248	17227448	0.380000	chr10	71863200	71863400	0.480000
chr6	142719911	142720311	0.372500	chr10	71864800	71865200	0.437500
chr7	109546053	109546453	0.352500	chr10	7186600	7187000	0.420000
chr6	43669450	43669650	0.595000	chr10	71868200	71868400	0.610000
chr11	12976904	12977104	0.475000	chr10	71868800	71869000	0.510000
chr8	24933432	24933632	0.420000	chr10	71871400	71871600	0.490000
chr4	40048607	40049407	0.441250	chr10	71874800	71875600	0.467500
chr7	65171399	65172199	0.437500	chr10	71878600	71879400	0.515000
chr16	52603433	52603633	0.515000	chr10	71881200	71881400	0.530000
chr5	144157911	144158111	0.415000	chr10	71881800	71882000	0.515000
chr14	43421454	43421654	0.455000	chr10	71883000	71883200	0.505000
chr7	147996423	147996623	0.350000	chr10	71883600	71883800	0.380000
chr4	97056298	97056698	0.362500	chr10	7188400	7188800	0.427500
chr4	7208621	7208821	0.615000	chr10	71889000	71889200	0.695000
chr20	6174106	6174706	0.383333	chr10	71890000	71890600	0.496667
chr5	11168471	11168671	0.385000	chr10	71892600	71892800	0.445000
chr15	26094555	26094755	0.415000	chr10	71894000	71894200	0.515000
chr3	145989710	145989910	0.325000	chr10	71895800	71896000	0.305000
chr13	2879003	2879203	0.000000	chr10	71896400	71896600	0.365000
chr13	30233761	30233961	0.400000	chr10	7190000	7190200	0.485000
chr1	188023265	188023465	0.435000	chr10	7190800	7191000	0.460000
chr2	46024418	46024618	0.465000	chr10	71912600	71912800	0.510000
chr7	119085482	119085682	0.375000	chr10	71916000	71916200	0.490000
chr17	4457086	4457286	0.500000	chr10	71920800	71921000	0.510000
chr11	9977739	9977939	0.390000	chr10	71922800	71923000	0.415000
chr17	55318665	55319265	0.471667	chr10	7193200	7193800	0.498333
chr5	143544746	143544946	0.355000	chr10	71933800	71934000	0.420000
chr3	17098540	17098740	0.420000	chr10	71956200	71956400	0.580000
chr16	81578763	81578963	0.590000	chr10	71964400	71964600	0.795000
chr17	80930363	80930563	0.585000	chr10	71965200	71965400	0.605000
chr10	127090848	127091048	0.440000	chr10	71970400	71970600	0.600000
chr5	126297209	126297409	0.505000	chr10	71974600	71974800	0.570000
chr1	83370888	83371688	0.505000	chr10	71975600	71976400	0.575000
chr8	51396078	51396278	0.480000	chr10	71978600	71978800	0.560000
chr19	33067566	33068166	0.448333	chr10	71980200	71980800	0.451667
chr15	76803099	76803499	0.380000	chr10	71985600	71986000	0.400000
chr7	126087129	126087329	0.380000	chr10	71989800	71990000	0.400000
chr19	34695844	34696044	0.510000	chr10	71998200	71998400	0.595000
chr1	119497846	119498046	0.495000	chr10	71999400	71999600	0.645000
chr2	71393247	71393647	0.475000	chr10	72001000	72001400	0.600000
chr5	168494439	168494639	0.390000	chr10	7201400	7201600	0.405000
chr7	131154325	131154525	0.475000	chr10	72039400	72039600	0.485000
chrX	44217636	44217836	0.410000	chr10	72048600	72048800	0.545000
chr4	54760004	54760204	0.405000	chr10	72055000	72055200	0.460000
chr9	88681350	88681550	0.505000	chr10	72060600	72060800	0.590000
chr8	6993507	6993707	0.495000	chr10	72061600	72061800	0.640000
chr12	111974071	111974671	0.420000	chr10	7206400	7207000	0.426667
chr9	77060245	77060445	0.485000	chr10	72069800	72070000	0.505000
chr2	54877038	54877238	0.510000	chr10	72079400	72079600	0.575000
chr6	142049256	142049456	0.525000	chr10	72083800	72084000	0.540000
chr11	120248304	120248504	0.440000	chr10	72085800	72086000	0.545000
chr9	123344719	123346719	0.502500	chr10	72087200	72089200	0.659000
chr9	67252864	67253064	0.445000	chr10	72089800	72090000	0.455000
chr7	128523956	128524156	0.410000	chr10	72097800	72098000	0.450000
chr5	80245514	80245714	0.425000	chr10	72107400	72107600	0.430000
chr1	219211344	219211544	0.360000	chr10	72109600	72109800	0.390000
chr2	211499803	211500003	0.365000	chr10	72133600	72133800	0.410000
chr19	46559703	46559903	0.515000	chr10	72135200	72135400	0.520000
chr6	87093630	87093830	0.335000	chr10	72163000	72163200	0.390000
chr22	29972989	29973189	0.305000	chr10	72164800	72165000	0.315000
chr3	147587380	147587580	0.410000	chr10	72171200	72171400	0.470000
chr1	106335258	106335458	0.470000	chr10	72176800	72177000	0.495000
chr11	79143388	79143988	0.371667	chr10	72186400	72187000	0.391667
chr4	3744992	3745192	0.550000	chr10	72216000	72216200	0.690000
chrY	19544616	19544816	0.285000	chr10	72218400	72218600	0.335000
chr1	149516059	149516259	0.400000	chr10	72223000	72223200	0.415000
chr14	78086550	78086750	0.440000	chr10	72223800	72224000	0.460000
chr11	110591993	110592193	0.415000	chr10	72229600	72229800	0.420000
chr10	93389797	93389997	0.480000	chr10	72232800	72233000	0.495000
chr15	71817708	71817908	0.380000	chr10	72241800	72242000	0.490000
chr5	164157039	164157239	0.490000	chr10	72242800	72243000	0.570000
chr11	42206775	42206975	0.370000	chr10	72244200	72244400	0.400000
chr3	2698682	2699282	0.435000	chr10	72244800	72245400	0.501667
chr5	30872652	30872852	0.420000	chr10	72246000	72246200	0.505000
chr6	76722383	76722583	0.350000	chr10	72248200	72248400	0.440000
chr17	78203686	78203886	0.485000	chr10	72248800	72249000	0.535000
chr14	88673827	88674027	0.395000	chr10	72250800	72251000	0.585000
chr15	25058324	25058924	0.550000	chr10	72254800	72255400	0.571667
chrX	134650610	134650810	0.385000	chr10	72257200	72257400	0.490000
chr2	68509799	68509999	0.400000	chr10	72260800	72261000	0.730000
chr1	237829293	237829493	0.520000	chr10	72261400	72261600	0.560000
chr1	224833772	224833972	0.460000	chr10	72264600	72264800	0.495000
chr16	5681527	5682127	0.458333	chr10	72265600	72266200	0.548333
chr7	87245973	87246173	0.530000	chr10	72268000	72268200	0.580000
chr15	52734761	52735161	0.490000	chr10	72270800	72271200	0.570000
chr7	145059664	145060664	0.466000	chr10	72272200	72273200	0.536000
chrX	70041548	70042148	0.511667	chr10	72273600	72274200	0.648333
chr3	58649152	58649352	0.630000	chr10	72274800	72275000	0.710000
chr16	1855112	1856912	0.491111	chr10	72275400	72277200	0.500556
chrX	5107252	5107452	0.415000	chr10	72279000	72279200	0.470000
chr6	40419764	40419964	0.440000	chr10	72285400	72285600	0.450000
chr7	72816449	72816649	0.490000	chr10	72291200	72291400	0.520000
chr9	15818239	15818439	0.435000	chr10	72293400	72293600	0.515000
chr4	74668713	74669113	0.385000	chr10	72296000	72296400	0.452500
chr9	35153198	35153398	0.515000	chr10	72297200	72297400	0.600000
chrY	23122031	23123031	0.395000	chr10	72297800	72298800	0.623000
chr7	45569831	45570431	0.488333	chr10	72301200	72301800	0.508333
chr5	125168802	125169002	0.485000	chr10	72304000	72304200	0.580000
chr14	35817090	35817290	0.400000	chr10	72305600	72305800	0.505000
chr5	91210947	91211147	0.460000	chr10	72308600	72308800	0.565000
chr1	81399730	81400530	0.457500	chr10	72309600	72310400	0.553750
chr17	24826561	24826761	0.430000	chr10	72310800	72311000	0.580000
chr22	39003394	39003594	0.540000	chr10	72315200	72315400	0.590000
chr4	115977125	115977525	0.475000	chr10	72315800	72316200	0.485000
chr1	11141920	11142120	0.395000	chr10	7231600	7231800	0.440000
chr3	25461815	25462015	0.415000	chr10	72317000	72317200	0.615000
chr1	31437212	31438612	0.528571	chr10	72319600	72321000	0.600714
chr9	130404513	130405313	0.593750	chr10	72322200	72323000	0.626250
chrX	153499274	153499474	0.665000	chr10	72323800	72324000	0.690000
chrX	33150999	33151199	0.400000	chr10	72326800	72327000	0.495000
chr5	176572574	176573174	0.566667	chr10	72328400	72329000	0.621667
chr1	246775798	246775998	0.565000	chr10	72329800	72330000	0.620000
chr2	154713314	154713514	0.445000	chr10	72331000	72331200	0.480000
chrX	7812115	7812915	0.421250	chr10	72331600	72332400	0.612500
chr14	48429295	48429495	0.415000	chr10	7233200	7233400	0.465000
chr1	15673962	15674362	0.450000	chr10	72332800	72333200	0.472500
chrX	38459810	38460010	0.515000	chr10	72335000	72335200	0.640000
chr6	105115575	105115775	0.430000	chr10	72335600	72335800	0.625000
chr3	57975642	57975842	0.465000	chr10	72337200	72337400	0.655000
chr3	157526870	157527470	0.450000	chr10	72340600	72341200	0.613333
chr10	17492849	17493049	0.435000	chr10	72349400	72349600	0.485000
chr6	139015459	139015659	0.470000	chr10	72353400	72353600	0.490000
chr9	13957721	13957921	0.465000	chr10	72354000	72354200	0.665000
chr1	242254075	242254675	0.430000	chr10	72354600	72355200	0.633333
chr1	54732521	54732721	0.520000	chr10	72364400	72364600	0.585000
chr9	21368913	21369113	0.365000	chr10	72365600	72365800	0.500000
chr12	51959669	51959869	0.415000	chr10	72370200	72370400	0.445000
chr14	51159189	51159589	0.332500	chr10	72375600	72376000	0.490000
chr3	175269538	175269738	0.395000	chr10	72382400	72382600	0.460000
chr12	9015919	9016119	0.285000	chr10	72385000	72385200	0.450000
chr13	36451696	36452096	0.357500	chr10	72387000	72387400	0.367500
chr5	52878770	52879170	0.375000	chr10	72390800	72391200	0.427500
chr7	83445749	83445949	0.370000	chr10	7239400	7239600	0.380000
chr1	14946862	14947062	0.495000	chr10	72395800	72396000	0.520000
chr12	5966947	5967147	0.435000	chr10	72414800	72415000	0.440000
chr2	103433709	103434109	0.415000	chr10	7243200	7243600	0.472500
chr10	16524135	16524335	0.465000	chr10	7244000	7244200	0.510000
chr17	1827101	1827701	0.451667	chr10	72456000	72456600	0.465000
chr1	70959933	70960133	0.415000	chr10	72457000	72457200	0.440000
chr10	85554046	85554246	0.330000	chr10	72459400	72459600	0.405000
chr5	57270146	57270346	0.390000	chr10	72470800	72471000	0.395000
chr15	98395121	98395321	0.480000	chr10	72483400	72483600	0.500000
chr15	64387324	64387524	0.385000	chr10	72491000	72491200	0.425000
chr15	70041222	70041422	0.275000	chr10	72499800	72500000	0.345000
chr11	114404254	114404654	0.432500	chr10	72502600	72503000	0.435000
chr10	77576836	77577036	0.420000	chr10	72503400	72503600	0.430000
chr6	103621457	103621657	0.300000	chr10	72510000	72510200	0.310000
chr6	103283842	103284242	0.280000	chr10	72511400	72511800	0.335000
chr4	42345120	42345520	0.495000	chr10	7252000	7252400	0.510000
chr14	7954629	7954829	0.000000	chr10	72553000	72553200	0.365000
chr2	98073882	98074482	0.430000	chr10	7255600	7256200	0.446667
chr14	82502538	82502938	0.347500	chr10	72563400	72563800	0.400000
chr19	53584747	53584947	0.365000	chr10	72564800	72565000	0.445000
chr2	141098879	141099079	0.375000	chr10	72568000	72568200	0.435000
chr15	73642110	73642310	0.485000	chr10	7257000	7257200	0.515000
chr1	112600447	112600647	0.465000	chr10	7259000	7259200	0.480000
chr4	126074632	126074832	0.410000	chr10	72594000	72594200	0.350000
chr6	33349688	33350088	0.460000	chr10	7260400	7260800	0.497500
chr2	120109544	120109744	0.395000	chr10	72611800	72612000	0.500000
chr5	32668143	32668943	0.520000	chr10	72625400	72626200	0.562500
chr5	115402459	115402859	0.455000	chr10	72637400	72637800	0.472500
chr13	2541811	2542011	0.000000	chr10	72639400	72639600	0.420000
chr6	126189769	126190169	0.227500	chr10	7265400	7265800	0.430000
chr2	139757256	139757656	0.387500	chr10	72676400	72676800	0.425000
chr2	86049839	86050039	0.480000	chr10	72682800	72683000	0.505000
chr11	40840515	40840715	0.350000	chr10	72689800	72690000	0.385000
chr21	39674766	39674966	0.480000	chr10	72692000	72692200	0.665000
chr2	118611377	118611577	0.525000	chr10	72692600	72692800	0.650000
chr8	12652801	12653001	0.310000	chr10	72693200	72693400	0.415000
chrX	25494778	25494978	0.325000	chr10	7269400	7269600	0.420000
chr9	86351423	86352223	0.341250	chr10	72694600	72695400	0.397500
chr5	37730871	37731071	0.435000	chr10	7272000	7272200	0.500000
chr1	33329367	33329567	0.375000	chr10	7274400	7274600	0.455000
chr1	218475643	218476043	0.412500	chr10	72753800	72754200	0.440000
chr18	31792522	31792722	0.375000	chr10	72759600	72759800	0.400000
chr6	69788496	69788696	0.260000	chr10	72800600	72800800	0.330000
chr4	85788530	85788730	0.325000	chr10	72834400	72834600	0.380000
chrX	42668223	42668623	0.395000	chr10	72839800	72840200	0.437500
chr3	51568403	51568603	0.390000	chr10	72847800	72848000	0.460000
chr14	53264079	53264279	0.370000	chr10	7285600	7285800	0.405000
chr11	47763669	47763869	0.470000	chr10	72888400	72888600	0.475000
chr1	160179798	160179998	0.325000	chr10	72892200	72892400	0.460000
chr1	37593751	37594151	0.407500	chr10	72904000	72904400	0.527500
chr6	149341415	149341615	0.325000	chr10	72941800	72942000	0.435000
chr7	38808676	38808876	0.455000	chr10	72982000	72982200	0.555000
chr16	4231548	4231748	0.510000	chr10	7301600	7301800	0.525000
chrX	29233869	29234069	0.485000	chr10	73022000	73022200	0.555000
chr4	91708218	91708418	0.365000	chr10	73061200	73061400	0.380000
chr4	27880740	27880940	0.420000	chr10	7306400	7306600	0.465000
chr7	31312517	31312717	0.335000	chr10	73080200	73080400	0.400000
chrY	27657664	27657864	0.000000	chr10	73091000	73091200	0.305000
chr4	173805386	173805586	0.255000	chr10	73094400	73094600	0.355000
chrX	128287405	128288405	0.475000	chr10	73095400	73096400	0.478000
chr20	23187036	23187236	0.575000	chr10	73096800	73097000	0.695000
chr3	193252199	193252399	0.440000	chr10	73110400	73110600	0.485000
chr8	131986553	131986753	0.520000	chr10	73111000	73111200	0.555000
chr7	94755145	94755345	0.415000	chr10	7314400	7314600	0.430000
chrX	119494093	119494293	0.350000	chr10	73159200	73159400	0.370000
chr14	22848362	22848962	0.581667	chr10	73168000	73168600	0.658333
chrX	118360658	118360858	0.370000	chr10	7318200	7318400	0.375000
chr3	44081973	44082173	0.425000	chr10	7320200	7320400	0.445000
chr5	4970683	4970883	0.405000	chr10	73211200	73211400	0.470000
chr11	108624133	108624333	0.370000	chr10	73218400	73218600	0.365000
chrX	145201159	145201359	0.285000	chr10	73219000	73219200	0.330000
chr1	79024030	79024230	0.420000	chr10	73229600	73229800	0.435000
chr7	42107662	42107862	0.485000	chr10	73233000	73233200	0.495000
chrX	127396906	127397106	0.425000	chr10	73245000	73245200	0.440000
chr3	134008289	134008489	0.415000	chr10	73246000	73246200	0.425000
chr12	8097900	8098500	0.416667	chr10	73246800	73247400	0.668333
chr6	50932157	50932357	0.380000	chr10	73247800	73248000	0.445000
chr15	41282310	41282510	0.545000	chr10	73251800	73252000	0.570000
chr7	47031458	47031658	0.430000	chr10	73252600	73252800	0.590000
chr9	62606754	62606954	0.425000	chr10	73262200	73262400	0.440000
chr4	41285675	41285875	0.370000	chr10	73287600	73287800	0.440000
chr12	122509158	122509558	0.480000	chr10	73358600	73359000	0.550000
chr2	89626045	89626245	0.395000	chr10	73367000	73367200	0.410000
chr1	51386339	51386539	0.490000	chr10	7337400	7337600	0.505000
chr5	142678939	142679139	0.540000	chr10	73398200	73398400	0.575000
chr11	9129161	9129361	0.360000	chr10	73406800	73407000	0.455000
chr5	56849207	56849807	0.398333	chr10	73412400	73413000	0.458333
chr15	44364216	44364816	0.486667	chr10	73413600	73414200	0.711667
chr13	92578329	92578529	0.405000	chr10	73424800	73425000	0.435000
chr9	17708945	17709145	0.355000	chr10	73433600	73433800	0.515000
chr4	149783889	149784089	0.405000	chr10	73443000	73443200	0.445000
chr2	92707670	92707870	0.395000	chr10	73456200	73456400	0.400000
chr12	59393015	59393215	0.355000	chr10	73457200	73457400	0.410000
chr4	45603597	45603797	0.240000	chr10	73478600	73478800	0.330000
chr1	156861773	156862373	0.506667	chr10	73495600	73496200	0.691667
chr7	32149663	32149863	0.310000	chr10	73497400	73497600	0.360000
chr12	106729554	106729754	0.375000	chr10	73501800	73502000	0.340000
chr3	129097956	129098356	0.495000	chr10	73517400	73517800	0.500000
chr4	99498884	99499284	0.380000	chr10	73529400	73529800	0.447500
chr11	91331877	91332077	0.405000	chr10	73531000	73531200	0.500000
chr7	98226833	98227033	0.405000	chr10	73537400	73537600	0.410000
chr9	61367096	61367296	0.370000	chr10	73586800	73587000	0.335000
chr1	70484885	70485085	0.340000	chr10	73591400	73591600	0.385000
chr3	129468941	129469141	0.470000	chr10	73592000	73592200	0.515000
chr20	45345203	45346003	0.526250	chr10	73625400	73626200	0.622500
chr16	23435592	23435792	0.475000	chr10	73626600	73626800	0.485000
chrX	66341785	66342185	0.355000	chr10	73627200	73627600	0.410000
chr7	17975784	17975984	0.450000	chr10	73644200	73644400	0.465000
chr13	39816444	39816644	0.365000	chr10	73645400	73645600	0.435000
chr21	28958187	28958387	0.445000	chr10	73649000	73649200	0.510000
chr3	57575521	57575721	0.390000	chr10	73650600	73650800	0.440000
chr11	67442763	67442963	0.640000	chr10	73653200	73653400	0.650000
chr1	93865098	93865498	0.465000	chr10	73653800	73654200	0.510000
chr20	8787217	8787617	0.490000	chr10	73655200	73655600	0.492500
chr11	5874017	5874217	0.435000	chr10	73661000	73661200	0.450000
chr11	2404040	2404240	0.595000	chr10	73663800	73664000	0.630000
chr15	47653850	47654050	0.410000	chr10	73664800	73665000	0.610000
chr1	214439670	214439870	0.410000	chr10	73687800	73688000	0.405000
chr11	22247759	22247959	0.340000	chr10	73690400	73690600	0.515000
chr15	27243255	27243455	0.440000	chr10	73691600	73691800	0.510000
chr3	30307676	30307876	0.335000	chr10	73702800	73703000	0.350000
chr2	159862168	159862568	0.457500	chr10	73703800	73704200	0.467500
chr22	45517834	45518434	0.536667	chr10	73707400	73708000	0.548333
chr9	104976195	104976395	0.380000	chr10	73714000	73714200	0.430000
chr2	24063524	24063724	0.420000	chr10	73715200	73715400	0.470000
chr16	70909308	70909508	0.300000	chr10	73717600	73717800	0.405000
chr19	36191430	36191630	0.430000	chr10	7371800	7372000	0.440000
chr9	39017101	39017301	0.320000	chr10	73720600	73720800	0.380000
chr20	37255596	37255796	0.425000	chr10	73729800	73730000	0.475000
chr17	1957172	1957772	0.520000	chr10	73730400	73731000	0.555000
chrY	10802422	10803022	0.456667	chr10	73744200	73744800	0.601667
chr16	5955882	5956082	0.445000	chr10	73756200	73756400	0.465000
chr7	96966832	96967232	0.497500	chr10	73759400	73759800	0.500000
chr2	21262687	21262887	0.540000	chr10	73769000	73769200	0.555000
chr11	67351122	67352322	0.549167	chr10	73771800	73773000	0.650833
chr1	163189684	163189884	0.465000	chr10	73774800	73775000	0.475000
chr1	226996314	226996514	0.410000	chr10	73780400	73780600	0.530000
chr18	52477420	52477620	0.455000	chr10	73781200	73781400	0.480000
chr17	36861377	36861577	0.610000	chr10	73782000	73782200	0.670000
chr6	66290042	66290242	0.395000	chr10	73782800	73783000	0.415000
chr19	45528983	45530183	0.585000	chr10	73785200	73786400	0.635833
chr19	6480207	6481007	0.477500	chr10	73798800	73799600	0.571250
chr9	121542519	121542919	0.507500	chr10	73800000	73800400	0.592500
chr10	118328964	118329764	0.455000	chr10	73800800	73801600	0.610000
chr16	37556164	37556364	0.405000	chr10	73804000	73804200	0.485000
chr6	168389052	168391252	0.532273	chr10	73809200	73811400	0.534091
chr4	175686324	175686724	0.462500	chr10	73811800	73812200	0.655000
chr4	188444593	188444793	0.505000	chr10	73815200	73815400	0.590000
chr5	29083706	29083906	0.420000	chr10	73816200	73816400	0.455000
chrX	154280865	154281065	0.515000	chr10	73817200	73817400	0.575000
chr4	68054853	68055053	0.380000	chr10	73818600	73818800	0.625000
chr3	103695722	103696122	0.307500	chr10	7383400	7383800	0.432500
chr7	89309822	89310022	0.380000	chr10	73843400	73843600	0.485000
chrX	73048493	73048693	0.460000	chr10	73849200	73849400	0.515000
chr14	28481362	28481762	0.445000	chr10	73855400	73855800	0.595000
chr4	110365012	110365212	0.515000	chr10	73857600	73857800	0.520000
chr8	24821727	24821927	0.425000	chr10	73859600	73859800	0.580000
chr5	103338555	103338755	0.440000	chr10	73862200	73862400	0.510000
chr5	25474140	25474340	0.410000	chr10	73866000	73866200	0.585000
chr15	67295273	67295473	0.380000	chr10	73874400	73874600	0.720000
chr2	226727346	226727546	0.420000	chr10	73875200	73875400	0.455000
chr2	175457864	175458064	0.475000	chr10	73879800	73880000	0.525000
chr15	42674360	42674760	0.465000	chr10	7388600	7389000	0.492500
chrX	18446771	18446971	0.490000	chr10	73886200	73886400	0.555000
chr12	98573814	98574014	0.520000	chr10	73887800	73888000	0.590000
chr12	6580637	6581037	0.492500	chr10	73889000	73889400	0.542500
chrX	89793421	89793621	0.430000	chr10	73892400	73892600	0.470000
chr5	167020521	167020721	0.425000	chr10	73894400	73894600	0.435000
chr13	72749173	72749373	0.385000	chr10	7390000	7390200	0.410000
chr8	130263710	130263910	0.420000	chr10	73900200	73900400	0.425000
chr21	12644730	12644930	0.410000	chr10	73902400	73902600	0.440000
chr16	9586212	9586612	0.410000	chr10	73905600	73906000	0.420000
chr1	219861470	219861670	0.505000	chr10	73906600	73906800	0.515000
chr8	38445909	38446109	0.430000	chr10	73908000	73908200	0.445000
chr5	160230312	160230912	0.490000	chr10	73909000	73909600	0.511667
chr12	94285396	94286396	0.519000	chr10	73910600	73911600	0.683000
chr1	165338956	165339156	0.435000	chr10	73917200	73917400	0.510000
chr10	26873683	26873883	0.500000	chr10	73920200	73920400	0.515000
chrX	90573923	90574123	0.420000	chr10	73922000	73922200	0.455000
chr9	104877600	104878200	0.376667	chr10	73926200	73926800	0.466667
chr15	45501432	45501632	0.485000	chr10	73930800	73931000	0.515000
chr2	116196149	116196749	0.528333	chr10	73932400	73933000	0.545000
chr4	96414188	96414388	0.440000	chr10	73940800	73941000	0.610000
chr3	119157515	119157715	0.460000	chr10	73953800	73954000	0.510000
chr14	57735242	57735442	0.395000	chr10	73956600	73956800	0.425000
chr1	123136594	123136794	0.390000	chr10	73957400	73957600	0.470000
chrX	44467687	44467887	0.395000	chr10	73958600	73958800	0.485000
chr3	81183025	81183225	0.375000	chr10	73959600	73959800	0.415000
chr14	26716092	26716292	0.410000	chr10	73960800	73961000	0.430000
chr2	17643060	17643460	0.497500	chr10	73965800	73966200	0.525000
chr1	227651076	227651276	0.465000	chr10	73968400	73968600	0.500000
chr10	20866454	20866654	0.440000	chr10	73969400	73969600	0.470000
chr4	31625353	31625553	0.325000	chr10	73974400	73974600	0.340000
chr7	107536805	107537005	0.390000	chr10	73980000	73980200	0.445000
chr17	37818689	37818889	0.465000	chr10	73983800	73984000	0.480000
chr2	216494547	216494947	0.400000	chr10	73989800	73990200	0.420000
chr4	38185015	38185215	0.490000	chr10	73992000	73992200	0.515000
chr14	45438236	45438436	0.315000	chr10	73992600	73992800	0.390000
chr4	44490745	44490945	0.360000	chr10	73993200	73993400	0.375000
chrX	60723672	60723872	0.425000	chr10	7399600	7399800	0.450000
chrX	113799394	113800394	0.435000	chr10	73997600	73998600	0.674000
chr22	41443858	41444058	0.495000	chr10	73999400	73999600	0.520000
chr17	81476294	81476494	0.580000	chr10	74000	74200	0.730000
chr4	119088556	119088756	0.435000	chr10	74001000	74001200	0.450000
chr16	31774334	31774534	0.360000	chr10	7400200	7400400	0.505000
chr13	84498031	84498231	0.325000	chr10	74011200	74011400	0.365000
chr3	66498347	66498747	0.405000	chr10	74011800	74012200	0.410000
chr3	32539511	32539711	0.495000	chr10	74012600	74012800	0.525000
chr13	85691733	85692333	0.341667	chr10	74021000	74021600	0.396667
chr7	18970650	18970850	0.380000	chr10	74026600	74026800	0.385000
chr8	82065301	82065501	0.420000	chr10	74029400	74029600	0.445000
chr1	70399993	70400193	0.395000	chr10	74033400	74033600	0.405000
chr6	18481447	18481847	0.390000	chr10	74039600	74040000	0.440000
chr6	68821384	68821584	0.330000	chr10	74044600	74044800	0.385000
chr15	71596438	71596638	0.385000	chr10	74048000	74048200	0.405000
chr6	116847389	116847589	0.405000	chr10	74052000	74052200	0.460000
chrX	37915264	37915464	0.365000	chr10	7405600	7405800	0.430000
chr3	87664491	87665091	0.346667	chr10	74056200	74056800	0.381667
chr17	15759129	15759329	0.460000	chr10	74058200	74058400	0.495000
chr4	33487583	33487783	0.440000	chr10	74058800	74059000	0.460000
chr1	28093253	28093453	0.355000	chr10	74067800	74068000	0.385000
chr4	180285703	180285903	0.345000	chr10	74078200	74078400	0.425000
chr2	28922491	28922691	0.505000	chr10	7408000	7408200	0.585000
chr21	43637798	43638198	0.400000	chr10	74081200	74081600	0.440000
chr1	6666578	6666778	0.470000	chr10	7408600	7408800	0.680000
chr14	25739641	25740041	0.535000	chr10	7409200	7409600	0.562500
chr9	118280073	118280273	0.440000	chr10	74103600	74103800	0.450000
chr8	117722642	117723442	0.398750	chr10	7410400	7411200	0.620000
chr16	70712380	70712580	0.590000	chr10	7411800	7412000	0.700000
chr8	44622645	44622845	0.385000	chr10	74119000	74119200	0.455000
chr15	27671391	27671591	0.460000	chr10	7412400	7412600	0.660000
chr5	148428138	148428338	0.420000	chr10	74127200	74127400	0.445000
chr17	1297537	1297737	0.485000	chr10	7413000	7413200	0.735000
chr6	42021745	42022945	0.494167	chr10	74150400	74151600	0.610833
chr6	58869998	58870198	0.405000	chr10	74152200	74152400	0.410000
chr3	72058923	72059123	0.430000	chr10	74153200	74153400	0.455000
chr3	54546287	54546687	0.385000	chr10	74157000	74157400	0.425000
chr2	154156422	154156622	0.245000	chr10	74165600	74165800	0.370000
chr12	54310915	54311515	0.436667	chr10	74166400	74167000	0.441667
chr3	140044204	140044404	0.385000	chr10	74169000	74169200	0.560000
chr16	21778734	21778934	0.285000	chr10	7417200	7417400	0.280000
chr2	96186362	96187362	0.448000	chr10	74176400	74177400	0.631000
chr10	124803414	124803614	0.360000	chr10	74178200	74178400	0.380000
chr12	69349817	69350017	0.310000	chr10	74179000	74179200	0.415000
chr12	110259337	110259537	0.410000	chr10	74190200	74190400	0.460000
chr15	95962492	95962692	0.410000	chr10	74194600	74194800	0.420000
chr6	97010394	97010794	0.305000	chr10	74228000	74228400	0.312500
chrX	98050881	98051081	0.275000	chr10	74238200	74238400	0.360000
chr2	12127121	12127521	0.447500	chr10	74241600	74242000	0.460000
chr6	125406088	125406288	0.425000	chr10	7424400	7424600	0.590000
chr3	23875176	23875376	0.345000	chr10	74255400	74255600	0.400000
chr14	95519417	95519617	0.420000	chr10	74256000	74256200	0.425000
chr17	73420528	73420728	0.515000	chr10	74266200	74266400	0.520000
chr2	177296660	177296860	0.315000	chr10	74300800	74301000	0.350000
chr7	103357054	103357454	0.450000	chr10	74328400	74328800	0.472500
chr15	9012040	9012240	0.000000	chr10	74332600	74332800	0.295000
chr3	43218377	43218577	0.360000	chr10	74335600	74335800	0.380000
chr3	15908310	15908510	0.375000	chr10	74354200	74354400	0.385000
chrX	131784395	131784595	0.405000	chr10	74364400	74364600	0.410000
chr1	49868772	49868972	0.320000	chr10	74418600	74418800	0.400000
chr10	40939989	40940189	0.385000	chr10	7444600	7444800	0.510000
chr3	2466507	2466907	0.320000	chr10	7445600	7446000	0.415000
chr2	60997477	60997677	0.495000	chr10	74573600	74573800	0.620000
chr4	62650268	62650468	0.405000	chr10	7457600	7457800	0.440000
chr2	7719255	7720255	0.407000	chr10	74585400	74586400	0.413000
chr14	62377746	62377946	0.445000	chr10	74589400	74589600	0.485000
chr10	3389021	3389221	0.460000	chr10	74640200	74640400	0.515000
chr2	136041409	136041609	0.380000	chr10	74641800	74642000	0.410000
chr8	100498979	100499179	0.435000	chr10	7472200	7472400	0.485000
chr22	43315362	43315562	0.470000	chr10	74739000	74739200	0.510000
chr2	47769295	47769495	0.530000	chr10	74751000	74751200	0.565000
chr13	64110224	64110424	0.315000	chr10	74752800	74753000	0.410000
chr16	15819187	15819387	0.420000	chr10	74755400	74755600	0.445000
chrX	67638898	67639098	0.400000	chr10	74756200	74756400	0.500000
chr5	22958966	22959366	0.320000	chr10	74799800	74800200	0.400000
chr6	146119395	146119795	0.370000	chr10	7481000	7481400	0.440000
chr14	35846066	35846666	0.418333	chr10	74821800	74822400	0.460000
chr5	40123901	40124101	0.325000	chr10	74822800	74823000	0.455000
chr9	7845305	7845505	0.445000	chr10	74824200	74824400	0.525000
chr13	96860740	96861340	0.435000	chr10	74825000	74825600	0.758333
chr19	19751035	19752435	0.589286	chr10	74826000	74827400	0.652143
chr4	138128257	138128457	0.380000	chr10	7484000	7484200	0.400000
chr14	32815989	32816189	0.335000	chr10	74842400	74842600	0.335000
chr10	98944037	98944237	0.435000	chr10	7484600	7484800	0.470000
chr11	111161996	111162196	0.400000	chr10	74854200	74854400	0.445000
chr15	80920636	80920836	0.470000	chr10	74855200	74855400	0.520000
chr2	157394557	157394757	0.355000	chr10	74863800	74864000	0.360000
chr18	2266408	2266608	0.290000	chr10	7486600	7486800	0.400000
chrX	133026601	133026801	0.390000	chr10	7488400	7488600	0.410000
chr3	112787514	112787714	0.470000	chr10	74889400	74889600	0.490000
chr1	98080588	98080788	0.385000	chr10	74898200	74898400	0.460000
chr9	71977877	71978077	0.290000	chr10	74900200	74900400	0.310000
chr5	39270502	39270902	0.357500	chr10	74913400	74913800	0.400000
chr9	118462633	118462833	0.355000	chr10	74917600	74917800	0.410000
chr1	234533313	234533513	0.500000	chr10	74921200	74921400	0.510000
chr7	7173146	7173546	0.437500	chr10	74921800	74922200	0.445000
chr3	153579652	153579852	0.350000	chr10	74923800	74924000	0.460000
chrX	42611660	42612060	0.357500	chr10	74967800	74968200	0.387500
chr7	85371125	85371325	0.415000	chr10	74978000	74978200	0.430000
chr18	24375440	24375640	0.395000	chr10	74991600	74991800	0.420000
chr13	66137547	66137747	0.425000	chr10	75000800	75001000	0.430000
chr7	127505082	127505282	0.335000	chr10	75009200	75009400	0.355000
chrX	104702551	104702751	0.405000	chr10	75014600	75014800	0.450000
chr20	46380019	46380219	0.405000	chr10	75022400	75022600	0.500000
chr6	15354112	15354312	0.490000	chr10	75023200	75023400	0.515000
chr12	5443169	5443369	0.555000	chr10	75043600	75043800	0.725000
chr5	161896489	161896689	0.365000	chr10	7507800	7508000	0.425000
chr1	233636011	233636211	0.500000	chr10	75098000	75098200	0.535000
chr9	72414835	72415035	0.515000	chr10	75100000	75100200	0.685000
chr20	18888691	18888891	0.450000	chr10	75103400	75103600	0.555000
chr4	188274230	188274630	0.477500	chr10	75104200	75104600	0.562500
chr2	128988449	128989049	0.510000	chr10	75108800	75109400	0.596667
chr3	9872042	9872442	0.505000	chr10	75110200	75110600	0.537500
chr11	121658931	121659531	0.468333	chr10	75111200	75111800	0.720000
chr21	32997836	32998036	0.435000	chr10	75112400	75112600	0.450000
chr1	216680702	216680902	0.320000	chr10	75115200	75115400	0.375000
chr9	127510262	127510462	0.550000	chr10	75123200	75123400	0.560000
chr3	168715738	168715938	0.320000	chr10	75129000	75129200	0.310000
chr16	37765706	37765906	0.390000	chr10	75138200	75138400	0.465000
chr5	64278719	64278919	0.475000	chr10	75139000	75139200	0.505000
chr12	15597010	15597210	0.325000	chr10	75144400	75144600	0.400000
chr4	104335188	104335388	0.375000	chr10	75166400	75166600	0.410000
chr4	39625125	39625325	0.395000	chr10	75176200	75176400	0.420000
chr2	147023248	147023448	0.430000	chr10	75188000	75188200	0.460000
chr14	101382767	101382967	0.410000	chr10	75190000	75190200	0.455000
chr3	39795345	39795545	0.440000	chr10	75192200	75192400	0.470000
chr7	75579770	75579970	0.570000	chr10	75202800	75203000	0.575000
chr18	61383964	61384164	0.420000	chr10	75207600	75207800	0.515000
chr3	87216243	87216643	0.375000	chr10	75208200	75208600	0.492500
chr2	133224897	133225097	0.350000	chr10	75209200	75209400	0.380000
chr7	158054057	158055057	0.558000	chr10	75210000	75211000	0.701000
chr22	2150329	2150729	0.000000	chr10	75211400	75211800	0.427500
chrY	13364866	13365066	0.275000	chr10	75230000	75230200	0.375000
chr22	872208	872408	0.000000	chr10	75230600	75230800	0.425000
chr5	136089763	136090363	0.446667	chr10	75231800	75232400	0.460000
chr11	90240867	90241467	0.456667	chr10	75233800	75234400	0.656667
chr3	188636535	188636935	0.557500	chr10	75234800	75235200	0.720000
chr4	163793383	163793983	0.461667	chr10	75235600	75236200	0.728333
chr2	239311104	239311304	0.615000	chr10	75238200	75238400	0.660000
chr4	120702960	120703360	0.440000	chr10	75243400	75243800	0.565000
chr13	77449955	77450355	0.312500	chr10	7525400	7525800	0.375000
chr1	203765354	203765554	0.485000	chr10	75266000	75266200	0.540000
chr9	22846230	22846430	0.405000	chr10	75276200	75276400	0.700000
chr19	21470337	21470537	0.500000	chr10	75283200	75283400	0.560000
chr4	89791874	89792074	0.430000	chr10	75295000	75295200	0.720000
chr16	10083088	10083288	0.425000	chr10	75336000	75336200	0.445000
chr13	67915703	67915903	0.405000	chr10	75359200	75359400	0.480000
chr9	6774931	6775331	0.460000	chr10	75375800	75376200	0.502500
chr5	127747188	127747388	0.490000	chr10	75378000	75378200	0.510000
chr2	231905102	231905302	0.650000	chr10	75395400	75395600	0.775000
chr7	94803707	94803907	0.480000	chr10	75400000	75400200	0.685000
chr8	141653725	141653925	0.520000	chr10	75400800	75401000	0.575000
chr1	202943262	202944262	0.420000	chr10	75401400	75402400	0.676000
chr1	32653755	32653955	0.565000	chr10	75403000	75403200	0.620000
chrY	5231975	5232175	0.520000	chr10	75408200	75408400	0.745000
chr10	20347117	20347917	0.432500	chr10	75409000	75409800	0.696250
chr18	33075748	33075948	0.525000	chr10	75428600	75428800	0.560000
chr12	83689570	83689770	0.500000	chr10	75430200	75430400	0.585000
chr16	49724842	49725442	0.481667	chr10	75431200	75431800	0.726667
chr1	39705557	39705757	0.380000	chr10	75434400	75434600	0.425000
chr2	92254788	92254988	0.405000	chr10	75441400	75441600	0.460000
chrX	121576543	121576743	0.375000	chr10	75469200	75469400	0.455000
chr9	8886058	8886458	0.355000	chr10	75492200	75492600	0.395000
chr6	11271516	11271716	0.445000	chr10	75499800	75500000	0.480000
chr1	73609055	73609255	0.270000	chr10	75506200	75506400	0.465000
chr2	135908382	135908582	0.375000	chr10	75509200	75509400	0.395000
chr4	93687752	93687952	0.305000	chr10	75516200	75516400	0.410000
chr2	121929988	121930388	0.410000	chr10	75528400	75528800	0.412500
chr5	81945654	81945854	0.400000	chr10	75532600	75532800	0.440000
chrX	54652683	54652883	0.370000	chr10	75544400	75544600	0.440000
chr9	78801895	78802095	0.460000	chr10	75547400	75547600	0.485000
chr9	77889290	77889490	0.425000	chr10	75553600	75553800	0.445000
chr3	148586065	148586465	0.447500	chr10	75611400	75611800	0.467500
chr1	46123934	46124334	0.360000	chr10	75612800	75613200	0.377500
chr14	106451210	106451410	0.355000	chr10	75617600	75617800	0.465000
chr2	207076339	207076539	0.380000	chr10	75649600	75649800	0.385000
chr2	208316423	208317023	0.390000	chr10	75652200	75652800	0.435000
chr2	174886516	174886716	0.380000	chr10	75663600	75663800	0.470000
chr5	177290545	177290945	0.420000	chr10	75696600	75697000	0.425000
chr13	10775462	10775662	0.000000	chr10	75719000	75719200	0.345000
chr2	218507544	218507744	0.360000	chr10	75720200	75720400	0.380000
chrX	57963353	57963753	0.397500	chr10	7572400	7572800	0.420000
chr15	29331632	29332032	0.482500	chr10	75728600	75729000	0.522500
chr5	29595052	29595252	0.465000	chr10	75755600	75755800	0.515000
chr1	87211108	87211308	0.425000	chr10	75764600	75764800	0.445000
chr3	173156400	173156600	0.430000	chr10	75766200	75766400	0.435000
chr10	133579354	133579554	0.300000	chr10	75772400	75772600	0.415000
chr17	34436335	34436535	0.525000	chr10	75773400	75773600	0.545000
chr3	110877281	110877481	0.345000	chr10	75904600	75904800	0.435000
chr12	113784003	113784203	0.415000	chr10	75933000	75933200	0.435000
chr4	144112071	144112271	0.380000	chr10	75954600	75954800	0.435000
chrX	15655798	15655998	0.460000	chr10	75956800	75957000	0.465000
chr5	97979797	97979997	0.440000	chr10	75957400	75957600	0.475000
chr8	39167252	39167452	0.400000	chr10	75960000	75960200	0.460000
chr3	167480792	167481192	0.370000	chr10	76033600	76034000	0.497500
chr17	13620294	13620494	0.365000	chr10	76036400	76036600	0.520000
chrX	122751831	122752031	0.360000	chr10	76050000	76050200	0.380000
chr8	94766970	94767170	0.435000	chr10	76086800	76087000	0.500000
chr2	133972948	133973148	0.445000	chr10	76103400	76103600	0.510000
chr9	85243367	85243567	0.420000	chr10	76126800	76127000	0.465000
chr4	128889491	128889691	0.350000	chr10	76132200	76132400	0.450000
chr21	38771256	38771656	0.410000	chr10	76252000	76252400	0.420000
chr5	105889455	105889655	0.300000	chr10	76282400	76282600	0.435000
chr7	103658312	103658512	0.380000	chr10	76303800	76304000	0.515000
chr17	14091092	14091292	0.400000	chr10	76307000	76307200	0.455000
chr14	19306200	19306400	0.465000	chr10	76311800	76312000	0.485000
chr16	1192977	1193177	0.645000	chr10	76315400	76315600	0.675000
chr7	40166721	40166921	0.465000	chr10	76400	76600	0.705000
chr15	19776400	19776600	0.370000	chr10	76404000	76404200	0.375000
chr10	108037127	108037327	0.380000	chr10	76404600	76404800	0.435000
chrX	133944491	133944891	0.312500	chr10	76463200	76463600	0.440000
chr6	95569584	95569784	0.390000	chr10	76547400	76547600	0.415000
chr6	134852393	134852593	0.475000	chr10	76632800	76633000	0.500000
chr2	218433123	218433323	0.495000	chr10	76775000	76775200	0.570000
chrX	68705753	68705953	0.470000	chr10	7687400	7687600	0.480000
chr19	35225754	35225954	0.465000	chr10	76882400	76882600	0.475000
chr3	3256434	3256634	0.275000	chr10	76883600	76883800	0.315000
chr6	12746833	12747033	0.330000	chr10	76887800	76888000	0.370000
chr3	123303673	123303873	0.525000	chr10	76903000	76903200	0.545000
chr6	21760126	21760326	0.405000	chr10	76985000	76985200	0.410000
chr1	116179981	116180181	0.475000	chr10	77027600	77027800	0.515000
chr16	64672619	64672819	0.265000	chr10	77032200	77032400	0.360000
chr2	160369415	160369615	0.450000	chr10	77037400	77037600	0.470000
chr12	6512253	6512653	0.485000	chr10	77041600	77042000	0.505000
chr1	222944892	222945092	0.435000	chr10	77080000	77080200	0.470000
chr11	23805146	23805346	0.390000	chr10	77090800	77091000	0.400000
chr15	22224713	22224913	0.510000	chr10	77097800	77098000	0.515000
chr6	152008176	152008376	0.420000	chr10	77112000	77112200	0.435000
chr12	105348623	105348823	0.340000	chr10	77144800	77145000	0.425000
chr4	162068198	162068398	0.395000	chr10	77165800	77166000	0.440000
chr6	148159108	148159308	0.330000	chr10	77174000	77174200	0.480000
chr4	121056687	121056887	0.345000	chr10	77190400	77190600	0.485000
chr19	45840649	45840849	0.430000	chr10	77223600	77223800	0.465000
chr6	33841750	33841950	0.435000	chr10	77243000	77243200	0.465000
chr4	132851649	132851849	0.375000	chr10	77244400	77244600	0.440000
chr2	20894740	20895140	0.407500	chr10	77246000	77246400	0.440000
chr1	213249829	213250029	0.415000	chr10	77247200	77247400	0.435000
chrX	95978922	95979122	0.345000	chr10	77261200	77261400	0.365000
chrX	41001562	41001762	0.510000	chr10	77264200	77264400	0.525000
chr11	129927998	129928398	0.382500	chr10	77279200	77279600	0.407500
chr12	30496917	30497117	0.370000	chr10	77281800	77282000	0.405000
chr7	150487679	150487879	0.440000	chr10	77350800	77351000	0.530000
chr3	55511957	55512157	0.450000	chr10	77380200	77380400	0.460000
chr1	238282140	238282340	0.470000	chr10	77392000	77392200	0.595000
chr3	102529693	102529893	0.475000	chr10	77405800	77406000	0.640000
chr4	174037728	174037928	0.400000	chr10	77422800	77423000	0.460000
chr11	110442256	110442656	0.495000	chr10	77531600	77532000	0.510000
chr7	120115332	120115532	0.400000	chr10	77542800	77543000	0.385000
chr6	6416204	6416404	0.465000	chr10	77549600	77549800	0.470000
chr3	77908880	77909280	0.387500	chr10	77552200	77552600	0.472500
chr18	70643504	70643704	0.400000	chr10	77555000	77555200	0.500000
chr12	68175164	68175364	0.345000	chr10	77556000	77556200	0.430000
chr17	24573725	24573925	0.435000	chr10	7756400	7756600	0.530000
chr21	26544808	26545008	0.435000	chr10	77582800	77583000	0.525000
chr5	131028869	131029069	0.480000	chr10	77589800	77590000	0.530000
chr4	25727200	25727400	0.500000	chr10	77603000	77603200	0.515000
chr19	9388569	9388769	0.480000	chr10	77603600	77603800	0.560000
chr20	52863136	52863336	0.390000	chr10	77613600	77613800	0.520000
chr1	74137956	74138156	0.370000	chr10	77619000	77619200	0.390000
chr13	107208240	107208440	0.415000	chr10	77620800	77621000	0.480000
chr8	112033278	112033678	0.305000	chr10	77622800	77623200	0.382500
chr21	25541319	25541519	0.385000	chr10	77625400	77625600	0.395000
chr2	132141783	132141983	0.425000	chr10	77629800	77630000	0.465000
chr12	85894615	85894815	0.360000	chr10	77641800	77642000	0.405000
chr12	1906998	1907198	0.425000	chr10	77673200	77673400	0.555000
chr6	31305138	31305338	0.445000	chr10	77673800	77674000	0.460000
chr21	30803895	30804095	0.380000	chr10	77675400	77675600	0.440000
chr2	206594875	206595275	0.462500	chr10	77711400	77711800	0.650000
chr3	160936033	160936233	0.480000	chr10	77715200	77715400	0.485000
chr7	21259917	21260117	0.495000	chr10	77719600	77719800	0.555000
chrX	8380769	8380969	0.380000	chr10	7774000	7774200	0.465000
chr10	54310835	54311035	0.375000	chr10	77756600	77756800	0.405000
chr8	126482810	126483010	0.405000	chr10	77799400	77799600	0.485000
chr16	20821191	20821391	0.480000	chr10	77801600	77801800	0.510000
chr10	100645700	100645900	0.590000	chr10	77832400	77832600	0.610000
chrX	70012281	70012481	0.420000	chr10	77834800	77835000	0.555000
chrX	19119661	19120061	0.420000	chr10	77836200	77836600	0.470000
chr11	116267001	116267401	0.482500	chr10	77837600	77838000	0.570000
chr10	114287366	114287566	0.540000	chr10	77846800	77847000	0.590000
chr6	46979200	46979400	0.435000	chr10	77849200	77849400	0.570000
chr5	156719856	156720056	0.465000	chr10	77861400	77861600	0.550000
chr10	19802603	19803003	0.427500	chr10	77866600	77867000	0.507500
chr8	133083672	133083872	0.430000	chr10	77873800	77874000	0.630000
chr19	18249394	18250594	0.538333	chr10	7787400	7788600	0.642500
chr8	83355700	83355900	0.480000	chr10	77878000	77878200	0.580000
chr9	27253534	27253734	0.390000	chr10	77887600	77887800	0.400000
chr11	115255118	115255318	0.445000	chr10	77889400	77889600	0.570000
chr20	53231206	53231406	0.385000	chr10	77890200	77890400	0.575000
chr7	137624148	137624348	0.390000	chr10	7789600	7789800	0.405000
chr7	76425225	76426025	0.567500	chr10	77898600	77899400	0.595000
chr11	19448800	19449000	0.365000	chr10	77899800	77900000	0.450000
chr9	2199479	2199679	0.475000	chr10	77907200	77907400	0.545000
chr4	145822368	145822568	0.485000	chr10	77908000	77908200	0.580000
chr5	135782950	135783150	0.420000	chr10	77909000	77909200	0.425000
chr3	131668314	131668714	0.422500	chr10	77909800	77910200	0.515000
chr1	212606270	212606470	0.410000	chr10	77910800	77911000	0.470000
chr14	42625698	42625898	0.330000	chr10	77911800	77912000	0.445000
chr7	100788615	100788815	0.515000	chr10	77914200	77914400	0.585000
chrX	23574988	23575188	0.400000	chr10	77919800	77920000	0.460000
chr20	46636307	46636507	0.435000	chr10	77921600	77921800	0.560000
chrX	9358010	9358410	0.455000	chr10	77922600	77923000	0.530000
chr4	498546	499746	0.565000	chr10	77926000	77927200	0.777500
chr12	132833105	132833305	0.540000	chr10	77927800	77928000	0.550000
chr2	235219814	235220014	0.510000	chr10	77928400	77928600	0.550000
chr2	52747119	52747319	0.425000	chr10	77949200	77949400	0.630000
chr2	121846682	121846882	0.405000	chr10	7795800	7796000	0.420000
chr11	93420322	93420522	0.380000	chr10	77965400	77965600	0.445000
chr2	16865466	16865866	0.455000	chr10	77969000	77969400	0.492500
chr8	100770809	100771009	0.465000	chr10	77971400	77971600	0.470000
chr18	20420877	20421077	0.400000	chr10	77972200	77972400	0.475000
chr11	67342206	67342406	0.380000	chr10	77974600	77974800	0.485000
chr11	35921837	35922037	0.450000	chr10	7797600	7797800	0.470000
chr1	172618937	172619137	0.440000	chr10	77986400	77986600	0.445000
chr19	21213977	21214177	0.275000	chr10	78001800	78002000	0.450000
chr16	72843106	72844106	0.513000	chr10	78029000	78030000	0.534000
chr9	115220199	115221399	0.475000	chr10	78033600	78034800	0.522500
chr13	73645518	73645718	0.360000	chr10	78041400	78041600	0.455000
chr11	128899115	128899515	0.405000	chr10	78042200	78042600	0.497500
chr16	63383933	63384133	0.425000	chr10	78043600	78043800	0.470000
chr11	46421596	46421796	0.465000	chr10	78045400	78045600	0.520000
chrX	115177598	115177798	0.440000	chr10	78047400	78047600	0.510000
chr14	83869408	83869608	0.515000	chr10	78062400	78062600	0.525000
chr18	39436954	39437154	0.480000	chr10	7810600	7810800	0.500000
chr8	80223511	80223711	0.500000	chr10	78135000	78135200	0.505000
chr20	27242636	27242836	0.420000	chr10	7813600	7813800	0.495000
chr4	41211393	41211593	0.430000	chr10	78175600	78175800	0.455000
chr13	56736162	56736362	0.505000	chr10	78179000	78179200	0.575000
chr3	13012193	13013193	0.524000	chr10	7818400	7819400	0.640000
chr2	122508459	122508859	0.390000	chr10	78195000	78195400	0.592500
chr3	152485763	152485963	0.345000	chr10	78204200	78204400	0.550000
chr4	148397501	148397701	0.275000	chr10	7820800	7821000	0.430000
chrY	24075474	24075674	0.490000	chr10	78212200	78212400	0.515000
chr12	115376985	115377785	0.485000	chr10	78217000	78217800	0.512500
chr4	119094468	119094668	0.430000	chr10	78236400	78236600	0.520000
chr7	83127652	83127852	0.390000	chr10	78250400	78250600	0.520000
chr9	138131956	138132156	0.450000	chr10	78256200	78256400	0.510000
chr9	78246188	78246388	0.460000	chr10	78259400	78259600	0.475000
chr4	164212683	164212883	0.410000	chr10	7827000	7827200	0.525000
chr22	34751619	34751819	0.385000	chr10	78292400	78292600	0.570000
chr15	51920911	51921511	0.490000	chr10	78299800	78300400	0.498333
chr14	97061819	97062619	0.448750	chr10	78302800	78303600	0.698750
chr7	154667363	154667563	0.465000	chr10	78320600	78320800	0.505000
chr13	28854788	28855188	0.490000	chr10	78362400	78362800	0.547500
chr1	74031062	74031462	0.402500	chr10	78397800	78398200	0.477500
chr7	92575347	92575547	0.430000	chr10	78407000	78407200	0.545000
chr3	46814910	46815110	0.505000	chr10	78411000	78411200	0.510000
chr15	65706421	65706621	0.455000	chr10	78424800	78425000	0.525000
chr22	37549637	37549837	0.595000	chr10	78438200	78438400	0.600000
chr3	117340381	117340781	0.367500	chr10	78459000	78459400	0.392500
chr14	56730803	56731203	0.425000	chr10	78460200	78460600	0.467500
chr18	68555631	68555831	0.410000	chr10	78468000	78468200	0.500000
chr6	3183000	3183200	0.455000	chr10	784800	785000	0.710000
chr8	6077801	6078001	0.430000	chr10	78556800	78557000	0.435000
chrX	133896015	133896215	0.475000	chr10	78577800	78578000	0.515000
chr2	241184722	241184922	0.455000	chr10	78579000	78579200	0.465000
chr1	18593677	18593877	0.440000	chr10	78641400	78641600	0.450000
chr8	129422230	129422430	0.480000	chr10	78657600	78657800	0.565000
chr5	112391784	112391984	0.420000	chr10	78742000	78742200	0.430000
chrX	57482469	57482669	0.555000	chr10	78743200	78743400	0.580000
chr9	39680022	39680222	0.340000	chr10	78744400	78744600	0.540000
chr8	86080433	86080633	0.530000	chr10	78754400	78754600	0.550000
chr2	104814410	104814610	0.540000	chr10	78756800	78757000	0.580000
chr5	180695224	180695424	0.350000	chr10	78759600	78759800	0.425000
chr9	40143029	40143229	0.460000	chr10	78776800	78777000	0.495000
chr15	32181242	32181442	0.495000	chr10	78806800	78807000	0.520000
chr12	104379283	104379483	0.485000	chr10	78831000	78831200	0.505000
chr16	71537579	71537779	0.535000	chr10	78853000	78853200	0.540000
chr3	136560703	136560903	0.390000	chr10	7887600	7887800	0.400000
chr2	199905136	199905336	0.490000	chr10	78919400	78919600	0.525000
chr19	42230189	42230789	0.580000	chr10	789200	789800	0.645000
chr10	626833	627033	0.445000	chr10	78925800	78926000	0.465000
chr17	65622483	65623083	0.396667	chr10	78937800	78938400	0.556667
chr7	60365473	60365673	0.410000	chr10	78945000	78945200	0.540000
chr7	71403425	71403625	0.435000	chr10	78953200	78953400	0.620000
chr16	35031197	35031397	0.495000	chr10	78960600	78960800	0.500000
chr10	63058337	63058537	0.430000	chr10	78963200	78963400	0.595000
chr13	20962396	20962596	0.490000	chr10	78965200	78965400	0.720000
chr5	73822180	73822580	0.455000	chr10	78972600	78973000	0.660000
chr7	55694649	55696049	0.488571	chr10	78973600	78975000	0.602857
chr10	87128428	87128628	0.375000	chr10	78978000	78978200	0.545000
chr4	33011017	33011217	0.460000	chr10	78981400	78981600	0.585000
chr10	34027502	34027702	0.505000	chr10	78992400	78992600	0.595000
chr2	219881269	219881469	0.440000	chr10	79001400	79001600	0.470000
chrX	22270136	22270336	0.515000	chr10	79003600	79003800	0.545000
chr12	33801954	33802154	0.445000	chr10	79007400	79007600	0.495000
chr19	18978300	18978700	0.522500	chr10	79020000	79020400	0.542500
chr6	16181887	16182087	0.480000	chr10	790200	790400	0.660000
chr20	59029025	59029225	0.445000	chr10	79022600	79022800	0.530000
chr11	62520179	62520579	0.505000	chr10	79025200	79025600	0.612500
chr13	74154408	74154808	0.477500	chr10	79027600	79028000	0.582500
chr4	155350893	155351293	0.337500	chr10	79032600	79033000	0.427500
chr20	19424965	19425165	0.455000	chr10	79038800	79039000	0.530000
chr22	48885679	48885879	0.620000	chr10	79047200	79047400	0.625000
chr3	45590291	45590491	0.635000	chr10	79048400	79048600	0.680000
chr1	70753774	70754174	0.530000	chr10	79050000	79050400	0.560000
chr1	162847586	162847786	0.360000	chr10	79052400	79052600	0.535000
chr3	102636587	102636787	0.355000	chr10	79059400	79059600	0.555000
chr1	246283751	246283951	0.410000	chr10	79064400	79064600	0.530000
chr10	35888498	35889098	0.446667	chr10	79066400	79067000	0.563333
chr3	129128161	129128361	0.645000	chr10	79067400	79067600	0.715000
chr10	70434204	70434404	0.470000	chr10	79068000	79068200	0.710000
chr12	58444109	58444309	0.490000	chr10	79068800	79069000	0.655000
chr2	192237872	192238072	0.415000	chr10	79069400	79069600	0.815000
chr17	7356245	7357845	0.535625	chr10	79070000	79071600	0.668125
chr1	231168730	231168930	0.435000	chr10	79074000	79074200	0.455000
chr3	60899430	60899630	0.390000	chr10	79080000	79080200	0.585000
chr8	84733656	84733856	0.405000	chr10	79081400	79081600	0.605000
chr20	25573445	25573645	0.430000	chr10	79083400	79083600	0.490000
chr9	61158621	61159021	0.447500	chr10	79084200	79084600	0.507500
chr5	126808055	126808255	0.510000	chr10	79085000	79085200	0.640000
chr10	30548396	30548596	0.450000	chr10	79090600	79090800	0.545000
chr15	87235311	87235511	0.580000	chr10	79092000	79092200	0.620000
chr6	83341843	83342043	0.450000	chr10	79092600	79092800	0.495000
chr1	87121291	87121491	0.430000	chr10	79093800	79094000	0.500000
chr5	11506141	11506341	0.460000	chr10	79098600	79098800	0.585000
chr2	230694556	230694756	0.525000	chr10	79101800	79102000	0.590000
chr8	6531628	6531828	0.490000	chr10	79103200	79103400	0.615000
chr20	31626037	31626237	0.520000	chr10	79104600	79104800	0.585000
chr8	3196628	3196828	0.510000	chr10	79106400	79106600	0.550000
chr19	46201678	46202078	0.527500	chr10	79114400	79114800	0.577500
chr3	46497092	46497292	0.590000	chr10	79116400	79116600	0.620000
chr1	112089023	112089223	0.510000	chr10	79127200	79127400	0.640000
chr6	163984779	163984979	0.505000	chr10	79129400	79129600	0.660000
chr21	6372773	6372973	0.500000	chr10	79132800	79133000	0.615000
chr6	54539615	54540015	0.362500	chr10	79136400	79136800	0.470000
chr10	8241509	8241709	0.420000	chr10	79137800	79138000	0.670000
chr4	85967752	85968352	0.388333	chr10	79139200	79139800	0.566667
chr1	99179338	99179538	0.350000	chr10	79145600	79145800	0.510000
chr9	840304	840504	0.490000	chr10	79146600	79146800	0.665000
chr2	20430824	20431024	0.480000	chr10	79147800	79148000	0.630000
chr6	130951106	130951906	0.465000	chr10	79148400	79149200	0.583750
chr9	28324567	28325367	0.405000	chr10	79149600	79150400	0.637500
chr1	18573049	18573249	0.515000	chr10	79151800	79152000	0.680000
chr17	67379518	67379918	0.432500	chr10	79152400	79152800	0.530000
chr1	151649587	151649987	0.437500	chr10	79155200	79155600	0.562500
chrX	136883596	136883796	0.550000	chr10	79157600	79157800	0.605000
chr3	108278453	108278653	0.540000	chr10	79158800	79159000	0.590000
chr5	49408975	49409175	0.365000	chr10	79175600	79175800	0.605000
chr3	45061309	45061509	0.440000	chr10	79177000	79177200	0.640000
chr12	106818205	106818405	0.540000	chr10	79178800	79179000	0.655000
chr17	36716322	36716522	0.515000	chr10	79179800	79180000	0.685000
chr3	191912665	191912865	0.380000	chr10	79181000	79181200	0.610000
chr2	75010483	75010683	0.500000	chr10	79183000	79183200	0.600000
chr8	43095657	43095857	0.440000	chr10	79184000	79184200	0.580000
chr1	243074569	243074769	0.500000	chr10	79188200	79188400	0.640000
chr17	57656734	57656934	0.560000	chr10	79189200	79189400	0.590000
chr1	109281914	109282314	0.545000	chr10	79194000	79194400	0.570000
chr3	73473502	73473902	0.445000	chr10	79195400	79195800	0.632500
chr11	57394155	57394355	0.500000	chr10	79197000	79197200	0.625000
chr16	2156491	2156691	0.580000	chr10	79202600	79202800	0.635000
chr8	5493547	5493747	0.490000	chr10	79239400	79239600	0.615000
chr21	22120548	22121948	0.495000	chr10	79242000	79243400	0.706429
chr15	100660153	100660353	0.560000	chr10	79243800	79244000	0.690000
chr2	71112581	71112781	0.515000	chr10	79245000	79245200	0.525000
chrX	21121829	21122029	0.425000	chr10	79247800	79248000	0.465000
chr7	53880616	53881016	0.497500	chr10	79248400	79248800	0.595000
chrX	30985158	30985558	0.332500	chr10	79249600	79250000	0.507500
chrX	58112369	58112569	0.385000	chr10	79250400	79250600	0.600000
chr19	25983561	25983761	0.410000	chr10	79252600	79252800	0.575000
chr2	223891227	223891427	0.510000	chr10	79255400	79255600	0.540000
chr2	134183795	134184595	0.445000	chr10	79266200	79267000	0.572500
chrY	13824839	13825039	0.495000	chr10	79267600	79267800	0.555000
chr3	187483178	187483378	0.495000	chr10	79268400	79268600	0.535000
chr3	40970926	40971526	0.511667	chr10	79270600	79271200	0.583333
chr11	133716493	133716693	0.465000	chr10	79273600	79273800	0.570000
chr6	138822282	138822482	0.540000	chr10	79274400	79274600	0.545000
chr6	48071990	48072190	0.400000	chr10	79278600	79278800	0.460000
chr5	7326033	7326233	0.455000	chr10	79285400	79285600	0.535000
chr22	13847131	13847331	0.400000	chr10	7928600	7928800	0.405000
chr17	29139562	29139762	0.500000	chr10	79286400	79286600	0.630000
chr1	8977144	8977344	0.500000	chr10	79292400	79292600	0.540000
chr9	136321939	136322339	0.460000	chr10	79293000	79293400	0.602500
chr10	68842716	68842916	0.495000	chr10	79293800	79294000	0.575000
chr2	79354634	79355034	0.460000	chr10	79295400	79295800	0.510000
chr1	164083038	164083238	0.375000	chr10	79298800	79299000	0.600000
chr11	106084664	106084864	0.570000	chr10	79311000	79311200	0.660000
chr12	38165915	38166115	0.475000	chr10	79314000	79314200	0.635000
chr4	114127584	114128184	0.475000	chr10	79316800	79317400	0.571667
chr18	46325149	46325949	0.470000	chr10	79317800	79318600	0.545000
chr16	10979856	10980056	0.380000	chr10	79319200	79319400	0.425000
chr11	81453391	81453991	0.386667	chr10	79320800	79321400	0.488333
chr2	175548189	175548589	0.507500	chr10	79323200	79323600	0.557500
chr11	70202651	70202851	0.495000	chr10	79329000	79329200	0.595000
chr5	3886261	3886461	0.580000	chr10	79331800	79332000	0.590000
chr10	8617923	8618123	0.475000	chr10	7933400	7933600	0.480000
chr2	147623822	147624022	0.530000	chr10	79342400	79342600	0.540000
chrX	151567221	151567421	0.465000	chr10	79343400	79343600	0.600000
chr5	175624292	175624692	0.495000	chr10	79345200	79345600	0.550000
chr11	122665422	122665822	0.417500	chr10	79347200	79347600	0.662500
chr11	123911510	123911910	0.525000	chr10	79348000	79348400	0.687500
chr15	83091790	83091990	0.520000	chr10	79348800	79349000	0.535000
chr2	158742414	158742814	0.512500	chr10	79349800	79350200	0.600000
chr17	2772165	2772365	0.450000	chr10	79353200	79353400	0.495000
chrX	154778757	154778957	0.395000	chr10	79354200	79354400	0.440000
chr15	71518984	71519184	0.445000	chr10	79354800	79355000	0.510000
chr1	243437171	243437971	0.456250	chr10	79355600	79356400	0.476250
chr1	161360488	161360688	0.525000	chr10	79358200	79358400	0.560000
chr11	8239984	8240184	0.550000	chr10	79374600	79374800	0.560000
chr13	112820585	112820785	0.430000	chr10	79375800	79376000	0.620000
chr3	99808455	99808655	0.495000	chr10	79382000	79382200	0.600000
chr21	8199561	8199761	0.495000	chr10	79388000	79388200	0.555000
chr2	105680110	105680710	0.513333	chr10	79389000	79389600	0.535000
chr7	28013541	28013741	0.465000	chr10	79390600	79390800	0.650000
chr2	71922643	71922843	0.595000	chr10	79391600	79391800	0.615000
chr1	6766972	6767172	0.520000	chr10	79399600	79399800	0.655000
chr5	151756007	151756207	0.545000	chr10	79400600	79400800	0.630000
chr9	74584863	74585063	0.475000	chr10	79404400	79404600	0.570000
chr22	32331189	32331389	0.585000	chr10	79413400	79413600	0.590000
chr2	228640538	228640938	0.490000	chr10	79419800	79420200	0.585000
chr22	33899893	33900293	0.435000	chr10	79440600	79441000	0.545000
chr17	58136798	58137998	0.445000	chr10	79444800	79446000	0.738333
chr1	152899311	152899511	0.445000	chr10	79446600	79446800	0.695000
chr1	53952177	53952377	0.485000	chr10	79449800	79450000	0.510000
chr4	40355499	40355699	0.405000	chr10	79467600	79467800	0.550000
chr6	17353936	17354136	0.385000	chr10	79473600	79473800	0.465000
chr1	21110306	21110706	0.505000	chr10	79487600	79488000	0.565000
chr2	5863142	5863342	0.400000	chr10	79491200	79491400	0.420000
chr15	62195610	62195810	0.520000	chr10	79502600	79502800	0.630000
chr14	57256200	57256400	0.450000	chr10	79509600	79509800	0.490000
chr6	37587307	37587507	0.500000	chr10	79523600	79523800	0.605000
chr14	100928375	100928575	0.295000	chr10	7952400	7952600	0.375000
chr14	64930275	64930475	0.400000	chr10	79533800	79534000	0.505000
chr13	18861303	18861503	0.300000	chr10	79537200	79537400	0.330000
chr3	112876572	112876772	0.395000	chr10	79542800	79543000	0.435000
chr15	75448110	75448310	0.505000	chr10	79562200	79562400	0.525000
chr15	24376057	24376257	0.290000	chr10	7956600	7956800	0.370000
chr2	219650223	219650423	0.435000	chr10	79570800	79571000	0.540000
chr3	10317867	10318067	0.505000	chr10	79608800	79609000	0.510000
chr6	119330410	119330610	0.415000	chr10	79610600	79610800	0.560000
chrX	78193066	78193466	0.395000	chr10	79636000	79636400	0.417500
chr15	29817486	29817686	0.365000	chr10	7966200	7966400	0.425000
chr4	37444362	37444762	0.485000	chr10	79682800	79683200	0.525000
chr1	221870583	221870783	0.510000	chr10	79683800	79684000	0.600000
chr9	123717698	123717898	0.485000	chr10	79685200	79685400	0.580000
chr11	35776156	35776356	0.360000	chr10	79688800	79689000	0.355000
chrX	134998704	134998904	0.545000	chr10	79694000	79694200	0.560000
chr6	156189945	156190145	0.320000	chr10	79697200	79697400	0.445000
chr9	84677024	84677224	0.505000	chr10	79706000	79706200	0.655000
chr7	22357440	22357640	0.535000	chr10	79708200	79708400	0.570000
chr12	98208382	98208582	0.485000	chr10	79711400	79711600	0.620000
chr14	30009183	30009383	0.365000	chr10	79718200	79718400	0.370000
chr8	127886435	127886635	0.325000	chr10	79728000	79728200	0.390000
chr15	49024096	49024296	0.415000	chr10	79745000	79745200	0.475000
chr1	85570866	85571066	0.410000	chr10	79748600	79748800	0.510000
chrX	28384946	28385146	0.325000	chr10	79758800	79759000	0.345000
chr5	86101655	86101855	0.465000	chr10	79779400	79779600	0.585000
chr2	189452971	189453771	0.387500	chr10	79780000	79780800	0.396250
chr7	35554055	35554255	0.410000	chr10	79781600	79781800	0.525000
chr8	102116264	102116464	0.400000	chr10	79782200	79782400	0.495000
chr7	83751369	83751569	0.335000	chr10	79786800	79787000	0.290000
chr7	39272437	39272637	0.370000	chr10	79789400	79789600	0.515000
chr6	149986008	149986208	0.360000	chr10	79823400	79823600	0.405000
chr13	38553959	38554159	0.465000	chr10	79825800	79826000	0.765000
chr9	24247677	24248277	0.433333	chr10	79826400	79827000	0.658333
chr8	67908537	67908737	0.340000	chr10	79828000	79828200	0.465000
chr1	247012478	247012678	0.295000	chr10	79829200	79829400	0.375000
chr9	77201295	77201495	0.300000	chr10	79836600	79836800	0.330000
chr14	35497062	35497262	0.525000	chr10	79844200	79844400	0.675000
chr6	64029691	64030091	0.460000	chr10	79845400	79845800	0.510000
chr9	110172444	110172844	0.495000	chr10	79846200	79846600	0.547500
chr16	30937618	30937818	0.575000	chr10	79849600	79849800	0.635000
chr1	80203494	80203694	0.390000	chr10	79863000	79863200	0.405000
chr6	170473209	170473409	0.535000	chr10	79867000	79867200	0.560000
chr3	108298094	108298694	0.393333	chr10	79869400	79870000	0.411667
chrY	7230985	7231185	0.420000	chr10	79875400	79875600	0.545000
chr3	73349477	73349677	0.415000	chr10	79889200	79889400	0.425000
chr18	20069278	20069478	0.390000	chr10	7989200	7989400	0.540000
chr18	18990992	18991192	0.400000	chr10	79898400	79898600	0.445000
chr1	31217762	31218162	0.465000	chr10	79904600	79905000	0.635000
chr16	52042086	52042286	0.325000	chr10	79917600	79917800	0.365000
chr5	56963045	56963445	0.425000	chr10	79929400	79929800	0.567500
chr15	25620344	25620544	0.415000	chr10	79939000	79939200	0.455000
chr3	139828707	139829307	0.420000	chr10	79949000	79949600	0.475000
chr2	110694703	110695303	0.471667	chr10	79981600	79982200	0.715000
chr7	31324656	31324856	0.405000	chr10	79996400	79996600	0.565000
chr6	63408176	63408376	0.410000	chr10	80029400	80029600	0.525000
chr3	92634744	92634944	0.380000	chr10	80030400	80030600	0.595000
chr18	23879454	23879654	0.475000	chr10	80045000	80045200	0.510000
chr16	13628116	13628316	0.415000	chr10	80047000	80047200	0.510000
chr20	50137922	50138522	0.495000	chr10	80078800	80079400	0.633333
chr7	20973083	20973283	0.390000	chr10	80090200	80090400	0.390000
chr20	27935084	27935284	0.410000	chr10	80104600	80104800	0.450000
chr2	168683422	168683622	0.355000	chr10	80110400	80110600	0.455000
chr1	232742380	232742580	0.425000	chr10	80130400	80130600	0.515000
chr8	105816273	105816473	0.355000	chr10	80143800	80144000	0.475000
chr15	30223502	30224102	0.580000	chr10	80144400	80145000	0.640000
chr3	195229600	195229800	0.370000	chr10	80146000	80146200	0.460000
chr2	158061301	158061701	0.430000	chr10	80158600	80159000	0.542500
chr9	110570577	110570777	0.485000	chr10	80163800	80164000	0.510000
chr13	95348116	95348316	0.530000	chr10	80165200	80165400	0.580000
chr6	166334923	166335523	0.465000	chr10	80165800	80166400	0.485000
chr1	46551371	46551571	0.570000	chr10	80169200	80169400	0.655000
chr5	38461654	38461854	0.445000	chr10	80173000	80173200	0.600000
chr2	121120041	121120241	0.460000	chr10	80186800	80187000	0.550000
chr18	76463124	76463924	0.491250	chr10	80187600	80188400	0.533750
chr14	97572734	97572934	0.445000	chr10	80191800	80192000	0.580000
chr1	80728323	80728523	0.400000	chr10	80193800	80194000	0.415000
chr2	27113895	27114095	0.485000	chr10	80196200	80196400	0.545000
chr8	5863005	5863205	0.435000	chr10	80200000	80200200	0.505000
chr11	130782909	130783509	0.448333	chr10	80201600	80202200	0.530000
chr15	81807935	81808135	0.460000	chr10	80203600	80203800	0.605000
chr11	62996556	62997156	0.566667	chr10	80204400	80205000	0.586667
chr1	190711497	190711697	0.430000	chr10	80205600	80205800	0.715000
chr17	59906720	59907320	0.545000	chr10	80207200	80207800	0.623333
chr6	132534785	132534985	0.420000	chr10	80211800	80212000	0.495000
chr5	3302055	3302255	0.315000	chr10	80222800	80223000	0.320000
chr7	73997826	73998026	0.540000	chr10	80236600	80236800	0.600000
chr8	101625135	101625335	0.375000	chr10	80250000	80250200	0.515000
chr1	99512883	99513083	0.430000	chr10	80250600	80250800	0.490000
chr5	84947607	84947807	0.520000	chr10	80257000	80257200	0.580000
chr1	90814042	90814242	0.370000	chr10	80260800	80261000	0.470000
chr14	77401303	77401503	0.520000	chr10	80261800	80262000	0.525000
chr10	18349871	18350071	0.460000	chr10	80266600	80266800	0.505000
chr12	113219574	113219774	0.400000	chr10	80273000	80273200	0.475000
chr7	132168563	132168763	0.545000	chr10	80281400	80281600	0.595000
chr7	119270436	119270636	0.525000	chr10	8034200	8034400	0.750000
chr11	18315514	18315714	0.400000	chr10	80350400	80350600	0.485000
chr16	16479757	16480357	0.485000	chr10	80356800	80357400	0.713333
chr17	10219020	10219220	0.375000	chr10	80378400	80378600	0.425000
chr16	62645729	62646129	0.425000	chr10	80383000	80383400	0.460000
chr8	59038420	59038620	0.350000	chr10	80388400	80388600	0.425000
chr2	49224617	49224817	0.390000	chr10	80392400	80392600	0.450000
chr2	119488385	119489585	0.562500	chr10	80407800	80409000	0.647500
chr11	34870049	34870849	0.480000	chr10	80410200	80411000	0.492500
chr21	38225215	38225415	0.435000	chr10	80412000	80412200	0.490000
chr3	63717355	63717955	0.436667	chr10	80414200	80414800	0.445000
chr21	31007419	31007619	0.510000	chr10	80421200	80421400	0.520000
chr5	147629867	147630067	0.355000	chr10	80421800	80422000	0.420000
chr11	19703274	19703674	0.567500	chr10	80429600	80430000	0.607500
chr1	75415466	75415666	0.425000	chr10	8043600	8043800	0.635000
chr5	119389844	119390044	0.370000	chr10	80436200	80436400	0.495000
chr6	105496481	105496681	0.500000	chr10	80443000	80443200	0.505000
chr12	116354092	116354292	0.530000	chr10	80443600	80443800	0.535000
chr8	103460127	103460327	0.425000	chr10	80444800	80445000	0.535000
chr5	10359085	10359485	0.325000	chr10	80449400	80449800	0.447500
chr13	95448874	95449474	0.480000	chr10	80453800	80454400	0.810000
chr1	80399216	80399616	0.415000	chr10	80455000	80455400	0.647500
chrX	60430293	60430493	0.415000	chr10	80457000	80457200	0.435000
chr15	101128203	101128603	0.467500	chr10	80457800	80458200	0.537500
chr15	66973777	66973977	0.450000	chr10	80459200	80459400	0.610000
chr14	20716249	20716449	0.425000	chr10	80460400	80460600	0.525000
chr12	19433270	19433470	0.435000	chr10	80461000	80461200	0.580000
chr3	137259136	137259336	0.445000	chr10	80461600	80461800	0.580000
chr1	106399698	106400098	0.382500	chr10	80463400	80463800	0.420000
chr2	183084247	183084847	0.426667	chr10	80464800	80465400	0.581667
chrY	10387231	10387431	0.380000	chr10	80466000	80466200	0.415000
chr21	15526355	15526555	0.370000	chr10	80467000	80467200	0.385000
chr4	2513613	2513813	0.480000	chr10	80468200	80468400	0.530000
chr2	163581334	163581534	0.460000	chr10	80468800	80469000	0.500000
chr3	84658196	84658396	0.455000	chr10	80471000	80471200	0.520000
chr2	158275897	158276297	0.385000	chr10	80472200	80472600	0.412500
chr16	87120041	87120441	0.460000	chr10	80475000	80475400	0.515000
chr22	38332750	38332950	0.435000	chr10	80477800	80478000	0.465000
chr1	143223001	143223601	0.373333	chr10	80484000	80484600	0.443333
chr8	92116726	92116926	0.385000	chr10	80485200	80485400	0.445000
chr4	48545485	48546285	0.395000	chr10	80485800	80486600	0.528750
chrX	35568995	35569795	0.465000	chr10	80487800	80488600	0.582500
chr10	62343955	62344555	0.451667	chr10	80491400	80492000	0.515000
chr1	25243145	25243345	0.335000	chr10	80493600	80493800	0.430000
chr5	31621468	31621868	0.455000	chr10	80495200	80495600	0.482500
chr16	75221837	75222637	0.536250	chr10	80497600	80498400	0.557500
chr2	102735676	102735876	0.480000	chr10	80498800	80499000	0.550000
chr12	53271758	53271958	0.495000	chr10	80500000	80500200	0.570000
chr19	7654495	7654695	0.500000	chr10	80500600	80500800	0.575000
chr10	50102891	50103091	0.485000	chr10	80502000	80502200	0.530000
chr2	44784289	44784489	0.505000	chr10	80504200	80504400	0.580000
chr17	6974958	6975158	0.505000	chr10	80505600	80505800	0.590000
chr2	129730523	129730723	0.470000	chr10	80508800	80509000	0.555000
chr1	8922038	8922438	0.510000	chr10	80511400	80511800	0.542500
chr16	12878888	12879288	0.520000	chr10	80519000	80519400	0.565000
chr3	132659510	132659710	0.530000	chr10	80523000	80523200	0.560000
chr3	69424927	69425127	0.395000	chr10	80523800	80524000	0.475000
chr12	92413636	92413836	0.465000	chr10	80526800	80527000	0.535000
chr12	122427472	122427872	0.507500	chr10	80528200	80528600	0.532500
chr12	109023178	109023378	0.535000	chr10	80529600	80529800	0.540000
chr13	87234965	87235165	0.530000	chr10	80530400	80530600	0.565000
chr8	69982526	69983126	0.503333	chr10	8053400	8054000	0.661667
chr11	71657390	71657990	0.396667	chr10	80535600	80536200	0.630000
chr8	127847517	127847717	0.425000	chr10	80539800	80540000	0.610000
chr5	134686016	134686616	0.435000	chr10	80541000	80541600	0.486667
chr6	151426640	151427240	0.465000	chr10	8054600	8055200	0.583333
chr8	79764200	79764400	0.365000	chr10	80549600	80549800	0.595000
chr4	147278968	147279168	0.385000	chr10	8055800	8056000	0.690000
chr15	64717203	64717403	0.475000	chr10	80567400	80567600	0.485000
chr4	102667847	102668247	0.380000	chr10	8057000	8057400	0.437500
chr17	62359084	62359284	0.390000	chr10	80580400	80580600	0.475000
chr6	154448717	154448917	0.440000	chr10	8059400	8059600	0.535000
chr6	80334093	80334293	0.260000	chr10	80596800	80597000	0.435000
chr11	92497700	92498100	0.415000	chr10	80598200	80598600	0.420000
chr7	22163947	22164147	0.415000	chr10	80599600	80599800	0.570000
chr5	115154794	115154994	0.500000	chr10	8060200	8060400	0.545000
chr2	59694166	59694566	0.440000	chr10	8061400	8061800	0.512500
chr6	137214882	137215082	0.270000	chr10	80648400	80648600	0.355000
chr12	62279961	62280161	0.295000	chr10	8065800	8066000	0.340000
chr12	506809	507009	0.490000	chr10	80660800	80661000	0.495000
chr1	212919570	212919770	0.480000	chr10	80662800	80663000	0.580000
chr17	41741181	41741381	0.490000	chr10	80664200	80664400	0.545000
chr8	99899813	99900013	0.375000	chr10	80684400	80684600	0.430000
chr2	106807726	106807926	0.570000	chr10	80699600	80699800	0.625000
chr5	141676099	141676299	0.545000	chr10	80718200	80718400	0.600000
chr7	29416082	29416282	0.360000	chr10	80730600	80730800	0.495000
chr5	141569065	141569265	0.435000	chr10	80739400	80739600	0.470000
chr14	81436602	81437202	0.518333	chr10	80740200	80740800	0.550000
chr16	79218518	79218718	0.380000	chr10	80752000	80752200	0.500000
chrX	68040207	68040407	0.390000	chr10	80756000	80756200	0.470000
chr4	161521345	161522345	0.433000	chr10	80769600	80770600	0.443000
chr20	30791991	30792391	0.000000	chr10	80771200	80771600	0.417500
chr22	47526317	47527317	0.405000	chr10	80772000	80773000	0.418000
chr8	104856083	104856283	0.385000	chr10	8088600	8088800	0.440000
chr21	13555735	13555935	0.365000	chr10	80924400	80924600	0.470000
chrX	145470941	145471141	0.455000	chr10	80939000	80939200	0.460000
chr12	94798185	94798385	0.460000	chr10	80942400	80942600	0.485000
chr6	103217505	103217705	0.370000	chr10	80945400	80945600	0.430000
chr12	21980432	21980632	0.320000	chr10	80948200	80948400	0.335000
chr8	76560144	76560744	0.335000	chr10	81018800	81019400	0.423333
chr6	31893050	31893250	0.440000	chr10	81021600	81021800	0.510000
chr6	109713884	109714084	0.570000	chr10	810400	810600	0.575000
chr10	86383036	86383236	0.445000	chr10	81108600	81108800	0.495000
chr6	33324459	33324659	0.425000	chr10	81307400	81307600	0.490000
chr7	111136196	111136396	0.460000	chr10	8133200	8133400	0.470000
chr4	182277938	182278538	0.480000	chr10	8137400	8138000	0.498333
chr9	64955526	64955926	0.367500	chr10	81708400	81708800	0.372500
chrX	76150227	76150427	0.455000	chr10	81724600	81724800	0.460000
chr12	53120633	53120833	0.535000	chr10	8175000	8175200	0.545000
chr4	43075927	43076127	0.395000	chr10	81820600	81820800	0.400000
chrX	135412030	135412230	0.400000	chr10	8183200	8183400	0.410000
chr2	9852393	9852993	0.463333	chr10	81874400	81875000	0.768333
chr21	9959342	9959542	0.550000	chr10	8235800	8236000	0.620000
chr6	51458536	51458736	0.390000	chr10	8245200	8245400	0.430000
chr22	23281661	23281861	0.640000	chr10	824600	824800	0.650000
chr10	119681703	119681903	0.440000	chr10	82478400	82478600	0.485000
chr20	8787404	8787604	0.440000	chr10	8276000	8276200	0.515000
chr1	233426579	233426779	0.485000	chr10	8331400	8331600	0.505000
chr11	2522809	2523009	0.600000	chr10	8332400	8332600	0.625000
chr10	80267083	80267283	0.380000	chr10	83373800	83374000	0.405000
chr21	15369830	15370030	0.325000	chr10	8360400	8360600	0.385000
chr4	22262439	22262639	0.405000	chr10	8366000	8366200	0.435000
chr14	32490751	32490951	0.300000	chr10	83680600	83680800	0.400000
chr5	76723225	76723425	0.435000	chr10	83871600	83871800	0.590000
chr17	14557984	14558184	0.445000	chr10	83917600	83917800	0.545000
chr13	57178546	57178746	0.470000	chr10	83959400	83959600	0.475000
chr5	3613543	3613743	0.440000	chr10	83990200	83990400	0.465000
chrY	8920545	8920745	0.410000	chr10	83992400	83992600	0.570000
chr7	109824910	109825110	0.375000	chr10	84009000	84009200	0.410000
chr1	74555886	74556086	0.400000	chr10	84013200	84013400	0.480000
chr8	93902454	93902654	0.410000	chr10	8402600	8402800	0.410000
chr7	72319023	72319223	0.340000	chr10	8404800	8405000	0.375000
chr3	33074260	33074460	0.390000	chr10	8407600	8407800	0.435000
chr7	139127567	139127767	0.450000	chr10	84076600	84076800	0.465000
chr3	95743663	95743863	0.365000	chr10	84098800	84099000	0.400000
chrX	27812232	27812432	0.450000	chr10	84114200	84114400	0.475000
chrX	112878325	112878725	0.382500	chr10	84118600	84119000	0.455000
chr9	119387757	119387957	0.405000	chr10	84126000	84126200	0.525000
chr13	92628986	92629186	0.425000	chr10	84138800	84139000	0.445000
chr1	231492854	231493454	0.346667	chr10	84139400	84140000	0.665000
chr11	54673491	54673691	0.245000	chr10	84148000	84148200	0.325000
chr14	36679741	36679941	0.335000	chr10	84155800	84156000	0.415000
chrX	12586826	12587226	0.465000	chr10	84156800	84157200	0.482500
chr20	54528343	54528543	0.435000	chr10	84158600	84158800	0.480000
chr9	79617560	79617960	0.395000	chr10	8416400	8416800	0.405000
chr15	99238929	99239329	0.432500	chr10	84177600	84178000	0.562500
chr7	39107744	39107944	0.455000	chr10	84179200	84179400	0.535000
chr12	64062532	64062732	0.490000	chr10	84180000	84180200	0.495000
chr10	96943019	96943419	0.487500	chr10	84184600	84185000	0.572500
chr8	129463244	129463644	0.440000	chr10	84187200	84187600	0.542500
chr2	151059119	151059319	0.490000	chr10	84188000	84188200	0.585000
chr1	119144462	119144862	0.450000	chr10	84188600	84189000	0.502500
chr4	65267233	65267433	0.440000	chr10	84191200	84191400	0.550000
chr5	150701154	150701354	0.455000	chr10	84194400	84194600	0.715000
chr5	172587798	172587998	0.390000	chr10	84196200	84196400	0.510000
chr13	44403928	44404528	0.515000	chr10	84201000	84201600	0.538333
chr12	31799353	31799553	0.455000	chr10	84204200	84204400	0.615000
chr12	2037022	2037222	0.475000	chr10	84205600	84205800	0.515000
chr2	78997860	78998060	0.500000	chr10	84214000	84214200	0.595000
chr19	30300331	30300731	0.492500	chr10	84214600	84215000	0.535000
chr19	18717364	18717564	0.615000	chr10	84237400	84237600	0.735000
chr17	67970185	67970385	0.540000	chr10	84249000	84249200	0.555000
chr13	73056519	73056719	0.375000	chr10	84254600	84254800	0.455000
chr1	154701551	154701751	0.515000	chr10	84257200	84257400	0.630000
chr5	91321830	91322030	0.315000	chr10	84264600	84264800	0.475000
chr1	108556064	108556264	0.440000	chr10	84267600	84267800	0.510000
chrX	114744800	114745000	0.260000	chr10	84279800	84280000	0.360000
chr11	41265371	41265571	0.380000	chr10	84293800	84294000	0.485000
chr15	28986991	28987191	0.420000	chr10	84308800	84309000	0.540000
chr12	121079378	121079578	0.465000	chr10	84310600	84310800	0.535000
chr2	137121582	137122182	0.385000	chr10	84328400	84329000	0.798333
chr1	148728874	148729074	0.410000	chr10	84329400	84329600	0.450000
chr21	43830690	43831090	0.402500	chr10	84330200	84330600	0.427500
chrX	57972184	57972384	0.350000	chr10	84334200	84334400	0.410000
chr4	114121792	114122192	0.430000	chr10	84346800	84347200	0.475000
chr4	21177389	21177589	0.395000	chr10	84352400	84352600	0.470000
chr4	131267793	131267993	0.400000	chr10	84356000	84356200	0.440000
chr11	98570871	98571071	0.465000	chr10	84357000	84357200	0.480000
chr9	19985114	19985314	0.315000	chr10	84375000	84375200	0.375000
chr13	52017568	52017768	0.460000	chr10	8438800	8439000	0.470000
chrX	145103438	145103638	0.320000	chr10	84417200	84417400	0.375000
chr3	109931387	109931587	0.315000	chr10	84424800	84425000	0.500000
chr6	73057055	73057255	0.405000	chr10	84430000	84430200	0.455000
chr6	162048619	162048819	0.405000	chr10	8444800	8445000	0.485000
chr1	166724913	166725113	0.430000	chr10	84500000	84500200	0.440000
chr7	116401334	116401534	0.390000	chr10	84523600	84523800	0.585000
chrX	56757447	56757647	0.455000	chr10	84525200	84525400	0.510000
chr12	102908264	102908464	0.305000	chr10	84527600	84527800	0.400000
chrX	131889167	131889367	0.330000	chr10	84534200	84534400	0.540000
chr18	19165968	19166368	0.400000	chr10	84537400	84537800	0.410000
chr19	33213969	33214169	0.610000	chr10	84540600	84540800	0.695000
chr8	25943132	25943332	0.445000	chr10	84541400	84541600	0.585000
chr17	36409920	36410320	0.355000	chr10	84547600	84548000	0.402500
chr11	39557720	39557920	0.450000	chr10	84549000	84549200	0.540000
chr4	86474688	86474888	0.410000	chr10	84564000	84564200	0.465000
chr3	173809007	173809207	0.370000	chr10	84574200	84574400	0.425000
chr19	17007338	17007538	0.435000	chr10	84613800	84614000	0.540000
chr6	21387517	21387717	0.415000	chr10	846200	846400	0.510000
chr13	84576852	84577052	0.410000	chr10	84654800	84655000	0.415000
chr7	130346691	130346891	0.565000	chr10	84666000	84666200	0.595000
chr3	170755366	170755566	0.515000	chr10	84716000	84716200	0.525000
chr7	136577193	136577393	0.450000	chr10	84783400	84783600	0.465000
chr15	74734417	74734817	0.415000	chr10	84845600	84846000	0.457500
chrY	22442512	22442912	0.435000	chr10	84927600	84928000	0.460000
chr4	14416523	14416723	0.425000	chr10	85175800	85176000	0.520000
chr10	20018839	20019039	0.350000	chr10	85187200	85187400	0.435000
chr7	112091028	112091228	0.415000	chr10	85187800	85188000	0.500000
chrX	78733498	78733698	0.355000	chr10	852000	852200	0.400000
chr4	47130143	47130343	0.470000	chr10	85318000	85318200	0.485000
chr1	211378040	211378240	0.390000	chr10	85410800	85411000	0.430000
chr3	6868097	6868297	0.380000	chr10	85435400	85435600	0.495000
chr15	64111850	64112250	0.422500	chr10	85457200	85457600	0.445000
chr2	118589944	118590144	0.420000	chr10	85594400	85594600	0.460000
chr22	44833272	44833472	0.385000	chr10	85612400	85612600	0.420000
chr18	36878273	36878473	0.420000	chr10	85613000	85613200	0.545000
chr7	72243724	72243924	0.385000	chr10	856800	857000	0.525000
chr6	79662718	79662918	0.345000	chr10	85741800	85742000	0.445000
chr14	66157941	66158141	0.410000	chr10	85786400	85786600	0.605000
chr14	17430044	17430244	0.365000	chr10	85902200	85902400	0.385000
chr11	123642123	123642323	0.460000	chr10	85913600	85913800	0.515000
chr5	16019691	16019891	0.435000	chr10	85922000	85922200	0.450000
chrX	67766090	67766690	0.450000	chr10	85946800	85947400	0.513333
chr12	32035582	32035982	0.390000	chr10	85995800	85996200	0.407500
chr4	53878404	53878604	0.435000	chr10	86019200	86019400	0.610000
chr14	65353245	65353445	0.525000	chr10	86024600	86024800	0.595000
chr4	166020001	166020401	0.410000	chr10	86047600	86048000	0.437500
chr20	40549374	40549774	0.512500	chr10	86079000	86079400	0.555000
chr3	160059669	160059869	0.435000	chr10	86100600	86100800	0.485000
chr12	1432765	1432965	0.400000	chr10	86126600	86126800	0.415000
chr2	53311161	53311561	0.385000	chr10	86170800	86171200	0.472500
chr2	121040105	121040305	0.515000	chr10	86178400	86178600	0.565000
chr1	191187586	191187786	0.520000	chr10	86203600	86203800	0.585000
chrX	30385760	30385960	0.405000	chr10	86225200	86225400	0.455000
chr12	49249588	49249788	0.500000	chr10	86227000	86227200	0.605000
chr9	104795887	104796087	0.495000	chr10	86229400	86229600	0.510000
chr5	134270731	134270931	0.460000	chr10	86234200	86234400	0.505000
chr11	98484908	98485108	0.440000	chr10	86262000	86262200	0.560000
chr19	42190455	42190655	0.535000	chr10	86288200	86288400	0.555000
chr10	120760488	120760688	0.425000	chr10	86306800	86307000	0.435000
chr2	5593660	5594060	0.445000	chr10	86311200	86311600	0.525000
chrY	1909230	1909430	0.480000	chr10	86338000	86338200	0.520000
chr1	18905535	18905735	0.450000	chr10	86346400	86346600	0.560000
chr15	42056091	42056291	0.465000	chr10	86348800	86349000	0.525000
chr15	78052464	78052664	0.420000	chr10	86349600	86349800	0.575000
chr19	16714314	16714714	0.465000	chr10	86354800	86355200	0.577500
chr2	55601452	55601652	0.540000	chr10	86355600	86355800	0.590000
chrX	49230641	49231241	0.603333	chr10	86363200	86363800	0.731667
chr1	177093498	177093698	0.450000	chr10	86364200	86364400	0.565000
chr22	23174934	23175134	0.470000	chr10	86364800	86365000	0.645000
chr9	127202482	127203482	0.507000	chr10	86366000	86367000	0.788000
chr9	70423647	70424047	0.505000	chr10	86377200	86377600	0.690000
chr10	80819058	80819258	0.395000	chr10	86389400	86389600	0.530000
chr5	125312826	125314626	0.458333	chr10	86400000	86401800	0.703889
chr12	95769954	95770154	0.475000	chr10	86411600	86411800	0.490000
chr8	10253100	10253700	0.381667	chr10	86413200	86413800	0.403333
chr4	124725681	124725881	0.295000	chr10	86439600	86439800	0.475000
chr3	143705909	143706509	0.421667	chr10	86446600	86447200	0.338333
chr4	109383082	109383282	0.350000	chr10	86450000	86450200	0.315000
chr11	117557900	117558100	0.495000	chr10	86505400	86505600	0.520000
chr2	166672558	166672758	0.370000	chr10	86506600	86506800	0.445000
chr18	27777009	27777409	0.330000	chr10	86507800	86508200	0.395000
chr5	179819028	179820628	0.645625	chr10	86521000	86522600	0.662500
chr6	3999549	3999749	0.330000	chr10	86523400	86523600	0.430000
chr15	76738242	76738642	0.437500	chr10	86529200	86529600	0.447500
chr21	43407230	43407830	0.428333	chr10	86535400	86536000	0.613333
chr20	12821731	12821931	0.500000	chr10	86536600	86536800	0.630000
chr16	5385704	5385904	0.455000	chr10	86538600	86538800	0.480000
chr22	32667487	32667687	0.405000	chr10	86558200	86558400	0.445000
chr3	188066838	188067038	0.470000	chr10	86558800	86559000	0.500000
chr14	20875660	20875860	0.400000	chr10	86576400	86576600	0.435000
chr8	8010733	8010933	0.450000	chr10	86580600	86580800	0.480000
chr1	76683509	76683709	0.465000	chr10	86585600	86585800	0.610000
chr11	50359546	50359746	0.500000	chr10	86599800	86600000	0.575000
chr13	78049254	78049454	0.395000	chr10	86615000	86615200	0.480000
chr16	49276561	49276961	0.552500	chr10	86632200	86632600	0.705000
chr6	116009779	116010179	0.442500	chr10	86664000	86664400	0.520000
chr1	181271171	181271371	0.470000	chr10	86672600	86672800	0.585000
chr9	69046565	69047565	0.488000	chr10	86679000	86680000	0.565000
chr17	57809964	57810164	0.520000	chr10	86680600	86680800	0.645000
chr19	33446820	33447020	0.595000	chr10	86681200	86681400	0.670000
chr8	95351868	95352068	0.485000	chr10	86682600	86682800	0.530000
chr3	143129354	143129554	0.415000	chr10	86683200	86683400	0.465000
chr19	21076011	21076411	0.497500	chr10	86684200	86684600	0.595000
chrX	100791976	100792176	0.540000	chr10	86688400	86688600	0.560000
chr9	73744685	73744885	0.405000	chr10	86694000	86694200	0.480000
chr1	30102402	30103802	0.527143	chr10	86711200	86712600	0.670714
chr2	73500600	73500800	0.395000	chr10	86721400	86721600	0.480000
chr4	30925384	30925584	0.370000	chr10	86723800	86724000	0.445000
chr15	2686648	2686848	0.000000	chr10	86734200	86734400	0.355000
chr1	14361839	14362039	0.460000	chr10	86752400	86752600	0.615000
chr6	21988914	21989114	0.290000	chr10	86753000	86753200	0.335000
chr17	34224664	34225064	0.417500	chr10	86753600	86754000	0.455000
chr4	3185818	3186418	0.423333	chr10	86754600	86755200	0.473333
chrX	70426453	70426653	0.595000	chr10	86755800	86756000	0.695000
chr18	42681409	42681609	0.595000	chr10	86756400	86756600	0.820000
chr3	159892550	159892750	0.490000	chr10	86757000	86757200	0.780000
chr8	16296471	16296671	0.365000	chr10	86758600	86758800	0.385000
chr12	111509067	111509467	0.350000	chr10	86759400	86759800	0.362500
chr10	24750531	24750931	0.332500	chr10	86770400	86770800	0.437500
chr3	153852161	153852561	0.372500	chr10	86775200	86775600	0.445000
chr5	111656032	111656232	0.360000	chr10	86777000	86777200	0.380000
chrX	75539548	75539748	0.350000	chr10	86795600	86795800	0.355000
chr2	98950146	98950346	0.510000	chr10	86821800	86822000	0.525000
chr1	99611295	99611495	0.335000	chr10	86836000	86836200	0.325000
chr12	120825648	120826048	0.405000	chr10	86846200	86846600	0.522500
chr1	144017809	144018009	0.420000	chr10	86865400	86865600	0.490000
chr5	7913908	7914308	0.412500	chr10	86872800	86873200	0.462500
chr11	63347042	63347242	0.365000	chr10	86876800	86877000	0.355000
chr12	18262536	18262736	0.345000	chr10	86889000	86889200	0.380000
chr4	104750750	104750950	0.410000	chr10	86899800	86900000	0.425000
chrY	20125356	20125556	0.430000	chr10	86901200	86901400	0.435000
chr8	105132986	105133186	0.415000	chr10	869200	869400	0.440000
chr21	44375393	44375793	0.567500	chr10	86939400	86939800	0.577500
chr6	102521211	102521411	0.335000	chr10	86951400	86951600	0.520000
chr11	49283085	49283285	0.410000	chr10	86954400	86954600	0.610000
chrX	34347261	34347461	0.520000	chr10	86958200	86958400	0.650000
chr8	72664912	72665312	0.482500	chr10	86959200	86959600	0.630000
chr11	15017447	15017847	0.510000	chr10	86960400	86960800	0.612500
chr6	145271040	145271240	0.445000	chr10	86966600	86966800	0.570000
chr4	151865648	151866048	0.477500	chr10	86967200	86967600	0.590000
chr9	134638705	134639305	0.568333	chr10	86968200	86968800	0.685000
chrX	87017578	87017778	0.520000	chr10	86971200	86971400	0.755000
chrX	135175616	135175816	0.470000	chr10	86981000	86981200	0.480000
chr14	68268509	68268709	0.360000	chr10	87000200	87000400	0.375000
chr15	17444823	17445023	0.345000	chr10	87013600	87013800	0.350000
chr13	77432421	77432621	0.475000	chr10	87022400	87022600	0.525000
chr10	34244205	34244605	0.347500	chr10	87025600	87026000	0.485000
chr7	50848911	50849711	0.520000	chr10	87038400	87039200	0.576250
chr8	22609506	22609706	0.410000	chr10	87040600	87040800	0.435000
chr13	111380203	111380403	0.415000	chr10	87053200	87053400	0.465000
chr4	158186205	158186805	0.411667	chr10	87054600	87055200	0.470000
chr5	148676206	148676406	0.420000	chr10	87081600	87081800	0.470000
chr14	62960100	62960700	0.338333	chr10	87084000	87084600	0.361667
chr4	60512390	60512590	0.380000	chr10	87093200	87093400	0.410000
chr16	28313300	28315100	0.537778	chr10	87093800	87095600	0.700000
chr10	69491366	69491566	0.510000	chr10	87096200	87096400	0.515000
chr12	107021477	107021677	0.350000	chr10	87132200	87132400	0.375000
chr4	21723076	21723276	0.340000	chr10	87134000	87134200	0.400000
chrY	24667544	24667944	0.370000	chr10	87184400	87184800	0.495000
chr11	28046708	28046908	0.360000	chr10	87186200	87186400	0.350000
chr15	85713309	85713509	0.400000	chr10	87201000	87201200	0.420000
chr2	241873726	241874326	0.563333	chr10	87203600	87204200	0.651667
chr7	38071683	38071883	0.365000	chr10	87204800	87205000	0.380000
chr7	119371847	119372047	0.390000	chr10	87212000	87212200	0.445000
chr5	30454117	30454517	0.485000	chr10	87213200	87213600	0.520000
chr4	182332411	182332611	0.585000	chr10	87214200	87214400	0.640000
chr19	9723881	9724081	0.475000	chr10	87214800	87215000	0.535000
chr5	66520219	66520419	0.420000	chr10	87216200	87216400	0.705000
chr9	11429126	11429326	0.330000	chr10	87219600	87219800	0.400000
chr17	80303273	80303473	0.525000	chr10	87228400	87228600	0.665000
chr1	15274644	15275044	0.452500	chr10	87229400	87229800	0.530000
chr16	9078944	9079144	0.480000	chr10	87230400	87230600	0.590000
chr2	229950162	229950562	0.490000	chr10	87233600	87234000	0.635000
chr2	10612387	10612587	0.335000	chr10	87240400	87240600	0.375000
chr14	12745922	12746122	0.000000	chr10	87249000	87249200	0.370000
chr1	171720508	171720708	0.340000	chr10	87250400	87250600	0.375000
chr11	63874337	63874537	0.420000	chr10	87267200	87267400	0.485000
chr3	183109157	183109357	0.490000	chr10	87280800	87281000	0.505000
chr5	39562462	39563462	0.354000	chr10	87301400	87302400	0.383000
chr10	120307130	120307330	0.440000	chr10	87302800	87303000	0.460000
chr3	178924646	178924846	0.495000	chr10	87303800	87304000	0.520000
chr2	106942857	106943057	0.415000	chr10	87304400	87304600	0.420000
chr2	160251905	160252105	0.350000	chr10	87308800	87309000	0.375000
chr2	186167052	186167252	0.355000	chr10	87309400	87309600	0.385000
chr13	95449550	95449750	0.415000	chr10	87311600	87311800	0.485000
chr1	34497861	34498061	0.360000	chr10	87338200	87338400	0.480000
chr7	154736325	154736525	0.360000	chr10	87340400	87340600	0.440000
chrX	130032217	130032417	0.605000	chr10	87341800	87342000	0.775000
chr19	42448996	42449996	0.482000	chr10	87342400	87343400	0.647000
chr8	95594123	95594323	0.425000	chr10	87344000	87344200	0.495000
chr12	102672693	102672893	0.340000	chr10	87345200	87345400	0.405000
chr2	140500904	140501304	0.315000	chr10	87352800	87353200	0.305000
chr14	19009766	19010166	0.557500	chr10	87360400	87360800	0.642500
chr3	9545958	9546158	0.520000	chr10	87362800	87363000	0.525000
chr1	195741896	195742296	0.462500	chr10	87365800	87366200	0.640000
chr12	77407664	77407864	0.440000	chr10	87379200	87379400	0.490000
chrX	118551907	118552307	0.425000	chr10	87383200	87383600	0.520000
chr22	48325338	48325538	0.420000	chr10	87385800	87386000	0.440000
chr1	213723806	213724006	0.435000	chr10	87391600	87391800	0.510000
chr7	116573256	116573456	0.435000	chr10	87397200	87397400	0.515000
chr5	38749483	38749683	0.385000	chr10	87398400	87398600	0.410000
chr13	27943673	27943873	0.485000	chr10	87400	87600	0.535000
chr10	16333271	16333471	0.330000	chr10	87417000	87417200	0.400000
chr8	7089952	7090152	0.465000	chr10	87433400	87433600	0.475000
chrY	2598179	2598379	0.440000	chr10	87434000	87434200	0.520000
chr11	102062113	102062513	0.420000	chr10	87434800	87435200	0.442500
chrX	113923171	113923371	0.360000	chr10	87435600	87435800	0.380000
chr13	30205977	30206177	0.495000	chr10	87436200	87436400	0.580000
chr22	45409981	45410181	0.430000	chr10	87457000	87457200	0.475000
chr6	90043724	90043924	0.480000	chr10	87470600	87470800	0.485000
chr6	15452885	15453085	0.355000	chr10	87474000	87474200	0.360000
chr14	48094102	48094302	0.360000	chr10	87487400	87487600	0.380000
chrY	29787385	29787585	0.000000	chr10	87488800	87489000	0.370000
chr12	38717378	38717578	0.325000	chr10	87497400	87497600	0.340000
chr2	211749991	211750591	0.325000	chr10	87500400	87501000	0.406667
chr14	59076440	59076640	0.305000	chr10	87503400	87503600	0.370000
chr12	109087279	109087479	0.575000	chr10	87504800	87505000	0.760000
chr5	62404379	62404979	0.460000	chr10	87505400	87506000	0.576667
chr11	5195000	5195200	0.340000	chr10	87507000	87507200	0.390000
chr14	38978849	38979049	0.325000	chr10	87507800	87508000	0.360000
chr18	56293557	56293757	0.395000	chr10	87509000	87509200	0.400000
chr1	114331264	114332664	0.432143	chr10	87518600	87520000	0.440714
chr7	96868710	96868910	0.360000	chr10	87524000	87524200	0.395000
chr20	25633183	25633383	0.345000	chr10	87533800	87534000	0.380000
chr16	54008666	54009066	0.420000	chr10	87546200	87546600	0.435000
chrX	142750940	142751140	0.375000	chr10	87547800	87548000	0.425000
chr11	48350012	48350212	0.430000	chr10	875600	875800	0.560000
chr3	7074231	7074431	0.445000	chr10	87596400	87596600	0.470000
chr6	29396334	29396534	0.330000	chr10	87600800	87601000	0.335000
chr5	38670177	38670777	0.381667	chr10	87603400	87604000	0.388333
chr8	60658659	60658859	0.525000	chr10	87622800	87623000	0.535000
chr13	76718402	76718602	0.445000	chr10	87635800	87636000	0.460000
chr18	71117508	71117708	0.430000	chr10	87656600	87656800	0.445000
chr10	27797894	27798094	0.340000	chr10	87657600	87657800	0.390000
chr12	125297818	125298218	0.515000	chr10	87659600	87660000	0.737500
chr19	46073941	46074141	0.430000	chr10	876600	876800	0.595000
chr2	178306787	178306987	0.415000	chr10	87660800	87661000	0.435000
chr4	36082597	36082797	0.340000	chr10	87668800	87669000	0.405000
chr2	160875613	160875813	0.385000	chr10	87674000	87674200	0.425000
chr1	121898570	121898770	0.440000	chr10	87691600	87691800	0.445000
chr11	74561250	74561650	0.432500	chr10	87701400	87701800	0.457500
chr10	102936403	102936603	0.425000	chr10	87734400	87734600	0.460000
chrX	39387365	39387565	0.295000	chr10	87735400	87735600	0.400000
chr3	180287124	180287524	0.382500	chr10	87740200	87740600	0.330000
chr1	38144665	38144865	0.350000	chr10	87743200	87743400	0.440000
chr19	7780356	7780556	0.455000	chr10	87750000	87750200	0.460000
chr12	75833557	75833757	0.415000	chr10	87760200	87760400	0.490000
chr4	53696545	53696745	0.290000	chr10	87762000	87762200	0.370000
chr10	118231447	118232047	0.361667	chr10	87763200	87763800	0.398333
chr14	27644978	27645178	0.230000	chr10	87772000	87772200	0.315000
chr14	105831333	105831533	0.385000	chr10	8777400	8777600	0.415000
chrX	14618478	14618678	0.320000	chr10	87816200	87816400	0.325000
chrY	18172999	18173199	0.350000	chr10	87816800	87817000	0.335000
chr3	98107808	98108208	0.327500	chr10	87817400	87817800	0.417500
chr1	29212966	29213966	0.480000	chr10	87818200	87819200	0.556000
chr11	86700045	86700245	0.380000	chr10	87843200	87843400	0.425000
chr8	4411825	4412025	0.330000	chr10	87845400	87845600	0.340000
chr22	44224615	44224815	0.450000	chr10	87850800	87851000	0.475000
chr9	10728517	10728717	0.355000	chr10	87860200	87860400	0.405000
chr2	69304002	69305402	0.542143	chr10	87861600	87863000	0.600000
chr17	30323303	30323503	0.475000	chr10	87863400	87863600	0.790000
chr1	11208950	11210350	0.440714	chr10	87864000	87865400	0.480714
chr9	1743339	1743539	0.380000	chr10	87865800	87866000	0.400000
chr15	10417485	10417685	0.000000	chr10	87866400	87866600	0.310000
chr10	50416345	50416545	0.300000	chr10	87867600	87867800	0.305000
chr12	79028879	79029079	0.285000	chr10	87868200	87868400	0.305000
chr4	18436419	18436619	0.415000	chr10	87869200	87869400	0.480000
chr11	130082920	130083120	0.330000	chr10	87879200	87879400	0.385000
chr8	102400052	102400252	0.440000	chr10	87916600	87916800	0.495000
chr1	158368042	158368242	0.310000	chr10	87918600	87918800	0.340000
chr8	130129889	130130089	0.355000	chr10	87922000	87922200	0.495000
chr17	38925938	38926138	0.340000	chr10	87932000	87932200	0.355000
chr12	68381861	68382061	0.365000	chr10	87933000	87933200	0.380000
chr4	185429268	185429468	0.410000	chr10	87948600	87948800	0.445000
chr22	33250784	33250984	0.320000	chr10	87976200	87976400	0.305000
chr6	119823603	119823803	0.340000	chr10	87983800	87984000	0.355000
chr5	47546557	47546757	0.385000	chr10	88027600	88027800	0.515000
chr13	103571937	103572137	0.340000	chr10	88028600	88028800	0.355000
chr14	99399267	99399467	0.425000	chr10	88042800	88043000	0.455000
chr7	136109200	136109400	0.380000	chr10	88045800	88046000	0.395000
chr7	51873671	51874471	0.433750	chr10	88060400	88061200	0.491250
chr19	22257835	22258635	0.461250	chr10	88064800	88065600	0.462500
chr8	62127325	62127525	0.360000	chr10	88067000	88067200	0.445000
chr4	16931152	16931352	0.475000	chr10	88067800	88068000	0.530000
chr7	134279517	134279717	0.465000	chr10	88070200	88070400	0.480000
chr13	103532601	103532801	0.460000	chr10	88072000	88072200	0.465000
chr13	41079712	41079912	0.345000	chr10	88076200	88076400	0.420000
chr1	182170757	182171157	0.417500	chr10	88082800	88083200	0.422500
chr6	164800123	164800323	0.360000	chr10	8808800	8809000	0.340000
chr1	93944809	93945009	0.395000	chr10	88090600	88090800	0.500000
chr6	156153061	156153461	0.452500	chr10	88091600	88092000	0.457500
chr10	53479549	53480149	0.368333	chr10	88097200	88097800	0.425000
chrX	105867277	105867477	0.380000	chr10	88104400	88104600	0.385000
chr17	32948979	32949179	0.390000	chr10	88106400	88106600	0.420000
chr2	45450136	45450336	0.320000	chr10	88107600	88107800	0.380000
chr1	93935332	93935532	0.460000	chr10	88108200	88108400	0.495000
chr18	70218743	70218943	0.500000	chr10	88113400	88113600	0.535000
chrX	84165965	84166165	0.405000	chr10	88114400	88114600	0.490000
chr17	62981302	62981502	0.405000	chr10	88116600	88116800	0.410000
chr2	211693444	211693644	0.360000	chr10	88118000	88118200	0.485000
chr7	58208281	58208481	0.390000	chr10	88120800	88121000	0.430000
chr4	164806869	164807069	0.370000	chr10	88150400	88150600	0.390000
chr12	104364501	104364701	0.440000	chr10	88152800	88153000	0.495000
chr7	94528690	94528890	0.320000	chr10	88158000	88158200	0.350000
chr11	88889894	88890294	0.410000	chr10	88162800	88163200	0.427500
chr14	71756254	71756454	0.330000	chr10	88167000	88167200	0.395000
chr13	107497735	107497935	0.345000	chr10	88172200	88172400	0.340000
chr15	86993327	86993527	0.385000	chr10	88187600	88187800	0.400000
chr20	43400756	43400956	0.455000	chr10	88194200	88194400	0.480000
chr9	21655057	21655257	0.375000	chr10	88217000	88217200	0.470000
chr11	106803458	106803658	0.350000	chr10	88227600	88227800	0.400000
chr4	2146496	2147696	0.400000	chr10	88271000	88272200	0.456667
chr8	35039560	35039760	0.415000	chr10	88282000	88282200	0.395000
chr2	38881497	38881697	0.310000	chr10	88292200	88292400	0.355000
chr4	159588293	159588493	0.340000	chr10	88314000	88314200	0.350000
chr4	170460698	170460898	0.380000	chr10	88315800	88316000	0.385000
chr20	59962592	59962792	0.465000	chr10	88322400	88322600	0.475000
chr21	35628790	35628990	0.325000	chr10	88330200	88330400	0.410000
chr21	284022	284222	0.000000	chr10	88333400	88333600	0.350000
chrX	51242672	51243072	0.365000	chr10	88385800	88386200	0.402500
chr9	36194666	36195266	0.398333	chr10	88386800	88387400	0.408333
chr6	143586809	143587009	0.410000	chr10	88388400	88388600	0.445000
chr8	10283620	10283820	0.340000	chr10	88389600	88389800	0.385000
chr6	34280445	34280645	0.430000	chr10	88392400	88392600	0.465000
chr9	12968257	12968457	0.470000	chr10	88400	88600	0.590000
chr22	7190530	7190730	0.000000	chr10	88408200	88408400	0.315000
chr10	39872936	39873136	0.390000	chr10	88428400	88428600	0.400000
chrX	76040031	76040231	0.360000	chr10	88545400	88545600	0.480000
chr2	237285032	237285232	0.370000	chr10	88553400	88553600	0.365000
chr5	148000537	148000937	0.385000	chr10	88555600	88556000	0.417500
chr22	11811953	11812153	0.315000	chr10	88565200	88565400	0.350000
chr9	37754206	37754806	0.443333	chr10	88582800	88583400	0.675000
chr11	82960278	82960478	0.320000	chr10	88586800	88587000	0.340000
chr2	48499386	48499786	0.355000	chr10	88598000	88598400	0.382500
chr1	241960626	241960826	0.485000	chr10	88616800	88617000	0.545000
chr12	87017549	87017749	0.270000	chr10	88643000	88643200	0.360000
chr12	102906765	102906965	0.460000	chr10	8869600	8869800	0.475000
chr6	52252926	52253326	0.420000	chr10	88725800	88726200	0.432500
chr17	35800764	35801164	0.480000	chr10	88728400	88728800	0.602500
chr4	11656697	11656897	0.455000	chr10	88731400	88731600	0.515000
chr13	36755759	36755959	0.470000	chr10	88742000	88742200	0.525000
chr2	187165949	187166149	0.410000	chr10	88755800	88756000	0.425000
chr11	49779345	49779545	0.415000	chr10	88759800	88760000	0.455000
chr16	84798067	84798267	0.445000	chr10	88792000	88792200	0.485000
chr1	167211705	167211905	0.495000	chr10	88792800	88793000	0.500000
chr15	28734914	28735114	0.325000	chr10	88793800	88794000	0.335000
chr2	141562345	141562745	0.390000	chr10	88800800	88801200	0.407500
chr18	36809176	36809376	0.370000	chr10	88810400	88810600	0.390000
chr9	3850810	3851010	0.445000	chr10	88825400	88825600	0.455000
chr8	46165913	46166113	0.395000	chr10	88830800	88831000	0.405000
chr2	143677323	143677523	0.385000	chr10	88831800	88832000	0.465000
chr15	52915460	52915660	0.440000	chr10	88833800	88834000	0.460000
chr5	10300663	10301263	0.293333	chr10	88835200	88835800	0.385000
chrX	74523210	74523410	0.435000	chr10	88841000	88841200	0.440000
chr11	5857875	5858075	0.340000	chr10	88848600	88848800	0.375000
chr5	105499441	105499841	0.367500	chr10	88851800	88852200	0.410000
chr3	115059515	115059915	0.377500	chr10	88853200	88853600	0.395000
chr6	14251804	14252004	0.355000	chr10	88858600	88858800	0.400000
chr6	475995	476195	0.375000	chr10	88865600	88865800	0.390000
chr10	54258578	54258778	0.255000	chr10	88870000	88870200	0.365000
chr19	14135341	14135541	0.570000	chr10	88880600	88880800	0.715000
chr1	145701786	145701986	0.300000	chr10	88883600	88883800	0.340000
chr4	46758927	46759127	0.380000	chr10	88886600	88886800	0.430000
chr9	7527446	7527846	0.262500	chr10	88901600	88902000	0.335000
chr16	6561344	6561544	0.345000	chr10	88932800	88933000	0.435000
chr7	100690068	100690668	0.458333	chr10	88935000	88935600	0.463333
chrX	41115273	41115473	0.350000	chr10	88953800	88954000	0.450000
chr1	186013046	186013246	0.345000	chr10	88962400	88962600	0.365000
chr8	5695178	5695578	0.357500	chr10	88974800	88975200	0.365000
chr1	67981804	67982004	0.455000	chr10	88979200	88979400	0.510000
chr7	107024063	107024263	0.355000	chr10	88983200	88983400	0.350000
chr8	14458340	14458940	0.358333	chr10	88987000	88987600	0.363333
chr9	71127006	71127206	0.340000	chr10	88990000	88990200	0.380000
chr1	160111756	160113156	0.546429	chr10	88990600	88992000	0.582857
chr8	121021446	121021646	0.375000	chr10	88994200	88994400	0.415000
chrX	21244622	21245222	0.350000	chr10	88995200	88995800	0.448333
chr6	12177815	12178015	0.240000	chr10	88997000	88997200	0.380000
chr11	57504580	57504780	0.450000	chr10	88999800	89000000	0.310000
chr1	205815148	205815348	0.345000	chr10	89001200	89001400	0.365000
chr20	6649255	6649455	0.335000	chr10	89003400	89003600	0.370000
chr9	61569910	61570310	0.377500	chr10	89029800	89030200	0.440000
chr8	129003972	129004372	0.460000	chr10	89030800	89031200	0.465000
chr14	24204660	24205260	0.405000	chr10	89032200	89032800	0.408333
chr11	21479531	21479731	0.325000	chr10	89037200	89037400	0.375000
chr8	25532911	25533111	0.355000	chr10	89084400	89084600	0.325000
chr1	84091876	84092076	0.355000	chr10	89085200	89085400	0.420000
chr8	138132529	138132929	0.500000	chr10	89086800	89087200	0.515000
chr16	32035326	32035926	0.328333	chr10	89091200	89091800	0.356667
chr1	190080658	190080858	0.395000	chr10	89116400	89116600	0.465000
chr6	12958014	12958214	0.415000	chr10	89121400	89121600	0.420000
chr10	88981111	88981511	0.387500	chr10	89122600	89123000	0.440000
chr5	62633545	62633745	0.395000	chr10	89123400	89123600	0.400000
chr21	11399149	11399349	0.345000	chr10	89130000	89130200	0.430000
chrY	11375953	11376153	0.345000	chr10	89135000	89135200	0.350000
chr12	117017352	117017552	0.365000	chr10	89156200	89156400	0.385000
chr9	114979011	114979611	0.406667	chr10	89163800	89164400	0.410000
chr1	34532809	34533009	0.455000	chr10	89206800	89207000	0.630000
chr4	38189338	38189938	0.433333	chr10	89207400	89208000	0.495000
chrX	54704888	54705088	0.310000	chr10	89217000	89217200	0.285000
chr13	35071748	35071948	0.245000	chr10	89217800	89218000	0.335000
chr18	33106654	33106854	0.380000	chr10	89224800	89225000	0.540000
chr1	235522171	235522571	0.477500	chr10	89235400	89235800	0.540000
chr1	63861038	63861638	0.426667	chr10	89239000	89239600	0.480000
chrX	81032688	81032888	0.470000	chr10	89241200	89241400	0.500000
chr6	151529669	151529869	0.345000	chr10	89241800	89242000	0.365000
chr6	74183842	74184242	0.402500	chr10	89242800	89243200	0.455000
chrY	36736312	36736512	0.000000	chr10	89249000	89249200	0.330000
chr12	8083226	8084026	0.443750	chr10	89251400	89252200	0.642500
chr5	34527923	34528723	0.416250	chr10	89255800	89256600	0.442500
chr11	1640054	1640254	0.535000	chr10	89260400	89260600	0.550000
chr16	84622979	84623179	0.435000	chr10	89293600	89293800	0.470000
chr11	104648002	104648202	0.315000	chr10	89295800	89296000	0.375000
chr11	85538113	85538313	0.365000	chr10	89296400	89296600	0.425000
chr5	124420548	124420748	0.540000	chr10	89298000	89298200	0.550000
chr8	118752123	118752323	0.435000	chr10	89301400	89301600	0.450000
chr4	74109511	74109711	0.440000	chr10	89302000	89302200	0.460000
chr3	11684283	11684883	0.391667	chr10	89327800	89328400	0.445000
chr8	88366000	88366200	0.455000	chr10	89330000	89330200	0.485000
chr4	174615061	174615261	0.450000	chr10	89332400	89332600	0.460000
chr11	120987333	120987533	0.455000	chr10	89333400	89333600	0.475000
chr19	23561778	23561978	0.470000	chr10	89334000	89334200	0.475000
chr1	160538848	160539048	0.470000	chr10	89337600	89337800	0.535000
chr18	29062067	29062267	0.440000	chr10	89346600	89346800	0.445000
chr12	45646971	45647171	0.390000	chr10	89350800	89351000	0.410000
chr19	51866818	51867618	0.397500	chr10	89352400	89353200	0.425000
chr18	47100755	47100955	0.430000	chr10	89358000	89358200	0.460000
chr15	35691257	35691657	0.397500	chr10	89360200	89360600	0.415000
chr10	57539436	57539636	0.375000	chr10	89363000	89363200	0.425000
chr13	9939168	9939368	0.000000	chr10	89364600	89364800	0.290000
chrX	97863018	97863218	0.415000	chr10	89367600	89367800	0.440000
chr18	41448325	41448925	0.436667	chr10	89369200	89369800	0.440000
chr18	60596921	60597121	0.355000	chr10	89371200	89371400	0.405000
chr2	205741930	205742130	0.415000	chr10	89372000	89372200	0.470000
chr4	22591718	22592518	0.380000	chr10	89374400	89375200	0.462500
chr13	107926648	107926848	0.365000	chr10	89377800	89378000	0.435000
chr5	27542621	27543221	0.393333	chr10	89384600	89385200	0.406667
chrX	128687016	128687216	0.390000	chr10	89389400	89389600	0.420000
chr10	21175228	21175428	0.440000	chr10	89390600	89390800	0.445000
chr9	27104004	27104604	0.416667	chr10	89392000	89392600	0.420000
chr16	17168643	17169043	0.457500	chr10	89393000	89393400	0.467500
chr3	27913067	27913267	0.405000	chr10	89404200	89404400	0.545000
chr8	53568180	53568380	0.400000	chr10	89412400	89412600	0.505000
chr22	30373974	30374174	0.670000	chr10	89414600	89414800	0.710000
chr3	40532455	40532655	0.425000	chr10	89415600	89415800	0.430000
chr4	167833912	167834112	0.365000	chr10	89426400	89426600	0.385000
chr21	39376925	39377125	0.410000	chr10	89440400	89440600	0.445000
chr9	74379711	74379911	0.440000	chr10	89466600	89466800	0.450000
chr5	151529187	151529587	0.537500	chr10	89505800	89506200	0.547500
chr8	100762178	100762578	0.425000	chr10	89535600	89536000	0.762500
chr9	124386270	124386470	0.415000	chr10	89548800	89549000	0.470000
chr5	98419920	98420120	0.360000	chr10	89564000	89564200	0.380000
chr4	149747428	149747628	0.335000	chr10	89610000	89610200	0.450000
chr14	37779597	37779797	0.335000	chr10	89615200	89615400	0.420000
chr13	68051381	68051581	0.335000	chr10	89628000	89628200	0.340000
chr15	52946240	52946440	0.395000	chr10	89637200	89637400	0.430000
chr5	17099141	17099741	0.441667	chr10	89639200	89639800	0.443333
chr5	169993316	169994716	0.465000	chr10	89644000	89645400	0.662857
chr3	175215580	175215780	0.395000	chr10	89647000	89647200	0.410000
chrX	11104470	11104870	0.372500	chr10	89652000	89652400	0.325000
chr20	14638932	14639132	0.315000	chr10	89684800	89685000	0.370000
chr3	43556409	43556609	0.450000	chr10	89686000	89686200	0.490000
chr2	27097742	27098942	0.487500	chr10	89701200	89702400	0.536667
chr6	21503303	21504503	0.439167	chr10	89703200	89704400	0.452500
chrY	10029804	10030804	0.329000	chr10	89705200	89706200	0.344000
chrX	147908529	147908729	0.345000	chr10	89707200	89707400	0.355000
chr11	107451469	107451869	0.312500	chr10	89738800	89739200	0.325000
chrX	140699181	140699381	0.410000	chr10	89741200	89741400	0.495000
chr10	52208991	52209191	0.325000	chr10	89750600	89750800	0.410000
chr5	45745756	45746156	0.347500	chr10	89758600	89759000	0.300000
chr14	95864980	95865180	0.415000	chr10	89771800	89772000	0.450000
chr20	39941556	39941756	0.370000	chr10	89785200	89785400	0.455000
chr21	45294901	45295101	0.500000	chr10	89789600	89789800	0.525000
chr12	92075344	92075544	0.340000	chr10	89793800	89794000	0.405000
chr9	124944893	124945093	0.340000	chr10	89809000	89809200	0.510000
chr2	140467967	140468767	0.495000	chr10	89837200	89838000	0.657500
chr17	10881612	10881812	0.430000	chr10	89854000	89854200	0.635000
chr20	26870951	26871351	0.392500	chr10	89860800	89861200	0.405000
chr1	29814420	29814620	0.420000	chr10	89887800	89888000	0.420000
chr15	59753200	59753400	0.395000	chr10	89888800	89889000	0.400000
chr3	29152223	29152423	0.320000	chr10	89889800	89890000	0.415000
chr11	94191145	94191345	0.365000	chr10	89909800	89910000	0.370000
chr3	776056	776656	0.353333	chr10	90047200	90047800	0.356667
chr6	101320859	101321059	0.245000	chr10	9007800	9008000	0.405000
chr13	16832291	16832491	0.395000	chr10	9010200	9010400	0.430000
chr7	90713544	90713744	0.390000	chr10	9052800	9053000	0.455000
chr6	161976422	161976622	0.465000	chr10	90541400	90541600	0.470000
chr17	3522237	3522437	0.405000	chr10	90546400	90546600	0.435000
chr8	19729839	19730239	0.460000	chr10	90549400	90549800	0.505000
chr7	107152345	107152545	0.455000	chr10	905600	905800	0.550000
chr7	41169943	41170143	0.360000	chr10	90563000	90563200	0.380000
chrX	127286656	127287056	0.427500	chr10	90587200	90587600	0.430000
chr2	221935956	221936156	0.410000	chr10	90591600	90591800	0.425000
chr2	222491450	222491650	0.485000	chr10	90593000	90593200	0.510000
chr8	64339017	64339217	0.360000	chr10	9060400	9060600	0.385000
chr5	125294346	125294546	0.415000	chr10	90723600	90723800	0.475000
chr16	35616381	35616581	0.515000	chr10	90749000	90749200	0.535000
chr4	39325361	39325561	0.500000	chr10	90775400	90775600	0.515000
chr4	125068169	125068369	0.355000	chr10	90777800	90778000	0.455000
chr2	143838772	143838972	0.445000	chr10	90779600	90779800	0.450000
chrX	54246391	54246591	0.315000	chr10	90789000	90789200	0.370000
chrX	60010776	60010976	0.430000	chr10	90800400	90800600	0.435000
chrY	6848774	6848974	0.345000	chr10	90816600	90816800	0.425000
chr5	165981461	165981661	0.420000	chr10	90847600	90847800	0.435000
chr7	74492832	74493432	0.498333	chr10	90857600	90858200	0.791667
chr20	14311053	14311253	0.365000	chr10	90859600	90859800	0.420000
chr3	61885328	61886728	0.431429	chr10	90871400	90872800	0.500000
chr14	2448269	2448469	0.000000	chr10	90880200	90880400	0.290000
chr15	27515365	27515565	0.415000	chr10	90911600	90911800	0.425000
chr4	36655685	36655885	0.365000	chr10	9091600	9091800	0.370000
chr18	57129809	57130009	0.475000	chr10	9096400	9096600	0.505000
chrX	27789853	27790053	0.280000	chr10	9097600	9097800	0.285000
chr7	35431122	35431322	0.340000	chr10	90984000	90984200	0.515000
chr18	17332131	17332331	0.405000	chr10	90999600	90999800	0.425000
chr1	109573435	109573635	0.370000	chr10	910000	910200	0.435000
chrX	66501194	66501394	0.460000	chr10	91006400	91006600	0.465000
chr11	75111935	75112135	0.300000	chr10	91007000	91007200	0.355000
chr8	103998491	103998691	0.365000	chr10	91034200	91034400	0.410000
chr12	102204781	102204981	0.440000	chr10	91082600	91082800	0.505000
chrY	29717730	29717930	0.000000	chr10	91088800	91089000	0.355000
chr2	172773790	172773990	0.420000	chr10	91096400	91096600	0.445000
chr4	72631551	72631751	0.490000	chr10	91103800	91104000	0.530000
chr2	134533822	134534022	0.500000	chr10	91104800	91105000	0.505000
chr7	132580049	132580249	0.375000	chr10	91150800	91151000	0.450000
chrX	21210328	21211728	0.467143	chr10	91162200	91163600	0.725000
chr16	57765052	57765252	0.620000	chr10	91164000	91164200	0.650000
chr6	28527208	28527408	0.325000	chr10	91191400	91191600	0.360000
chr6	78022560	78022760	0.405000	chr10	91198800	91199000	0.445000
chr1	81116701	81117301	0.315000	chr10	91201400	91202000	0.385000
chr17	63041350	63041550	0.410000	chr10	91206600	91206800	0.500000
chr1	182655811	182656211	0.417500	chr10	91210400	91210800	0.447500
chr13	79776046	79776246	0.300000	chr10	91215000	91215200	0.300000
chr17	41346569	41347569	0.521000	chr10	91220400	91221400	0.701000
chrX	63154644	63154844	0.410000	chr10	91226400	91226600	0.430000
chr1	76378505	76378905	0.427500	chr10	91247800	91248200	0.470000
chr17	52685086	52685286	0.390000	chr10	91251600	91251800	0.405000
chr14	69756100	69756300	0.395000	chr10	91298400	91298600	0.595000
chr11	53719483	53719683	0.410000	chr10	91302000	91302200	0.440000
chr7	99204946	99205146	0.460000	chr10	91322600	91322800	0.465000
chr7	135627215	135627415	0.305000	chr10	91335200	91335400	0.470000
chrX	80800726	80800926	0.375000	chr10	91339800	91340000	0.440000
chr17	55564637	55565437	0.376250	chr10	9137000	9137800	0.431250
chr18	18072621	18072821	0.395000	chr10	91378200	91378400	0.400000
chr5	107265519	107265719	0.505000	chr10	91381200	91381400	0.535000
chr14	68827814	68828014	0.330000	chr10	91389800	91390000	0.335000
chr21	42742098	42742298	0.490000	chr10	91409600	91409800	0.645000
chrX	82349869	82350469	0.526667	chr10	91410200	91410800	0.741667
chr2	54980938	54981338	0.327500	chr10	91444800	91445200	0.350000
chr7	38888408	38888608	0.360000	chr10	91488200	91488400	0.405000
chr14	90168950	90169150	0.365000	chr10	91541000	91541200	0.535000
chr5	44698466	44698666	0.400000	chr10	91552000	91552200	0.545000
chr3	25827552	25827752	0.405000	chr10	91588200	91588400	0.420000
chr11	4612414	4612614	0.445000	chr10	91591400	91591600	0.525000
chr22	28926909	28927109	0.480000	chr10	91607800	91608000	0.520000
chr5	3566191	3566591	0.457500	chr10	91608800	91609200	0.515000
chr3	120380903	120381103	0.380000	chr10	91630200	91630400	0.410000
chr5	138456280	138456480	0.520000	chr10	91633200	91633400	0.725000
chr11	87461988	87462188	0.405000	chr10	91635400	91635600	0.425000
chr3	2658657	2658857	0.380000	chr10	91672400	91672600	0.515000
chr11	6039777	6039977	0.440000	chr10	91681800	91682000	0.555000
chr22	21819629	21819829	0.440000	chr10	91706400	91706600	0.480000
chr1	244429212	244429412	0.335000	chr10	91758600	91758800	0.380000
chr19	32038468	32038668	0.345000	chr10	91761800	91762000	0.355000
chr2	161961175	161961375	0.460000	chr10	91772200	91772400	0.495000
chr10	20874832	20875432	0.426667	chr10	91796400	91797000	0.481667
chr8	30330598	30330798	0.500000	chr10	91798200	91798400	0.675000
chr9	60756298	60756498	0.525000	chr10	91798800	91799000	0.675000
chr18	16542551	16542751	0.400000	chr10	91799400	91799600	0.430000
chr20	11682334	11682534	0.410000	chr10	91807400	91807600	0.515000
chr13	104644378	104644778	0.312500	chr10	91838200	91838600	0.430000
chr16	3389234	3389634	0.562500	chr10	91887200	91887600	0.695000
chr4	98535092	98535292	0.430000	chr10	91894400	91894600	0.495000
chr9	19562328	19562528	0.320000	chr10	91902000	91902200	0.350000
chr11	52625836	52626036	0.420000	chr10	91908200	91908400	0.625000
chr3	114218664	114218864	0.460000	chr10	91908800	91909000	0.705000
chr2	49515246	49515446	0.360000	chr10	91909400	91909600	0.555000
chr12	28490635	28491035	0.282500	chr10	91912800	91913200	0.335000
chr14	101051295	101051895	0.550000	chr10	91923600	91924200	0.651667
chr14	87882972	87883172	0.455000	chr10	91987400	91987600	0.475000
chr4	87362961	87363561	0.421667	chr10	92001400	92002000	0.381667
chr2	228556401	228556801	0.362500	chr10	92010400	92010800	0.417500
chr10	55254614	55254814	0.320000	chr10	92011600	92011800	0.325000
chr1	78384670	78384870	0.295000	chr10	92027200	92027400	0.370000
chr10	112194930	112195130	0.480000	chr10	92033200	92033400	0.490000
chr12	109572335	109572735	0.480000	chr10	92048000	92048400	0.532500
chr1	95158354	95158754	0.452500	chr10	92052000	92052400	0.502500
chrX	148739023	148739223	0.380000	chr10	92074200	92074400	0.390000
chr6	122725190	122725390	0.370000	chr10	92087800	92088000	0.480000
chr16	19947515	19947715	0.465000	chr10	92101400	92101600	0.495000
chr19	52397221	52397421	0.415000	chr10	92102000	92102200	0.420000
chr17	22754222	22754422	0.395000	chr10	92110400	92110600	0.455000
chrY	47755619	47755819	0.000000	chr10	92142000	92142200	0.340000
chrX	137217020	137217220	0.270000	chr10	92143200	92143400	0.300000
chr3	95552583	95552783	0.305000	chr10	92181600	92181800	0.380000
chr18	4731941	4732141	0.355000	chr10	92189600	92189800	0.370000
chr13	68180374	68180974	0.405000	chr10	92208400	92209000	0.431667
chr8	32069238	32069438	0.360000	chr10	92211400	92211600	0.375000
chr15	49601708	49601908	0.375000	chr10	92238800	92239000	0.455000
chr1	1964321	1964521	0.655000	chr10	92239600	92239800	0.730000
chr18	70782345	70782545	0.365000	chr10	92240600	92240800	0.460000
chr5	98784174	98784374	0.440000	chr10	92241200	92241400	0.475000
chrX	88438227	88438627	0.372500	chr10	92243200	92243600	0.402500
chr14	102189270	102189670	0.305000	chr10	92248600	92249000	0.380000
chr3	195485699	195485899	0.430000	chr10	92268800	92269000	0.450000
chr11	71626410	71627610	0.475833	chr10	92290400	92291600	0.666667
chr11	77582006	77582406	0.432500	chr10	92292000	92292400	0.517500
chr3	108012104	108012304	0.400000	chr10	92323200	92323400	0.420000
chr1	114703921	114704121	0.335000	chr10	92328200	92328400	0.365000
chr10	32070226	32070426	0.555000	chr10	92375800	92376000	0.835000
chr9	127526063	127526263	0.485000	chr10	92377200	92377400	0.490000
chr6	35547515	35547715	0.465000	chr10	92387400	92387600	0.515000
chr16	50214462	50214862	0.437500	chr10	92402400	92402800	0.475000
chr13	40190260	40190460	0.515000	chr10	92407800	92408000	0.530000
chr8	26839480	26839680	0.425000	chr10	92410600	92410800	0.445000
chr3	17654848	17655048	0.370000	chr10	92435200	92435400	0.385000
chr14	90766677	90766877	0.485000	chr10	924600	924800	0.525000
chr22	8751346	8751546	0.000000	chr10	92486800	92487000	0.410000
chr7	116687758	116687958	0.505000	chr10	92492000	92492200	0.535000
chr1	239107281	239107681	0.367500	chr10	92517000	92517400	0.377500
chr1	77641881	77642081	0.275000	chr10	92518800	92519000	0.350000
chr3	48015190	48015390	0.355000	chr10	92531200	92531400	0.430000
chr18	61572801	61573001	0.390000	chr10	92544400	92544600	0.435000
chr7	24251403	24251603	0.375000	chr10	92571800	92572000	0.425000
chr2	119621203	119621403	0.375000	chr10	92572400	92572600	0.440000
chr11	65283060	65283260	0.365000	chr10	92573000	92573200	0.490000
chr2	46187112	46188312	0.396667	chr10	92573800	92575000	0.610833
chr7	24616477	24616677	0.335000	chr10	92576000	92576200	0.425000
chr1	245857851	245858051	0.465000	chr10	92590800	92591000	0.500000
chr17	5214573	5214773	0.565000	chr10	92591600	92591800	0.695000
chr1	150394672	150394872	0.530000	chr10	92593000	92593200	0.620000
chr8	15583990	15584590	0.336667	chr10	92594000	92594600	0.345000
chrX	20804619	20804819	0.355000	chr10	92595000	92595200	0.440000
chr2	237955357	237955557	0.460000	chr10	92596800	92597000	0.480000
chr3	101287514	101287714	0.375000	chr10	926400	926600	0.535000
chr9	44701153	44701353	0.370000	chr10	92644600	92644800	0.400000
chr3	159672160	159672560	0.385000	chr10	92673800	92674200	0.470000
chr6	168720537	168721337	0.423750	chr10	92688600	92689400	0.551250
chr1	153656230	153656430	0.440000	chr10	92689800	92690000	0.795000
chr7	130729565	130731565	0.450500	chr10	92690400	92692400	0.576500
chr15	29406264	29406464	0.455000	chr10	92694600	92694800	0.460000
chr19	38485826	38486826	0.568000	chr10	92695800	92696800	0.639000
chr21	25184767	25185367	0.353333	chr10	92699600	92700200	0.460000
chr9	127259382	127259582	0.500000	chr10	92702400	92702600	0.545000
chr14	54244459	54244659	0.375000	chr10	92712400	92712600	0.370000
chr20	30982560	30982760	0.380000	chr10	92720400	92720600	0.390000
chr5	112663844	112664244	0.352500	chr10	9272600	9273000	0.445000
chr16	8099151	8099351	0.370000	chr10	92734400	92734600	0.425000
chrX	129297100	129297300	0.380000	chr10	92742400	92742600	0.420000
chr7	2936449	2936649	0.485000	chr10	92747800	92748000	0.565000
chr3	150750824	150751024	0.415000	chr10	92751000	92751200	0.435000
chr6	148418371	148418571	0.370000	chr10	92754000	92754200	0.395000
chr4	153265424	153266424	0.456000	chr10	92756400	92757400	0.466000
chr16	22969470	22969670	0.455000	chr10	92757800	92758000	0.465000
chrX	151944677	151944877	0.395000	chr10	92760600	92760800	0.415000
chr14	93544225	93544425	0.400000	chr10	92770400	92770600	0.465000
chrX	91060938	91061138	0.430000	chr10	92789800	92790000	0.480000
chr7	68463916	68464116	0.360000	chr10	92790600	92790800	0.440000
chr8	76534451	76534851	0.305000	chr10	92822000	92822400	0.335000
chr3	51212398	51212598	0.395000	chr10	92823000	92823200	0.415000
chr19	22386800	22387000	0.460000	chr10	92829200	92829400	0.520000
chr13	58751759	58752159	0.402500	chr10	92831000	92831400	0.500000
chr17	82562048	82562248	0.415000	chr10	92833400	92833600	0.470000
chr12	13696750	13696950	0.425000	chr10	92839200	92839400	0.495000
chr1	239445895	239446095	0.490000	chr10	92843200	92843400	0.510000
chr5	65131372	65131572	0.450000	chr10	92846000	92846200	0.455000
chr8	24171626	24172026	0.435000	chr10	92847400	92847800	0.485000
chr10	35965916	35966116	0.370000	chr10	92848200	92848400	0.680000
chr9	27280118	27280718	0.558333	chr10	92848800	92849400	0.651667
chr5	33195800	33196000	0.355000	chr10	92868200	92868400	0.380000
chr14	67062162	67062362	0.310000	chr10	92880400	92880600	0.390000
chr13	108461979	108462379	0.442500	chr10	92881000	92881400	0.450000
chr3	136564177	136564377	0.320000	chr10	92886400	92886600	0.420000
chr16	7738233	7738433	0.405000	chr10	92890600	92890800	0.410000
chr3	100038108	100038308	0.445000	chr10	92892400	92892600	0.490000
chr5	67371945	67372145	0.365000	chr10	92902000	92902200	0.380000
chr7	104462910	104463310	0.332500	chr10	92912600	92913000	0.440000
chr3	53379446	53379646	0.420000	chr10	92914600	92914800	0.470000
chr10	16243297	16243497	0.390000	chr10	92939000	92939200	0.405000
chr4	143025313	143025513	0.395000	chr10	9295000	9295200	0.415000
chr7	62646148	62646348	0.345000	chr10	92967800	92968000	0.360000
chr15	88730676	88731476	0.433750	chr10	92972000	92972800	0.438750
chr2	85177063	85177463	0.462500	chr10	92976200	92976600	0.472500
chr13	98493251	98493651	0.355000	chr10	92990600	92991000	0.407500
chr15	55347571	55347771	0.380000	chr10	92993800	92994000	0.400000
chr11	87377205	87377405	0.435000	chr10	930000	930200	0.440000
chr4	161690423	161690623	0.315000	chr10	93006600	93006800	0.345000
chr1	143836390	143836590	0.350000	chr10	9302200	9302400	0.360000
chr19	47535445	47535645	0.385000	chr10	93029000	93029200	0.400000
chr4	147061137	147061337	0.435000	chr10	93039800	93040000	0.450000
chr6	20050386	20052186	0.450000	chr10	930600	932400	0.747222
chr12	111364049	111365049	0.517000	chr10	93062000	93063000	0.648000
chr10	123564963	123565163	0.510000	chr10	93066000	93066200	0.765000
chr3	128317289	128317489	0.620000	chr10	93068600	93068800	0.655000
chr3	16127381	16127581	0.525000	chr10	93071200	93071400	0.550000
chr2	189254356	189255156	0.465000	chr10	93072000	93072800	0.591250
chr1	217113364	217113564	0.415000	chr10	93073200	93073400	0.585000
chr1	44789104	44789704	0.483333	chr10	93073800	93074400	0.668333
chrX	30579022	30579222	0.380000	chr10	93078200	93078400	0.440000
chr15	86040384	86040584	0.510000	chr10	93080400	93080600	0.565000
chr9	72006052	72006252	0.495000	chr10	93097400	93097600	0.580000
chr9	75457866	75458066	0.325000	chr10	93098200	93098400	0.360000
chr1	211735537	211736137	0.510000	chr10	93115600	93116200	0.556667
chr2	66922161	66922361	0.425000	chr10	93124600	93124800	0.465000
chrX	144316580	144316780	0.445000	chr10	93132000	93132200	0.470000
chr9	118675849	118676049	0.320000	chr10	93139400	93139600	0.390000
chr3	157486105	157486305	0.385000	chr10	93143400	93143600	0.415000
chr16	3798530	3798730	0.420000	chr10	93150400	93150600	0.445000
chr1	234749053	234749253	0.470000	chr10	93161000	93161200	0.545000
chr3	24426399	24426599	0.415000	chr10	9316200	9316400	0.435000
chr13	55106610	55106810	0.420000	chr10	93166400	93166600	0.435000
chr7	110415735	110415935	0.350000	chr10	93190400	93190600	0.375000
chr1	20804027	20804827	0.402500	chr10	93198800	93199600	0.456250
chr12	53012800	53013400	0.400000	chr10	93208800	93209400	0.418333
chr11	60845061	60845261	0.560000	chr10	93221000	93221200	0.625000
chr2	234704287	234704887	0.418333	chr10	93248600	93249200	0.568333
chr6	56381698	56381898	0.390000	chr10	93275600	93275800	0.400000
chr5	73079398	73079598	0.290000	chr10	93289200	93289400	0.420000
chrX	68253999	68254199	0.445000	chr10	93314000	93314200	0.475000
chr3	37732997	37733197	0.440000	chr10	93315200	93315400	0.485000
chr1	230958174	230958374	0.335000	chr10	9331600	9331800	0.345000
chr17	36199804	36200004	0.380000	chr10	93346600	93346800	0.425000
chr7	116832419	116832619	0.425000	chr10	93357800	93358000	0.435000
chr6	14727901	14728101	0.455000	chr10	93364000	93364200	0.600000
chr12	116685292	116685692	0.407500	chr10	93376400	93376800	0.422500
chr13	93492886	93493286	0.395000	chr10	93379000	93379400	0.412500
chrX	48053024	48053224	0.440000	chr10	93379800	93380000	0.455000
chr7	144871879	144872079	0.290000	chr10	93383600	93383800	0.375000
chr2	231938970	231939370	0.487500	chr10	93386800	93387200	0.512500
chr6	82317050	82317650	0.356667	chr10	93390400	93391000	0.373333
chr2	173776311	173776511	0.435000	chr10	9339800	9340000	0.445000
chr7	65831036	65832036	0.470000	chr10	93412800	93413800	0.508000
chr7	115985030	115985230	0.310000	chr10	93427600	93427800	0.345000
chr2	2359172	2360572	0.359286	chr10	93436200	93437600	0.400714
chr8	64735010	64735810	0.382500	chr10	93441800	93442600	0.393750
chr2	94929136	94929336	0.445000	chr10	93445600	93445800	0.640000
chr14	61827062	61827462	0.465000	chr10	93461800	93462200	0.470000
chr3	187298811	187299011	0.485000	chr10	93463000	93463200	0.515000
chr20	35239274	35239474	0.430000	chr10	93464200	93464400	0.455000
chrX	121049674	121049874	0.380000	chr10	93464800	93465000	0.420000
chr18	25733766	25733966	0.390000	chr10	93471200	93471400	0.400000
chr7	133192315	133192715	0.387500	chr10	93476000	93476400	0.475000
chr12	127027163	127027963	0.321250	chr10	93482400	93483200	0.397500
chr12	68870035	68870435	0.460000	chr10	93495600	93496000	0.490000
chr1	54320332	54320732	0.512500	chr10	93496400	93496800	0.740000
chr2	102853982	102854182	0.410000	chr10	93503200	93503400	0.430000
chr13	61237275	61237475	0.260000	chr10	93511400	93511600	0.355000
chr14	37825341	37825941	0.375000	chr10	93515800	93516400	0.380000
chr9	118590697	118590897	0.455000	chr10	93542000	93542200	0.545000
chr1	212335095	212335495	0.450000	chr10	93554800	93555200	0.535000
chr6	150734528	150734728	0.475000	chr10	93556400	93556600	0.505000
chr4	2052024	2052224	0.565000	chr10	93566400	93566600	0.665000
chr12	38464395	38464995	0.405000	chr10	93573200	93573800	0.445000
chr17	74161723	74161923	0.490000	chr10	93600800	93601000	0.725000
chr1	112083511	112083911	0.435000	chr10	93615800	93616200	0.447500
chr13	45592574	45592774	0.380000	chr10	93680600	93680800	0.325000
chr14	8987252	8987452	0.000000	chr10	93684400	93684600	0.345000
chr14	105541541	105542141	0.505000	chr10	93702000	93702600	0.546667
chr9	43707493	43707693	0.395000	chr10	93704600	93704800	0.435000
chr8	23039069	23039269	0.510000	chr10	93719400	93719600	0.565000
chr3	65799611	65799811	0.335000	chr10	93742800	93743000	0.345000
chr9	34661481	34661681	0.485000	chr10	93745400	93745600	0.515000
chr7	33658797	33658997	0.495000	chr10	93752000	93752200	0.535000
chr13	61553977	61554177	0.425000	chr10	93807000	93807200	0.450000
chr14	17544148	17544348	0.405000	chr10	93813600	93813800	0.540000
chr12	77460336	77460536	0.435000	chr10	93816200	93816400	0.530000
chr11	66559155	66559555	0.697500	chr10	93893800	93894200	0.742500
chr18	14507278	14507478	0.405000	chr10	93895000	93895200	0.530000
chr1	65121446	65121646	0.425000	chr10	93895800	93896000	0.445000
chr4	113347366	113347566	0.400000	chr10	93907200	93907400	0.410000
chr7	104917943	104918343	0.392500	chr10	93971200	93971600	0.482500
chr17	38793135	38793335	0.535000	chr10	93993800	93994000	0.795000
chrY	8333517	8333717	0.350000	chr10	9408600	9408800	0.375000
chr1	182512314	182512514	0.505000	chr10	94165200	94165400	0.605000
chr8	132921831	132922431	0.381667	chr10	94200200	94200800	0.401667
chr11	43427792	43427992	0.370000	chr10	94225800	94226000	0.475000
chr10	26328316	26328516	0.460000	chr10	94239800	94240000	0.480000
chrY	36085478	36085678	0.000000	chr10	94275000	94275200	0.410000
chr1	110293577	110293777	0.425000	chr10	94277600	94277800	0.465000
chr1	159626408	159626608	0.475000	chr10	94280200	94280400	0.520000
chr6	110050754	110050954	0.425000	chr10	94292800	94293000	0.460000
chr19	26809000	26809200	0.390000	chr10	94299600	94299800	0.480000
chr5	57569328	57569528	0.375000	chr10	94320400	94320600	0.450000
chr19	15710785	15710985	0.350000	chr10	94344800	94345000	0.360000
chr7	95851197	95851397	0.450000	chr10	94353400	94353600	0.505000
chr9	8723283	8723683	0.375000	chr10	94361200	94361600	0.387500
chr1	34205287	34205887	0.456667	chr10	94362600	94363200	0.598333
chr13	16339675	16339875	0.400000	chr10	94377600	94377800	0.455000
chr2	156491889	156492089	0.470000	chr10	94381200	94381400	0.515000
chr10	63657279	63657479	0.415000	chr10	94383600	94383800	0.420000
chr2	17187810	17188010	0.420000	chr10	94392200	94392400	0.440000
chr16	76558455	76558855	0.392500	chr10	94397600	94398000	0.445000
chrX	149981053	149982053	0.496000	chr10	94402200	94403200	0.686000
chrX	110189719	110190319	0.420000	chr10	94403600	94404200	0.510000
chr21	11136855	11137055	0.360000	chr10	94405600	94405800	0.410000
chr9	31494556	31494756	0.330000	chr10	94414200	94414400	0.335000
chr3	6552988	6553188	0.385000	chr10	94423800	94424000	0.410000
chr11	14897770	14897970	0.495000	chr10	94439400	94439600	0.540000
chr3	10490036	10490436	0.497500	chr10	944400	944800	0.572500
chr14	1311155	1311355	0.000000	chr10	94444400	94444600	0.335000
chr11	126783482	126783682	0.380000	chr10	94477600	94477800	0.450000
chr2	194052179	194052379	0.470000	chr10	94487800	94488000	0.495000
chr4	57849793	57849993	0.395000	chr10	94489200	94489400	0.545000
chr2	62839233	62839433	0.360000	chr10	94490800	94491000	0.425000
chr5	128742270	128742470	0.350000	chr10	94491600	94491800	0.410000
chr6	84364063	84364263	0.425000	chr10	94544800	94545000	0.480000
chr11	10475132	10475532	0.527500	chr10	94545600	94546000	0.630000
chr8	8032016	8032216	0.410000	chr10	94546400	94546600	0.490000
chr1	242952271	242952471	0.355000	chr10	94583200	94583400	0.360000
chr6	63530231	63530431	0.440000	chr10	94630600	94630800	0.445000
chr14	93061720	93061920	0.360000	chr10	94631600	94631800	0.475000
chr7	62081529	62081729	0.365000	chr10	94677800	94678000	0.495000
chr15	58598762	58598962	0.430000	chr10	94964000	94964200	0.490000
chr2	180229370	180229570	0.375000	chr10	95122800	95123000	0.330000
chr14	55252254	55252454	0.440000	chr10	95133000	95133200	0.510000
chr22	24121293	24121493	0.570000	chr10	95183600	95183800	0.720000
chr17	41713575	41713775	0.450000	chr10	95201800	95202000	0.490000
chr14	48006096	48006296	0.400000	chr10	95214800	95215000	0.475000
chr3	80120989	80121189	0.450000	chr10	95231000	95231200	0.660000
chr12	30271674	30271874	0.395000	chr10	95243200	95243400	0.410000
chr1	109211594	109211794	0.420000	chr10	95246600	95246800	0.510000
chr3	147474311	147474511	0.440000	chr10	95260600	95260800	0.445000
chrX	59043738	59043938	0.400000	chr10	95266800	95267000	0.415000
chrX	79821699	79821899	0.390000	chr10	95269000	95269200	0.530000
chr17	38852976	38853376	0.455000	chr10	95276600	95277000	0.460000
chr3	134155691	134155891	0.365000	chr10	95287400	95287600	0.470000
chr5	18162754	18163154	0.445000	chr10	95289600	95290000	0.510000
chr11	7251168	7251768	0.548333	chr10	95290800	95291400	0.741667
chr3	24450186	24450386	0.385000	chr10	95293200	95293400	0.450000
chrX	103757365	103757565	0.475000	chr10	95295200	95295400	0.580000
chr16	49089550	49089750	0.505000	chr10	95297600	95297800	0.520000
chr12	64981493	64981693	0.460000	chr10	95303600	95303800	0.540000
chr6	16524852	16525052	0.490000	chr10	95308800	95309000	0.505000
chr4	19234058	19234258	0.480000	chr10	95312400	95312600	0.360000
chr11	29289578	29289778	0.380000	chr10	95314200	95314400	0.455000
chrY	3854159	3854559	0.432500	chr10	95324400	95324800	0.485000
chr2	169409357	169409557	0.555000	chr10	95336800	95337000	0.560000
chrY	8487113	8487313	0.425000	chr10	95354200	95354400	0.435000
chr6	37087730	37088130	0.410000	chr10	95360200	95360600	0.442500
chr11	28864498	28864698	0.340000	chr10	95363400	95363600	0.375000
chr7	61755712	61755912	0.390000	chr10	95374800	95375000	0.475000
chr6	168422173	168422573	0.335000	chr10	95387400	95387800	0.407500
chr2	14335593	14335793	0.315000	chr10	95392000	95392200	0.510000
chr7	95737290	95737490	0.450000	chr10	95394200	95394400	0.495000
chr13	43210247	43210647	0.397500	chr10	95404200	95404600	0.460000
chr5	139721983	139722183	0.515000	chr10	95407000	95407200	0.525000
chr15	92725407	92725607	0.360000	chr10	95425800	95426000	0.455000
chr14	65292331	65292731	0.450000	chr10	95430400	95430800	0.472500
chr8	127639335	127639535	0.435000	chr10	95446000	95446200	0.525000
chr19	19416706	19417106	0.465000	chr10	95467200	95467600	0.510000
chrX	88219758	88220158	0.385000	chr10	95472600	95473000	0.477500
chr1	14375539	14375739	0.485000	chr10	95476000	95476200	0.490000
chr18	49622497	49622697	0.465000	chr10	95480000	95480200	0.490000
chr10	15117102	15117502	0.357500	chr10	95485400	95485800	0.370000
chr4	148633627	148633827	0.465000	chr10	95493400	95493600	0.475000
chr7	127520902	127521102	0.390000	chr10	95502000	95502200	0.430000
chr6	94146442	94146642	0.380000	chr10	95504400	95504600	0.465000
chr2	140212663	140212863	0.395000	chr10	95508000	95508200	0.500000
chr1	32444643	32444843	0.455000	chr10	95514200	95514400	0.480000
chr13	39487509	39487909	0.440000	chr10	95517600	95518000	0.477500
chr4	70404350	70404750	0.422500	chr10	95518400	95518800	0.460000
chr6	159795175	159795375	0.530000	chr10	95519200	95519400	0.605000
chr18	66023256	66023456	0.330000	chr10	95529000	95529200	0.460000
chrX	90779646	90780246	0.425000	chr10	95531200	95531800	0.468333
chrX	102154860	102155060	0.445000	chr10	95532200	95532400	0.605000
chrX	119719844	119720244	0.430000	chr10	95544800	95545200	0.495000
chr10	8734307	8734507	0.445000	chr10	95559800	95560000	0.490000
chr2	42169951	42171151	0.428333	chr10	95560800	95562000	0.624167
chr16	37459853	37460053	0.405000	chr10	95562600	95562800	0.470000
chr6	33181454	33181654	0.475000	chr10	95588200	95588400	0.520000
chr14	95467047	95467247	0.470000	chr10	95601200	95601400	0.515000
chr5	87249538	87250138	0.323333	chr10	95645000	95645600	0.405000
chr11	133819318	133819518	0.460000	chr10	95646400	95646600	0.475000
chr2	147987482	147987682	0.370000	chr10	95651600	95651800	0.510000
chr10	104102308	104102508	0.430000	chr10	95655800	95656000	0.450000
chr22	41918941	41919541	0.563333	chr10	95656400	95657000	0.708333
chr13	16152471	16152671	0.365000	chr10	95659400	95659600	0.400000
chr6	52958331	52958531	0.445000	chr10	95663600	95663800	0.460000
chrY	14990260	14990460	0.395000	chr10	95664600	95664800	0.440000
chr17	49535614	49536214	0.500000	chr10	95693800	95694400	0.596667
chr1	123330789	123331189	0.402500	chr10	95697400	95697800	0.460000
chr1	243307323	243307723	0.322500	chr10	95720800	95721200	0.452500
chr18	36433139	36433339	0.380000	chr10	95729400	95729600	0.415000
chr5	85591726	85591926	0.350000	chr10	95742000	95742200	0.460000
chr4	80607313	80607513	0.400000	chr10	95745600	95745800	0.410000
chr22	14298781	14299181	0.390000	chr10	95755400	95755800	0.442500
chr4	45028751	45028951	0.375000	chr10	95756600	95756800	0.455000
chr9	24042775	24042975	0.330000	chr10	95757400	95757600	0.445000
chr11	40723183	40723383	0.350000	chr10	95758000	95758200	0.430000
chr12	65261878	65262078	0.405000	chr10	95758800	95759000	0.485000
chrY	21795541	21795741	0.000000	chr10	95768200	95768400	0.325000
chr5	72488885	72489085	0.365000	chr10	95782400	95782600	0.390000
chr14	71864103	71864303	0.345000	chr10	95783800	95784000	0.420000
chr10	117922435	117922635	0.415000	chr10	95784600	95784800	0.515000
chr11	128262165	128262365	0.425000	chr10	95793000	95793200	0.440000
chr5	120624034	120624434	0.357500	chr10	95793600	95794000	0.400000
chr15	10964050	10964250	0.000000	chr10	95796600	95796800	0.420000
chr5	71128093	71128293	0.395000	chr10	95813400	95813600	0.495000
chr3	133035915	133036115	0.375000	chr10	95814600	95814800	0.405000
chr18	43840648	43840848	0.375000	chr10	95820400	95820600	0.395000
chr12	93393705	93393905	0.360000	chr10	95821800	95822000	0.455000
chr2	81135941	81136341	0.477500	chr10	95832200	95832600	0.485000
chr13	82231242	82231442	0.395000	chr10	95838000	95838200	0.420000
chr12	17243122	17243322	0.355000	chr10	95842000	95842200	0.375000
chrX	125758518	125758718	0.400000	chr10	95861600	95861800	0.415000
chr14	41742626	41742826	0.455000	chr10	95865200	95865400	0.465000
chr14	45437361	45437561	0.380000	chr10	95896200	95896400	0.350000
chr3	36045236	36045436	0.350000	chr10	95900800	95901000	0.370000
chr3	155657881	155658881	0.416000	chr10	95907000	95908000	0.577000
chr12	108438200	108438400	0.395000	chr10	95963600	95963800	0.420000
chr18	2044816	2045216	0.420000	chr10	95976400	95976800	0.437500
chr15	35899163	35899363	0.390000	chr10	96014800	96015000	0.450000
chr5	12869950	12870150	0.430000	chr10	96017400	96017600	0.475000
chr1	244574870	244575070	0.395000	chr10	96025800	96026000	0.460000
chr1	53019919	53020119	0.490000	chr10	96043400	96043600	0.735000
chr5	6518097	6519097	0.503000	chr10	96044000	96045000	0.560000
chr3	53595933	53596133	0.415000	chr10	96062600	96062800	0.495000
chr1	157298596	157298796	0.400000	chr10	96065600	96065800	0.475000
chr5	67486940	67487140	0.350000	chr10	96072800	96073000	0.445000
chr10	40088191	40088791	0.380000	chr10	96089800	96090400	0.603333
chrX	115834734	115834934	0.000000	chr10	96112600	96112800	0.440000
chr9	91970027	91970227	0.455000	chr10	96124600	96124800	0.550000
chr12	80215606	80215806	0.400000	chr10	96125200	96125400	0.415000
chr6	21944079	21944879	0.505000	chr10	96129800	96130600	0.603750
chrX	125901158	125901558	0.325000	chr10	9613400	9613800	0.360000
chr8	4553254	4553454	0.280000	chr10	96211800	96212000	0.375000
chr6	89946991	89947191	0.490000	chr10	96229600	96229800	0.570000
chr11	1895708	1895908	0.460000	chr10	96236200	96236400	0.620000
chr5	79992590	79992990	0.382500	chr10	96239200	96239600	0.432500
chr14	40013232	40013632	0.340000	chr10	96244400	96244800	0.467500
chr14	34239880	34240080	0.385000	chr10	96258000	96258200	0.460000
chrX	118048679	118048879	0.335000	chr10	96270600	96270800	0.355000
chr7	30691913	30692113	0.485000	chr10	96271400	96271600	0.515000
chr3	170429374	170429574	0.365000	chr10	96273400	96273600	0.375000
chr6	63857118	63857318	0.375000	chr10	96287800	96288000	0.385000
chr4	37886379	37886579	0.320000	chr10	96288400	96288600	0.395000
chr11	122679595	122679795	0.405000	chr10	96293400	96293600	0.435000
chr8	114190485	114190885	0.382500	chr10	96299400	96299800	0.417500
chr5	158721845	158722045	0.430000	chr10	96306600	96306800	0.580000
chrX	113360555	113360755	0.440000	chr10	96333200	96333400	0.365000
chr19	57756443	57756643	0.385000	chr10	96340400	96340600	0.435000
chr14	18061399	18061599	0.360000	chr10	96345200	96345400	0.370000
chr3	78082135	78082535	0.375000	chr10	96354000	96354400	0.380000
chr15	59864544	59864744	0.420000	chr10	96370600	96370800	0.535000
chr5	60815773	60816373	0.448333	chr10	96375000	96375600	0.586667
chr19	31944446	31944646	0.465000	chr10	96381000	96381200	0.580000
chr12	123075178	123075378	0.495000	chr10	96396000	96396200	0.560000
chr1	192791269	192791469	0.405000	chr10	96441000	96441200	0.515000
chrX	62261035	62261235	0.415000	chr10	96449400	96449600	0.475000
chr7	45566455	45566855	0.507500	chr10	96470200	96470600	0.545000
chr20	28695796	28695996	0.370000	chr10	96483000	96483200	0.395000
chr5	116882968	116883168	0.495000	chr10	96496400	96496600	0.565000
chr1	46214870	46215070	0.415000	chr10	96500600	96500800	0.525000
chr4	171844583	171844783	0.395000	chr10	96511400	96511600	0.525000
chr19	1358538	1358738	0.480000	chr10	96512600	96512800	0.640000
chr12	76868053	76868853	0.455000	chr10	96513800	96514600	0.608750
chr5	65187791	65187991	0.350000	chr10	96517400	96517600	0.385000
chr21	31788588	31788788	0.410000	chr10	96530000	96530200	0.445000
chr9	6198744	6199144	0.437500	chr10	96532600	96533000	0.352500
chr5	168639685	168639885	0.335000	chr10	96556200	96556400	0.395000
chr13	35664990	35665190	0.480000	chr10	96580000	96580200	0.505000
chr16	7274890	7276290	0.418571	chr10	96585800	96587200	0.653571
chr19	20457181	20457381	0.500000	chr10	96610800	96611000	0.560000
chr12	53436060	53436260	0.395000	chr10	96612200	96612400	0.445000
chr1	8227353	8227553	0.515000	chr10	96613800	96614000	0.525000
chr16	36911046	36911646	0.393333	chr10	96614400	96615000	0.456667
chr5	65066724	65067324	0.398333	chr10	96618800	96619400	0.525000
chr8	137678346	137678746	0.392500	chr10	96622400	96622800	0.435000
chr11	90265200	90265400	0.340000	chr10	96624000	96624200	0.430000
chr3	98450524	98450724	0.355000	chr10	96627000	96627200	0.470000
chr2	231992968	231993168	0.470000	chr10	96641000	96641200	0.475000
chr7	68666531	68666731	0.415000	chr10	96643000	96643200	0.490000
chr14	39486913	39487113	0.460000	chr10	96645400	96645600	0.515000
chr13	71104017	71104417	0.372500	chr10	96646800	96647200	0.420000
chrX	107919997	107920197	0.420000	chr10	96648400	96648600	0.460000
chr9	35268154	35268354	0.470000	chr10	96652000	96652200	0.495000
chr6	110319583	110320983	0.430714	chr10	96655800	96657200	0.487143
chr3	85180114	85180314	0.415000	chr10	96660400	96660600	0.445000
chr14	60376819	60377019	0.330000	chr10	96664600	96664800	0.435000
chr7	5088555	5088755	0.545000	chr10	96666800	96667000	0.555000
chr7	111837940	111838140	0.450000	chr10	96669600	96669800	0.465000
chr2	142465727	142465927	0.415000	chr10	96670800	96671000	0.430000
chrX	102595718	102595918	0.460000	chr10	96671400	96671600	0.490000
chr8	128127631	128127831	0.395000	chr10	96673400	96673600	0.530000
chr2	207175487	207175687	0.440000	chr10	96674000	96674200	0.455000
chr15	65460846	65461046	0.375000	chr10	96677600	96677800	0.400000
chr3	15288969	15289169	0.430000	chr10	96681600	96681800	0.475000
chr13	24225893	24226093	0.515000	chr10	96684400	96684600	0.555000
chr21	35527463	35527663	0.500000	chr10	96685400	96685600	0.525000
chr7	31103379	31103579	0.545000	chr10	96687800	96688000	0.550000
chr10	91779800	91780000	0.335000	chr10	96688800	96689000	0.385000
chrX	72567415	72567615	0.325000	chr10	96690800	96691000	0.420000
chr9	91620813	91621213	0.332500	chr10	96695400	96695800	0.360000
chr6	163733454	163733654	0.510000	chr10	96700800	96701000	0.605000
chr11	40181422	40181622	0.410000	chr10	96705200	96705400	0.445000
chr20	33909672	33910072	0.395000	chr10	96708400	96708800	0.452500
chr4	81640153	81640353	0.430000	chr10	96711400	96711600	0.445000
chr9	33033907	33034307	0.387500	chr10	96714000	96714400	0.435000
chr4	84138402	84139402	0.404000	chr10	96716400	96717400	0.459000
chr12	5146896	5147096	0.560000	chr10	96719800	96720000	0.585000
chr8	36884565	36885365	0.442500	chr10	96720400	96721200	0.671250
chr2	92514217	92514417	0.400000	chr10	96727000	96727200	0.420000
chr10	57041830	57042030	0.385000	chr10	96737400	96737600	0.495000
chr3	130515860	130516460	0.430000	chr10	96740600	96741200	0.480000
chr6	48863910	48864310	0.427500	chr10	96744200	96744600	0.442500
chr17	33533399	33533799	0.395000	chr10	96748000	96748400	0.425000
chr20	23463250	23463450	0.305000	chr10	96758600	96758800	0.470000
chr4	109615055	109615255	0.420000	chr10	96764400	96764600	0.515000
chr1	50791291	50791491	0.380000	chr10	96765800	96766000	0.495000
chr2	126368085	126368285	0.480000	chr10	96789600	96789800	0.485000
chr7	142917615	142918015	0.410000	chr10	96825800	96826200	0.412500
chr3	141478923	141479523	0.423333	chr10	96829000	96829600	0.431667
chr2	77341799	77341999	0.375000	chr10	96830600	96830800	0.420000
chr20	23774133	23775133	0.484000	chr10	96831400	96832400	0.568000
chr18	61781542	61781742	0.535000	chr10	96832800	96833000	0.815000
chrY	12431837	12432437	0.416667	chr10	96833400	96834000	0.560000
chr5	168892936	168893136	0.455000	chr10	96841000	96841200	0.500000
chr4	123852513	123852713	0.385000	chr10	96857800	96858000	0.410000
chr12	1615987	1616187	0.405000	chr10	96858800	96859000	0.415000
chr6	74693028	74693228	0.295000	chr10	96864200	96864400	0.355000
chr3	13743320	13743520	0.415000	chr10	96865800	96866000	0.420000
chr6	107176422	107176622	0.385000	chr10	96867400	96867600	0.475000
chr2	178292553	178292753	0.425000	chr10	96877400	96877600	0.445000
chr11	123926098	123926298	0.335000	chr10	96878000	96878200	0.355000
chr20	28720891	28721091	0.365000	chr10	96910600	96910800	0.380000
chr1	39873273	39873673	0.332500	chr10	96923600	96924000	0.350000
chr13	69801883	69802283	0.437500	chr10	96940400	96940800	0.470000
chr13	84483522	84483722	0.245000	chr10	96961000	96961200	0.365000
chr7	79625663	79625863	0.105000	chr10	96962600	96962800	0.340000
chr15	26424068	26424268	0.355000	chr10	96974200	96974400	0.380000
chr3	82123476	82124276	0.416250	chr10	96984400	96985200	0.490000
chr7	60493515	60493715	0.395000	chr10	96993000	96993200	0.490000
chr9	34325459	34325659	0.505000	chr10	97022000	97022200	0.555000
chr20	33482758	33482958	0.490000	chr10	97025800	97026000	0.505000
chr14	48182846	48183246	0.440000	chr10	97035800	97036200	0.522500
chr1	204339114	204339714	0.513333	chr10	97037400	97038000	0.560000
chr14	96246562	96246762	0.510000	chr10	97068200	97068400	0.610000
chr4	87925944	87926144	0.385000	chr10	97070200	97070400	0.460000
chr19	24735560	24735760	0.400000	chr10	9707200	9707400	0.355000
chr2	225213380	225213580	0.410000	chr10	97073000	97073200	0.440000
chr1	105206072	105206472	0.477500	chr10	97081800	97082200	0.540000
chr11	18847063	18847263	0.450000	chr10	97101200	97101400	0.555000
chr19	14619554	14619754	0.390000	chr10	971200	971400	0.435000
chr1	188936435	188936635	0.285000	chr10	97157800	97158000	0.460000
chr19	14630605	14630805	0.440000	chr10	97180000	97180200	0.700000
chr15	61714898	61715498	0.511667	chr10	97196200	97196800	0.651667
chr15	67798495	67798695	0.480000	chr10	97210600	97210800	0.535000
chr22	42578862	42579662	0.442500	chr10	97215800	97216600	0.498750
chr5	108201453	108201653	0.190000	chr10	97218200	97218400	0.335000
chr6	1386073	1386273	0.415000	chr10	97222400	97222600	0.555000
chr13	44704849	44705049	0.390000	chr10	97277200	97277400	0.445000
chr11	133185484	133185684	0.425000	chr10	97278600	97278800	0.340000
chr2	18027651	18027851	0.395000	chr10	97279400	97279600	0.435000
chr2	132657343	132657543	0.380000	chr10	97291000	97291200	0.490000
chr22	29177985	29178785	0.412500	chr10	97292200	97293000	0.575000
chr7	1661121	1661321	0.430000	chr10	97298000	97298200	0.440000
chr21	11242355	11242555	0.405000	chr10	97309000	97309200	0.450000
chr8	122867340	122867540	0.455000	chr10	97313000	97313200	0.470000
chr1	33366321	33366521	0.500000	chr10	97318200	97318400	0.545000
chr13	53003194	53003794	0.446667	chr10	97318800	97319400	0.641667
chr8	134311169	134311769	0.505000	chr10	97319800	97320400	0.701667
chrX	110108686	110109486	0.452500	chr10	97321000	97321800	0.568750
chr20	25060262	25060462	0.445000	chr10	97323600	97323800	0.455000
chr4	142767799	142767999	0.485000	chr10	97327600	97327800	0.500000
chr20	46870994	46871394	0.420000	chr10	97328600	97329000	0.465000
chr3	15724864	15725064	0.430000	chr10	97329800	97330000	0.465000
chr7	20661482	20661682	0.455000	chr10	97331400	97331600	0.580000
chr3	18225105	18225305	0.385000	chr10	97332000	97332200	0.495000
chrX	101421478	101422678	0.470000	chr10	97332800	97334000	0.550000
chr18	5933195	5933795	0.435000	chr10	97334600	97335200	0.743333
chr10	85167367	85167567	0.360000	chr10	97347400	97347600	0.545000
chr4	122088432	122089032	0.445000	chr10	97354000	97354600	0.491667
chr7	152085755	152085955	0.495000	chr10	97355800	97356000	0.505000
chr9	92046123	92046323	0.440000	chr10	97356600	97356800	0.500000
chr8	76884910	76885110	0.350000	chr10	97365800	97366000	0.370000
chr1	116168904	116169104	0.500000	chr10	97372600	97372800	0.540000
chr17	24496528	24496728	0.420000	chr10	97374600	97374800	0.510000
chr19	46663737	46664137	0.490000	chr10	97376400	97376800	0.500000
chrX	133862595	133862795	0.455000	chr10	97380600	97380800	0.635000
chr3	151451832	151452032	0.360000	chr10	97390200	97390400	0.590000
chr9	36184793	36184993	0.460000	chr10	97400400	97400600	0.550000
chr1	173581101	173581301	0.435000	chr10	97401200	97401400	0.510000
chrX	110165468	110166068	0.441667	chr10	97406200	97406800	0.451667
chr14	56061580	56061980	0.437500	chr10	97407200	97407600	0.472500
chr10	104985201	104985401	0.330000	chr10	97408600	97408800	0.485000
chr18	22773823	22774023	0.390000	chr10	97411400	97411600	0.480000
chr15	26347438	26347638	0.440000	chr10	97414000	97414200	0.470000
chr13	34525697	34525897	0.415000	chr10	97414800	97415000	0.505000
chr15	78123243	78123443	0.495000	chr10	97417800	97418000	0.515000
chr17	65695621	65696421	0.411250	chr10	97418600	97419400	0.533750
chr9	133626236	133626436	0.445000	chr10	97423000	97423200	0.470000
chr14	94318975	94319175	0.395000	chr10	97423800	97424000	0.485000
chr2	3908671	3908871	0.480000	chr10	97426000	97426200	0.705000
chr14	35058907	35059107	0.535000	chr10	97426600	97426800	0.615000
chr7	106928736	106929736	0.422000	chr10	97427200	97428200	0.480000
chr2	151411644	151411844	0.375000	chr10	97428800	97429000	0.400000
chr5	173605840	173606040	0.405000	chr10	9743800	9744000	0.425000
chr18	50858582	50859782	0.466667	chr10	97445400	97446600	0.596667
chr11	113963754	113963954	0.455000	chr10	97454000	97454200	0.525000
chr5	171481446	171481646	0.515000	chr10	97463800	97464000	0.520000
chr1	95425611	95425811	0.510000	chr10	97480000	97480200	0.530000
chr10	113264347	113264547	0.475000	chr10	97495000	97495200	0.485000
chr7	53303684	53305484	0.408333	chr10	97497800	97499600	0.701111
chr1	102486163	102486363	0.475000	chr10	97500000	97500200	0.490000
chr3	181450744	181450944	0.445000	chr10	97527600	97527800	0.485000
chr7	132075482	132075682	0.560000	chr10	97534800	97535000	0.620000
chr17	49308348	49308548	0.480000	chr10	97540800	97541000	0.615000
chr19	45804993	45805193	0.560000	chr10	97542200	97542400	0.590000
chr4	63089888	63090088	0.410000	chr10	97543200	97543400	0.595000
chr15	76181876	76182076	0.485000	chr10	97550800	97551000	0.520000
chr11	47476065	47476465	0.470000	chr10	97553600	97554000	0.552500
chr1	20864387	20864787	0.435000	chr10	97572200	97572600	0.620000
chrX	23041948	23042148	0.520000	chr10	97574800	97575000	0.545000
chr10	71520801	71521001	0.495000	chr10	97584200	97584400	0.635000
chr11	13290203	13290403	0.455000	chr10	97590400	97590600	0.540000
chr5	146599985	146600185	0.410000	chr10	97596800	97597000	0.460000
chr10	43982140	43982540	0.525000	chr10	97611600	97612000	0.580000
chr3	150176848	150177048	0.355000	chr10	97612600	97612800	0.385000
chr11	67182520	67182720	0.505000	chr10	97626000	97626200	0.510000
chrX	104653058	104653258	0.435000	chr10	97627800	97628000	0.470000
chrX	146385590	146385790	0.430000	chr10	97633400	97633600	0.655000
chr18	35427578	35427778	0.445000	chr10	97634000	97634200	0.575000
chr12	36943525	36943925	0.387500	chr10	97640400	97640800	0.652500
chr15	56813551	56813751	0.425000	chr10	97641600	97641800	0.480000
chr18	15995690	15995890	0.380000	chr10	97647600	97647800	0.395000
chr12	120063155	120063555	0.405000	chr10	97649000	97649400	0.432500
chr7	105857783	105857983	0.425000	chr10	97653400	97653600	0.440000
chr6	156124413	156124613	0.370000	chr10	97664600	97664800	0.400000
chr5	58542845	58543245	0.407500	chr10	97667600	97668000	0.415000
chr1	28513156	28513356	0.525000	chr10	97674200	97674400	0.550000
chr9	36998141	36998341	0.500000	chr10	97676800	97677000	0.525000
chr13	43145497	43146097	0.505000	chr10	97683600	97684200	0.540000
chr1	60051425	60051625	0.390000	chr10	97685600	97685800	0.555000
chr13	27371906	27373106	0.496667	chr10	97686400	97687600	0.637500
chr1	55814599	55814999	0.400000	chr10	97689600	97690000	0.502500
chr20	52679942	52680342	0.375000	chr10	97701400	97701800	0.477500
chr16	64767783	64767983	0.410000	chr10	97705600	97705800	0.525000
chr13	96707509	96707709	0.465000	chr10	97709600	97709800	0.485000
chr16	10728110	10729510	0.492143	chr10	97713400	97714800	0.725000
chr6	40671376	40671576	0.530000	chr10	97718200	97718400	0.545000
chr6	59489202	59489402	0.415000	chr10	97724600	97724800	0.425000
chr10	1442784	1442984	0.415000	chr10	97731800	97732000	0.470000
chr7	299136	299736	0.570000	chr10	97737000	97737600	0.695000
chr5	143996913	143997113	0.445000	chr10	97738800	97739000	0.510000
chr17	42446738	42446938	0.460000	chr10	97743600	97743800	0.510000
chr18	22552539	22552739	0.425000	chr10	97744400	97744600	0.490000
chr1	165119926	165120326	0.542500	chr10	97759400	97759800	0.590000
chr2	106794140	106794940	0.525000	chr10	97771600	97772400	0.726250
chr1	226674485	226674885	0.455000	chr10	97781800	97782200	0.580000
chr20	51413442	51413842	0.475000	chr10	97782600	97783000	0.545000
chr2	130062630	130063030	0.572500	chr10	97789000	97789400	0.600000
chr11	62390794	62390994	0.425000	chr10	97789800	97790000	0.595000
chr9	127878803	127879003	0.515000	chr10	97792000	97792200	0.650000
chr11	49841372	49841572	0.425000	chr10	97796800	97797000	0.475000
chr7	52288146	52288346	0.425000	chr10	97840200	97840400	0.500000
chr14	40337054	40337254	0.435000	chr10	97842200	97842400	0.455000
chr3	16623836	16624236	0.422500	chr10	97849800	97850200	0.817500
chr3	147153007	147153207	0.330000	chr10	97850600	97850800	0.545000
chr4	110443299	110443499	0.460000	chr10	97851800	97852000	0.500000
chr5	125914804	125915004	0.480000	chr10	97858000	97858200	0.490000
chr18	14306676	14306876	0.505000	chr10	97861400	97861600	0.570000
chr16	55757135	55757335	0.455000	chr10	9786200	9786400	0.470000
chr8	22105966	22106166	0.490000	chr10	97869600	97869800	0.575000
chrX	10255693	10255893	0.490000	chr10	97898600	97898800	0.545000
chr21	20049321	20049521	0.405000	chr10	97905600	97905800	0.500000
chr13	69022876	69023076	0.480000	chr10	97914800	97915000	0.630000
chr7	123832876	123833276	0.390000	chr10	97948800	97949200	0.480000
chr6	131706074	131706274	0.455000	chr10	97965000	97965200	0.490000
chr11	34523697	34523897	0.425000	chr10	97969600	97969800	0.510000
chr1	248120133	248120533	0.417500	chr10	97983600	97984000	0.420000
chr7	130717314	130717714	0.442500	chr10	98006200	98006600	0.507500
chr10	44267921	44268321	0.392500	chr10	98028200	98028600	0.525000
chr2	108313770	108313970	0.425000	chr10	98030600	98030800	0.750000
chr3	142955700	142955900	0.310000	chr10	9803600	9803800	0.325000
chr2	196608361	196608561	0.405000	chr10	98041600	98041800	0.510000
chr5	77358015	77358415	0.462500	chr10	98045800	98046200	0.490000
chr9	1413861	1414061	0.500000	chr10	98047400	98047600	0.525000
chrX	33593005	33593205	0.320000	chr10	9805400	9805600	0.360000
chr2	199730319	199730519	0.320000	chr10	98056000	98056200	0.500000
chr9	116243163	116243363	0.350000	chr10	98076200	98076400	0.400000
chr12	64720708	64721108	0.415000	chr10	9807800	9808200	0.420000
chr20	54832966	54833166	0.350000	chr10	98091000	98091200	0.385000
chr1	113383614	113383814	0.420000	chr10	98133000	98133200	0.435000
chr4	101439077	101439877	0.466250	chr10	98134600	98135400	0.611250
chr4	188749383	188749583	0.335000	chr10	98138000	98138200	0.375000
chr6	132533543	132533943	0.385000	chr10	98141600	98142000	0.425000
chr13	27545577	27545977	0.435000	chr10	98142400	98142800	0.502500
chr3	170494365	170494565	0.500000	chr10	98153400	98153600	0.510000
chr2	208543628	208543828	0.365000	chr10	98170600	98170800	0.455000
chr5	18243879	18244079	0.370000	chr10	98212200	98212400	0.380000
chrX	3951761	3951961	0.330000	chr10	98225200	98225400	0.435000
chr1	52236419	52236619	0.340000	chr10	98226800	98227000	0.350000
chr4	30092347	30092547	0.345000	chr10	98237000	98237200	0.435000
chr5	138084920	138085120	0.465000	chr10	9824800	9825000	0.490000
chr8	123739649	123739849	0.450000	chr10	9825400	9825600	0.455000
chr12	98250153	98250553	0.465000	chr10	98259800	98260200	0.542500
chr11	18473372	18473572	0.470000	chr10	98262600	98262800	0.585000
chr19	3109987	3110187	0.685000	chr10	98268200	98268400	0.850000
chr11	101084209	101084409	0.405000	chr10	98276400	98276600	0.485000
chr4	162725600	162725800	0.425000	chr10	98295600	98295800	0.525000
chr5	78887768	78887968	0.450000	chr10	98299400	98299600	0.570000
chr7	106155728	106155928	0.470000	chr10	98309600	98309800	0.570000
chr4	175412593	175412993	0.412500	chr10	98314600	98315000	0.460000
chr10	126421958	126422158	0.440000	chr10	98316800	98317000	0.490000
chr2	126479365	126479565	0.485000	chr10	98323200	98323400	0.500000
chr18	63344938	63345138	0.480000	chr10	98332000	98332200	0.545000
chr1	229550658	229550858	0.480000	chr10	98339800	98340000	0.485000
chrX	124406267	124406467	0.435000	chr10	98340400	98340600	0.500000
chr21	41018550	41018750	0.390000	chr10	98341000	98341200	0.500000
chr9	20850346	20850546	0.280000	chr10	98349800	98350000	0.395000
chr6	17598595	17598995	0.517500	chr10	98361400	98361800	0.532500
chr2	105173376	105173576	0.440000	chr10	98381000	98381200	0.495000
chr7	652304	652504	0.580000	chr10	98388400	98388600	0.620000
chr1	78899423	78899623	0.515000	chr10	98391600	98391800	0.520000
chr7	113591581	113591781	0.360000	chr10	98404600	98404800	0.445000
chr10	98917838	98918038	0.395000	chr10	98409200	98409400	0.485000
chr3	187176686	187177286	0.446667	chr10	98415200	98415800	0.601667
chr2	182599127	182599527	0.525000	chr10	98416800	98417200	0.550000
chr21	37792051	37792251	0.450000	chr10	98425800	98426000	0.600000
chr13	26434726	26434926	0.385000	chr10	98444400	98444600	0.510000
chr13	43346179	43347179	0.423000	chr10	98446000	98447000	0.628000
chr12	94290753	94290953	0.445000	chr10	98448600	98448800	0.485000
chr22	26777432	26777632	0.410000	chr10	98457800	98458000	0.565000
chr17	77747796	77748196	0.490000	chr10	98459400	98459800	0.532500
chr8	71097484	71098084	0.370000	chr10	98460800	98461400	0.471667
chr2	133728196	133728596	0.440000	chr10	98463000	98463400	0.467500
chr2	178996034	178996234	0.445000	chr10	98464400	98464600	0.520000
chr16	27058642	27059442	0.512500	chr10	98467600	98468400	0.631250
chrX	43255243	43255443	0.395000	chr10	98472200	98472400	0.435000
chr5	115628690	115628890	0.410000	chr10	98608400	98608600	0.490000
chr14	87645486	87645886	0.365000	chr10	98619400	98619800	0.425000
chr2	26524545	26524945	0.465000	chr10	9863600	9864000	0.490000
chr10	40884965	40885165	0.380000	chr10	986400	986600	0.440000
chr2	224468867	224469067	0.345000	chr10	98664600	98664800	0.445000
chr2	139476372	139476572	0.370000	chr10	987000	987200	0.405000
chr7	18131400	18131600	0.355000	chr10	9875400	9875600	0.540000
chr3	158564404	158565204	0.422500	chr10	9877800	9878600	0.493750
chrX	89888147	89888347	0.490000	chr10	98778400	98778600	0.495000
chr6	11070379	11071779	0.445714	chr10	987800	989200	0.612857
chr6	94402250	94402450	0.250000	chr10	98791000	98791200	0.305000
chr2	75820814	75821014	0.370000	chr10	9885800	9886000	0.390000
chr7	134622336	134622536	0.480000	chr10	98882000	98882200	0.485000
chr3	149981038	149981238	0.350000	chr10	98886800	98887000	0.355000
chr5	176980286	176980686	0.352500	chr10	98901600	98902000	0.367500
chr2	197051801	197052201	0.420000	chr10	98910000	98910400	0.422500
chr5	80323348	80323548	0.410000	chr10	98912400	98912600	0.390000
chr22	47721325	47721725	0.367500	chr10	98916800	98917200	0.430000
chr18	1247472	1247672	0.440000	chr10	98920000	98920200	0.490000
chr10	28765621	28765821	0.470000	chr10	98953400	98953600	0.510000
chr12	100856093	100856293	0.415000	chr10	99042800	99043000	0.445000
chr12	90193348	90193548	0.345000	chr10	99115800	99116000	0.355000
chr2	58238055	58238255	0.395000	chr10	99172200	99172400	0.455000
chr10	33491516	33491716	0.390000	chr10	99234000	99234200	0.595000
chr4	133936136	133936736	0.278333	chr10	992600	993200	0.413333
chrX	7019496	7019696	0.460000	chr10	99266400	99266600	0.545000
chr11	25322803	25323203	0.520000	chr10	99329200	99329600	0.727500
chr5	158536235	158536835	0.488333	chr10	99330000	99330600	0.711667
chr16	77923699	77923899	0.460000	chr10	99331400	99331600	0.475000
chr2	149900439	149900639	0.350000	chr10	99337400	99337600	0.450000
chr13	101287849	101288049	0.340000	chr10	99359000	99359200	0.365000
chr1	211014873	211015073	0.455000	chr10	99392000	99392200	0.475000
chr2	96271760	96271960	0.430000	chr10	99392600	99392800	0.530000
chr14	48082096	48082296	0.450000	chr10	99403800	99404000	0.535000
chr6	36357729	36357929	0.475000	chr10	99421200	99421400	0.480000
chr15	93194922	93195122	0.415000	chr10	99422000	99422200	0.455000
chr5	179037209	179037609	0.427500	chr10	99430600	99431000	0.610000
chr7	104827807	104828007	0.530000	chr10	99431400	99431600	0.545000
chr13	22137671	22138071	0.342500	chr10	99436200	99436600	0.385000
chr5	173276249	173276449	0.365000	chr10	99489400	99489600	0.370000
chrX	22016085	22016285	0.350000	chr10	99495800	99496000	0.365000
chr2	222435929	222436129	0.455000	chr10	99520400	99520600	0.600000
chr1	45738515	45738715	0.490000	chr10	99528000	99528200	0.505000
chr4	177728576	177728776	0.615000	chr10	99530200	99530400	0.620000
chr12	57461856	57462456	0.608333	chr10	99530800	99531400	0.650000
chr9	147845	148045	0.530000	chr10	99532800	99533000	0.655000
chr1	231071722	231072322	0.493333	chr10	99535200	99535800	0.735000
chr9	61609163	61609363	0.525000	chr10	99537000	99537200	0.700000
chr1	44375757	44375957	0.395000	chr10	99548000	99548200	0.505000
chr7	41025520	41025720	0.400000	chr10	99560600	99560800	0.475000
chr2	77134923	77135123	0.300000	chr10	99570000	99570200	0.390000
chr14	24453254	24453454	0.510000	chr10	99610200	99610400	0.515000
chr4	24327114	24327314	0.450000	chr10	99612400	99612600	0.475000
chr3	178240377	178240577	0.355000	chr10	99615600	99615800	0.385000
chr9	43826572	43826772	0.385000	chr10	99619200	99619400	0.410000
chr15	62910151	62911551	0.520714	chr10	99620000	99621400	0.685000
chr1	160039341	160039541	0.420000	chr10	99630600	99630800	0.425000
chr15	82544305	82545305	0.504000	chr10	99658600	99659600	0.609000
chr15	82730874	82731074	0.470000	chr10	99660000	99660200	0.510000
chr6	22328536	22329336	0.391250	chr10	99667000	99667800	0.392500
chr8	61539758	61539958	0.330000	chr10	99674800	99675000	0.350000
chr1	147601392	147601592	0.390000	chr10	99681600	99681800	0.445000
chr6	94806537	94806737	0.375000	chr10	99682800	99683000	0.485000
chr8	10313773	10314573	0.317500	chr10	99685200	99686000	0.397500
chr3	3355159	3355359	0.415000	chr10	99692200	99692400	0.455000
chr20	54772628	54773028	0.357500	chr10	99708600	99709000	0.375000
chr8	129399566	129400366	0.372500	chr10	99710000	99710800	0.415000
chr19	57383546	57383746	0.410000	chr10	99711200	99711400	0.420000
chr2	136548300	136548500	0.465000	chr10	99732000	99732200	0.625000
chr10	133566595	133566995	0.497500	chr10	99732600	99733000	0.570000
chr11	44207168	44207368	0.445000	chr10	99766400	99766600	0.450000
chr22	28330712	28330912	0.310000	chr10	99776000	99776200	0.365000
chr12	4835281	4835481	0.475000	chr10	99778000	99778200	0.540000
chrX	70709303	70709503	0.315000	chr10	99815800	99816000	0.375000
chr11	8903207	8903407	0.475000	chr10	99827000	99827200	0.525000
chr8	84984354	84984754	0.430000	chr10	99845800	99846200	0.462500
chr4	150337442	150337642	0.330000	chr10	99870400	99870600	0.350000
chr7	95928048	95928248	0.425000	chr10	99892400	99892600	0.465000
chr21	16147755	16147955	0.395000	chr10	99927800	99928000	0.400000
chr11	11059554	11059754	0.425000	chr10	99982000	99982200	0.450000
chr21	36441928	36442128	0.545000	chr10	99983600	99983800	0.550000
chr16	50380739	50380939	0.495000	chr10	99994400	99994600	0.505000
chr2	12657622	12657822	0.505000	chr1	1000000	1000200	0.750000
chr2	178950911	178951111	0.365000	chr1	100028800	100029000	0.390000
chr14	31722346	31722546	0.375000	chr1	100034600	100034800	0.415000
chr7	3483756	3483956	0.250000	chr1	100037200	100037400	0.405000
chr2	11834285	11834685	0.495000	chr1	100037800	100038200	0.667500
chr2	96755109	96755509	0.482500	chr1	100038600	100039000	0.645000
chr3	76074297	76074897	0.328333	chr1	100039600	100040200	0.338333
chr6	76430652	76431252	0.376667	chr1	100047000	100047600	0.386667
chr22	6505674	6505874	0.000000	chr1	100048600	100048800	0.385000
chr10	33071829	33072029	0.430000	chr1	100050200	100050400	0.405000
chr19	12411417	12411617	0.350000	chr1	100051600	100051800	0.370000
chr1	69664811	69665011	0.355000	chr1	100061800	100062000	0.375000
chr4	128445958	128446158	0.400000	chr1	100077600	100077800	0.420000
chr3	184563807	184564007	0.595000	chr1	1000800	1001000	0.685000
chr10	93876149	93876549	0.447500	chr1	100099200	100099600	0.450000
chr9	60183731	60183931	0.000000	chr1	100100200	100100400	0.380000
chr3	92151250	92151450	0.390000	chr1	100103200	100103400	0.430000
chr6	45353484	45353884	0.305000	chr1	100130600	100131000	0.422500
chrX	6887634	6887834	0.375000	chr1	100131600	100131800	0.385000
chr7	58429080	58429880	0.391250	chr1	100132800	100133600	0.532500
chr3	25335229	25335429	0.375000	chr1	100152400	100152600	0.385000
chr4	45611471	45611871	0.442500	chr1	1001800	1002200	0.705000
chr3	98180005	98180205	0.460000	chr1	100184600	100184800	0.505000
chr3	73735039	73735439	0.367500	chr1	100217600	100218000	0.372500
chr15	51256171	51256371	0.385000	chr1	10022800	10023000	0.475000
chr2	233899389	233899589	0.345000	chr1	100244800	100245000	0.355000
chr7	153409456	153409656	0.410000	chr1	100246800	100247000	0.445000
chr8	22664603	22665203	0.441667	chr1	100249400	100250000	0.573333
chr1	165814644	165814844	0.475000	chr1	100253600	100253800	0.545000
chr5	109446128	109446928	0.438750	chr1	100265600	100266400	0.551250
chr11	51727745	51727945	0.405000	chr1	100278000	100278200	0.410000
chr4	89171931	89172331	0.417500	chr1	100289000	100289400	0.505000
chr13	99743972	99744172	0.530000	chr1	10029200	10029400	0.535000
chr11	115279686	115279886	0.355000	chr1	100292800	100293000	0.380000
chr11	102422294	102422494	0.495000	chr1	100299800	100300000	0.540000
chr8	101414036	101414236	0.500000	chr1	100320400	100320600	0.505000
chr11	121167443	121167843	0.395000	chr1	100323400	100323800	0.482500
chr10	76610985	76611585	0.401667	chr1	100325600	100326200	0.451667
chr4	173037523	173037923	0.430000	chr1	10032600	10033000	0.720000
chrX	29454092	29454292	0.370000	chr1	100328200	100328400	0.430000
chr9	129380317	129380517	0.535000	chr1	10033400	10033600	0.545000
chr16	59674379	59674579	0.360000	chr1	100335600	100335800	0.425000
chr11	107203399	107203599	0.300000	chr1	100338000	100338200	0.345000
chr4	74306068	74306268	0.425000	chr1	100340600	100340800	0.430000
chr11	87797669	87797869	0.380000	chr1	100342600	100342800	0.445000
chr1	143967863	143968063	0.445000	chr1	100344200	100344400	0.465000
chr9	13325953	13326153	0.355000	chr1	10034600	10034800	0.430000
chr8	1235451	1235651	0.465000	chr1	100346400	100346600	0.485000
chr10	8602923	8603123	0.405000	chr1	100347400	100347600	0.410000
chrX	140286054	140286254	0.375000	chr1	100348600	100348800	0.415000
chr14	21331354	21331554	0.480000	chr1	100349600	100349800	0.495000
chr12	7069072	7069672	0.506667	chr1	100351200	100351800	0.531667
chr5	63019927	63020927	0.423000	chr1	100352200	100353200	0.662000
chr8	76714870	76715070	0.360000	chr1	100354200	100354400	0.385000
chr13	51952264	51952464	0.410000	chr1	100355000	100355200	0.485000
chr11	105335119	105335319	0.385000	chr1	100358400	100358600	0.400000
chr6	36056162	36056362	0.400000	chr1	100359200	100359400	0.465000
chr7	53359529	53359729	0.395000	chr1	100360200	100360400	0.420000
chr3	91074855	91075655	0.371250	chr1	100360800	100361600	0.381250
chr6	35879205	35879805	0.420000	chr1	100362800	100363400	0.486667
chr10	77996469	77996669	0.355000	chr1	100364000	100364200	0.445000
chr6	7885424	7887024	0.438125	chr1	100364600	100366200	0.408750
chr12	65614231	65614431	0.445000	chr1	100367000	100367200	0.485000
chr6	23081843	23082043	0.380000	chr1	100367800	100368000	0.410000
chr1	9523872	9524072	0.365000	chr1	100386400	100386600	0.445000
chr12	4356980	4357180	0.370000	chr1	100390600	100390800	0.335000
chr2	222026580	222026780	0.495000	chr1	100391800	100392000	0.515000
chrX	61458136	61458336	0.415000	chr1	100396200	100396400	0.505000
chr10	37373106	37374306	0.348333	chr1	100396800	100398000	0.381667
chr1	100404109	100404309	0.425000	chr1	100400400	100400600	0.440000
chr13	58777870	58778070	0.325000	chr1	100403400	100403600	0.385000
chr9	39282440	39282640	0.365000	chr1	100407600	100407800	0.390000
chr12	75660000	75660200	0.375000	chr1	100413200	100413400	0.365000
chr12	82759154	82759354	0.355000	chr1	100414800	100415000	0.445000
chrY	34102194	34102394	0.000000	chr1	100424000	100424200	0.425000
chr5	30161997	30162197	0.395000	chr1	100440200	100440400	0.470000
chrX	144928801	144929001	0.370000	chr1	100441200	100441400	0.385000
chr3	119052605	119052805	0.350000	chr1	100441800	100442000	0.380000
chr2	30071421	30071621	0.395000	chr1	100444200	100444400	0.450000
chr9	50424751	50424951	0.000000	chr1	100445600	100445800	0.400000
chr11	123359393	123359593	0.440000	chr1	100448400	100448600	0.460000
chrY	11634520	11634920	0.000000	chr1	100452600	100453000	0.310000
chr2	133310730	133310930	0.375000	chr1	100455800	100456000	0.345000
chr10	94619076	94619276	0.440000	chr1	100459600	100459800	0.455000
chr7	101961119	101961319	0.500000	chr1	100461400	100461600	0.510000
chr14	68223292	68223492	0.380000	chr1	10046200	10046400	0.470000
chr3	42637028	42637228	0.395000	chr1	100463800	100464000	0.505000
chr8	82222135	82222335	0.320000	chr1	100483400	100483600	0.310000
chr4	10025690	10026290	0.468333	chr1	1005000	1005600	0.611667
chr12	41189260	41189460	0.430000	chr1	100517000	100517200	0.405000
chr2	161768270	161768670	0.410000	chr1	100523000	100523400	0.422500
chr9	100399590	100399790	0.265000	chr1	100531000	100531200	0.465000
chr9	70238123	70238523	0.380000	chr1	100535200	100535600	0.472500
chr5	52043588	52043988	0.410000	chr1	100536000	100536400	0.415000
chr8	65379597	65379797	0.495000	chr1	100538200	100538400	0.595000
chr20	46119212	46120012	0.520000	chr1	100539400	100540200	0.753750
chr15	72993184	72993384	0.465000	chr1	100543800	100544000	0.470000
chrX	102828425	102829025	0.326667	chr1	10055800	10056400	0.391667
chr3	78403880	78404080	0.415000	chr1	10057400	10057600	0.455000
chr5	41103439	41103639	0.310000	chr1	100585200	100585400	0.340000
chr18	52599612	52600212	0.408333	chr1	100597000	100597600	0.423333
chr1	5475986	5476186	0.355000	chr1	100606600	100606800	0.410000
chr2	12070122	12070322	0.370000	chr1	100614200	100614400	0.385000
chr7	8399839	8400039	0.345000	chr1	100627200	100627400	0.375000
chr1	18119592	18119792	0.435000	chr1	100628800	100629000	0.465000
chr21	21051196	21051396	0.415000	chr1	100631400	100631600	0.415000
chr3	195709427	195709627	0.475000	chr1	10065400	10065600	0.510000
chrX	90142302	90142702	0.290000	chr1	10067000	10067400	0.352500
chr13	22614625	22615025	0.440000	chr1	100683600	100684000	0.465000
chr5	108198023	108198223	0.460000	chr1	100687400	100687600	0.390000
chr8	118157771	118158171	0.445000	chr1	100713000	100713400	0.502500
chr5	125641498	125641698	0.345000	chr1	100714800	100715000	0.380000
chr3	44872973	44873173	0.425000	chr1	10074400	10074600	0.535000
chr5	136030959	136031159	0.460000	chr1	10075400	10075600	0.490000
chr18	60826187	60826387	0.370000	chr1	100760600	100760800	0.395000
chr14	10559181	10559381	0.000000	chr1	100767400	100767600	0.270000
chr10	56523842	56524042	0.400000	chr1	100785600	100785800	0.410000
chr3	39643292	39643492	0.415000	chr1	100787000	100787200	0.465000
chr3	91892412	91892612	0.380000	chr1	100815000	100815200	0.395000
chr6	29213241	29213441	0.335000	chr1	100816200	100816400	0.370000
chr5	6831928	6832128	0.415000	chr1	100820400	100820600	0.540000
chr1	85076757	85076957	0.415000	chr1	100835200	100835400	0.465000
chr2	35102140	35102540	0.342500	chr1	100866400	100866800	0.347500
chr2	132173894	132174294	0.370000	chr1	100882800	100883200	0.380000
chr1	171827089	171828089	0.467000	chr1	100894600	100895600	0.521000
chr21	17578530	17578730	0.530000	chr1	100896000	100896200	0.705000
chr5	68075469	68075869	0.477500	chr1	100896600	100897000	0.485000
chr5	153298000	153298200	0.350000	chr1	100898200	100898400	0.340000
chr1	104475615	104475815	0.290000	chr1	100921200	100921400	0.335000
chr11	125737900	125738100	0.315000	chr1	100925000	100925200	0.355000
chr1	177646246	177646646	0.412500	chr1	100927400	100927800	0.427500
chrX	130292220	130292420	0.380000	chr1	100928200	100928400	0.475000
chr5	121933777	121933977	0.270000	chr1	100930600	100930800	0.310000
chr6	19738979	19739179	0.365000	chr1	100942000	100942200	0.385000
chrY	21505175	21505375	0.350000	chr1	100949600	100949800	0.570000
chr22	17719111	17719311	0.310000	chr1	100979800	100980000	0.380000
chr18	39268733	39269133	0.282500	chr1	100995600	100996000	0.377500
chr11	103574443	103574643	0.260000	chr1	101000600	101000800	0.360000
chr1	123423242	123423442	0.390000	chr1	101002600	101002800	0.415000
chrX	16953408	16953608	0.355000	chr1	101004200	101004400	0.365000
chr20	17182385	17182985	0.330000	chr1	101004800	101005400	0.335000
chr6	57166246	57166446	0.355000	chr1	101022400	101022600	0.375000
chr10	31635981	31637181	0.435833	chr1	101025200	101026400	0.530833
chr17	55643173	55643373	0.430000	chr1	101027400	101027600	0.465000
chr3	42858429	42858629	0.405000	chr1	101031000	101031200	0.490000
chr4	55017104	55017304	0.435000	chr1	101043800	101044000	0.465000
chr11	84328808	84329008	0.365000	chr1	101051000	101051200	0.370000
chr21	22377792	22377992	0.320000	chr1	101051800	101052000	0.400000
chrX	75227694	75227894	0.345000	chr1	101060200	101060400	0.350000
chr17	66148364	66148564	0.325000	chr1	101071600	101071800	0.390000
chr11	111232479	111232679	0.390000	chr1	10107600	10107800	0.550000
chr9	36678131	36678331	0.390000	chr1	101079400	101079600	0.410000
chr8	120985033	120985233	0.365000	chr1	101081600	101081800	0.490000
chr9	79709368	79709568	0.295000	chr1	101089800	101090000	0.340000
chr9	68755092	68755692	0.330000	chr1	101107800	101108400	0.380000
chr11	112545159	112545359	0.365000	chr1	101112200	101112400	0.440000
chr14	62651766	62651966	0.340000	chr1	101119400	101119600	0.375000
chr21	16408285	16408685	0.327500	chr1	101122400	101122800	0.330000
chr1	161683669	161684069	0.432500	chr1	101128200	101128600	0.437500
chr12	45053658	45053858	0.340000	chr1	101129000	101129200	0.360000
chr12	82407280	82407680	0.385000	chr1	101130000	101130400	0.397500
chr5	99599500	99600100	0.338333	chr1	101136800	101137400	0.381667
chr3	47960304	47960504	0.360000	chr1	101145200	101145400	0.410000
chr5	107914144	107914344	0.375000	chr1	101165600	101165800	0.410000
chr11	98307775	98308375	0.385000	chr1	101178800	101179400	0.356667
chr11	34050772	34050972	0.360000	chr1	101187400	101187600	0.370000
chr5	153806170	153806370	0.415000	chr1	101193800	101194000	0.505000
chr17	69720736	69720936	0.350000	chr1	101222000	101222200	0.355000
chr6	149187087	149187287	0.335000	chr1	101228600	101228800	0.315000
chr11	13051682	13053882	0.445000	chr1	101235400	101237600	0.536818
chr6	43656298	43656498	0.525000	chr1	101238000	101238200	0.595000
chr4	164049918	164050518	0.446667	chr1	101238800	101239400	0.550000
chr11	32054280	32054480	0.455000	chr1	101239800	101240000	0.560000
chr2	204777252	204777452	0.380000	chr1	101245600	101245800	0.410000
chr15	94452941	94453341	0.365000	chr1	101247800	101248200	0.395000
chr1	246001423	246001823	0.415000	chr1	101254000	101254400	0.417500
chr2	79375433	79375633	0.325000	chr1	101258000	101258200	0.545000
chr8	65621287	65621487	0.335000	chr1	101259800	101260000	0.340000
chr10	105387427	105387627	0.400000	chr1	101262800	101263000	0.460000
chr12	12827097	12827297	0.370000	chr1	101264800	101265000	0.450000
chr2	198956084	198956284	0.355000	chr1	101275800	101276000	0.390000
chr3	2672774	2673174	0.347500	chr1	101276800	101277200	0.355000
chr14	81295422	81295622	0.400000	chr1	101278200	101278400	0.420000
chr22	13462058	13462258	0.395000	chr1	101279000	101279200	0.420000
chr21	29270762	29270962	0.320000	chr1	101281800	101282000	0.365000
chr2	117510033	117510233	0.355000	chr1	101283600	101283800	0.470000
chr9	33639222	33639422	0.360000	chr1	101284200	101284400	0.450000
chr8	3252896	3253096	0.310000	chr1	101286000	101286200	0.385000
chr6	121897113	121897513	0.322500	chr1	101288400	101288800	0.395000
chr3	35230498	35230698	0.425000	chr1	101291000	101291200	0.430000
chrY	24807880	24808080	0.310000	chr1	101291800	101292000	0.460000
chr16	14681660	14682260	0.410000	chr1	101293400	101294000	0.440000
chr3	134126750	134126950	0.345000	chr1	101298800	101299000	0.390000
chr9	16289039	16289239	0.465000	chr1	101308000	101308200	0.485000
chr6	168870141	168870341	0.390000	chr1	101309000	101309200	0.480000
chrX	143388520	143389120	0.538333	chr1	101309600	101310200	0.546667
chr19	12231644	12231844	0.385000	chr1	101310600	101310800	0.405000
chr3	22252501	22252701	0.395000	chr1	101311600	101311800	0.415000
chrX	107872560	107872960	0.445000	chr1	101312200	101312600	0.500000
chr2	239608687	239609087	0.565000	chr1	1013200	1013600	0.590000
chr7	85923516	85923716	0.380000	chr1	101332000	101332200	0.385000
chr16	38041182	38041382	0.375000	chr1	101338000	101338200	0.380000
chr9	4927649	4927849	0.365000	chr1	101338800	101339000	0.445000
chr3	185726049	185726249	0.435000	chr1	101357600	101357800	0.445000
chr5	117792041	117792441	0.415000	chr1	101371200	101371600	0.440000
chr10	62072613	62072813	0.400000	chr1	101380000	101380200	0.420000
chr18	11369690	11370290	0.416667	chr1	101389000	101389600	0.436667
chr8	118738726	118739526	0.346250	chr1	101407800	101408600	0.392500
chr6	12472719	12472919	0.480000	chr1	101410400	101410600	0.495000
chr2	176920069	176920469	0.332500	chr1	101436200	101436600	0.335000
chr15	77650838	77651038	0.565000	chr1	1014400	1014600	0.630000
chr20	282163	282363	0.450000	chr1	101454000	101454200	0.460000
chr8	69505710	69505910	0.295000	chr1	101474200	101474400	0.375000
chr12	66705834	66706034	0.395000	chr1	10148200	10148400	0.415000
chr9	88695026	88695826	0.467500	chr1	1015000	1015800	0.618750
chr1	166160662	166160862	0.320000	chr1	101506600	101506800	0.360000
chr2	106440054	106440254	0.400000	chr1	101520400	101520600	0.500000
chr16	4811159	4811359	0.470000	chr1	10153000	10153200	0.520000
chr4	126671549	126671749	0.400000	chr1	101567600	101567800	0.415000
chr1	238432915	238433115	0.275000	chr1	101606000	101606200	0.335000
chr2	61470032	61470232	0.420000	chr1	1016200	1016400	0.490000
chr4	18821735	18822335	0.438333	chr1	1017600	1018200	0.476667
chr15	28738663	28739063	0.395000	chr1	101781400	101781800	0.427500
chr1	160679656	160679856	0.390000	chr1	101820200	101820400	0.400000
chr14	30300832	30302232	0.407857	chr1	1019400	1020800	0.798571
chr18	51606575	51606775	0.340000	chr1	101993000	101993200	0.405000
chrY	24966600	24966800	0.435000	chr1	101997000	101997200	0.575000
chr8	86029883	86030083	0.385000	chr1	102050600	102050800	0.390000
chr8	85855231	85855431	0.475000	chr1	10208600	10208800	0.505000
chr2	238940750	238941350	0.571667	chr1	10210000	10210600	0.700000
chr18	77872424	77873024	0.478333	chr1	10211000	10211600	0.663333
chr13	47716664	47716864	0.390000	chr1	10212000	10212200	0.450000
chr11	64044679	64045279	0.616667	chr1	1021200	1021800	0.668333
chr3	19482765	19482965	0.380000	chr1	102191800	102192000	0.430000
chr19	12744796	12744996	0.535000	chr1	1022800	1023000	0.665000
chr10	22844897	22845497	0.453333	chr1	1023800	1024400	0.661667
chr3	121010327	121010527	0.385000	chr1	10251800	10252000	0.395000
chr12	1506622	1506822	0.395000	chr1	10253800	10254000	0.415000
chr7	76176555	76176755	0.535000	chr1	102550800	102551000	0.590000
chrY	24797082	24797282	0.380000	chr1	102660600	102660800	0.495000
chr18	32426208	32426408	0.500000	chr1	1027200	1027400	0.585000
chr4	31242756	31242956	0.405000	chr1	10308000	10308200	0.445000
chr12	62823872	62824072	0.405000	chr1	103106400	103106600	0.415000
chr5	76993328	76993528	0.515000	chr1	103107000	103107200	0.595000
chr15	34167998	34168198	0.380000	chr1	103162400	103162600	0.415000
chr1	231841378	231841578	0.475000	chr1	1033000	1033200	0.730000
chr3	67933348	67933548	0.300000	chr1	10338200	10338400	0.440000
chrX	136094621	136095021	0.400000	chr1	10339800	10340200	0.450000
chr15	79275060	79275260	0.390000	chr1	103401600	103401800	0.500000
chr4	166309331	166309531	0.315000	chr1	103509400	103509600	0.325000
chr6	88843318	88843518	0.330000	chr1	103515000	103515200	0.380000
chr2	73940248	73940448	0.395000	chr1	103517600	103517800	0.440000
chr2	68778830	68779630	0.380000	chr1	103525200	103526000	0.590000
chr5	12677803	12678003	0.365000	chr1	103526400	103526600	0.400000
chr7	2615830	2616030	0.555000	chr1	103529800	103530000	0.575000
chr14	38448410	38448610	0.330000	chr1	103562000	103562200	0.320000
chr21	20117166	20117366	0.500000	chr1	10377400	10377600	0.520000
chr5	105777161	105777561	0.462500	chr1	10378400	10378800	0.510000
chr13	76026761	76026961	0.335000	chr1	103812000	103812200	0.340000
chr6	125813796	125813996	0.290000	chr1	103813800	103814000	0.360000
chr2	225270943	225271143	0.485000	chr1	1038800	1039000	0.585000
chr4	37915133	37915533	0.415000	chr1	10388200	10388600	0.417500
chr2	59216112	59216512	0.370000	chr1	103941200	103941600	0.380000
chr11	68007376	68007576	0.540000	chr1	1039600	1039800	0.565000
chr1	55846249	55846849	0.440000	chr1	10398600	10399200	0.688333
chrY	21847730	21848130	0.462500	chr1	10399600	10400000	0.555000
chr2	56222918	56223118	0.360000	chr1	10400600	10400800	0.345000
chr22	49694163	49694363	0.495000	chr1	104057400	104057600	0.500000
chr16	55830692	55831092	0.520000	chr1	1040600	1041000	0.750000
chr4	59159183	59159383	0.370000	chr1	104125400	104125600	0.375000
chr11	34854744	34854944	0.455000	chr1	104126000	104126200	0.525000
chr15	86210394	86210594	0.365000	chr1	104132400	104132600	0.440000
chr3	123106668	123106868	0.475000	chr1	10415400	10415600	0.520000
chr5	142796707	142796907	0.460000	chr1	104247600	104247800	0.480000
chr18	12361195	12361395	0.505000	chr1	10426000	10426200	0.515000
chr3	161397963	161398163	0.385000	chr1	10428200	10428400	0.445000
chr9	49065457	49065657	0.000000	chr1	104294400	104294600	0.400000
chr6	42280803	42282203	0.480000	chr1	10430000	10431400	0.617143
chr15	22522564	22522764	0.440000	chr1	104301400	104301600	0.490000
chr11	35893193	35893593	0.432500	chr1	10438600	10439000	0.447500
chr3	159212385	159212585	0.395000	chr1	104468400	104468600	0.445000
chr8	103304240	103304440	0.365000	chr1	10459200	10459400	0.470000
chr6	157707936	157708136	0.460000	chr1	104593000	104593200	0.480000
chr1	141173026	141173226	0.000000	chr1	104593600	104593800	0.330000
chr12	59438665	59438865	0.360000	chr1	104636600	104636800	0.410000
chr18	46803920	46804120	0.415000	chr1	10472600	10472800	0.455000
chr13	78801474	78801674	0.480000	chr1	10473200	10473400	0.525000
chr4	90112652	90112852	0.305000	chr1	10474200	10474400	0.430000
chr21	8182959	8183959	0.476000	chr1	10474800	10475800	0.631000
chr7	34024774	34024974	0.375000	chr1	104760000	104760200	0.400000
chr8	53546561	53546761	0.430000	chr1	104765200	104765400	0.460000
chr7	44343375	44343575	0.490000	chr1	10484600	10484800	0.505000
chr1	6412770	6412970	0.490000	chr1	104878600	104878800	0.570000
chr2	102905053	102905653	0.391667	chr1	10494800	10495400	0.495000
chr20	27985610	27985810	0.405000	chr1	104991800	104992000	0.380000
chr9	119857951	119858151	0.460000	chr1	10507600	10507800	0.500000
chr5	136998370	136998770	0.422500	chr1	105102400	105102800	0.455000
chr6	12571262	12571462	0.430000	chr1	10511000	10511200	0.475000
chr15	81103767	81103967	0.500000	chr1	105137600	105137800	0.625000
chr12	12012715	12013115	0.407500	chr1	10515600	10516000	0.442500
chr11	77992042	77992242	0.485000	chr1	10517200	10517400	0.525000
chr14	25974365	25974565	0.355000	chr1	10519200	10519400	0.515000
chr13	60715741	60715941	0.255000	chr1	10525400	10525600	0.445000
chr7	57363317	57363517	0.550000	chr1	10530400	10530600	0.665000
chr4	83996997	83997197	0.360000	chr1	105321600	105321800	0.370000
chr17	72771964	72772164	0.525000	chr1	105383600	105383800	0.535000
chr9	94895007	94895207	0.455000	chr1	105384200	105384400	0.500000
chr7	67028604	67029004	0.410000	chr1	105427600	105428000	0.432500
chr14	87072611	87072811	0.345000	chr1	10544400	10544600	0.400000
chr7	140304634	140305434	0.488750	chr1	10556000	10556800	0.546250
chr7	82822911	82823311	0.360000	chr1	105585800	105586200	0.395000
chr6	33017456	33017656	0.410000	chr1	105830600	105830800	0.430000
chr12	3288491	3288691	0.570000	chr1	1058400	1058600	0.660000
chr11	25885467	25885867	0.327500	chr1	105874600	105875000	0.332500
chr14	69560593	69560793	0.390000	chr1	105914400	105914600	0.575000
chr3	3788680	3789280	0.428333	chr1	1059200	1059800	0.773333
chr8	117448565	117448765	0.310000	chr1	106056200	106056400	0.380000
chr10	47550569	47550769	0.510000	chr1	1062600	1062800	0.615000
chr1	234829200	234829400	0.525000	chr1	10631200	10631400	0.620000
chr19	1913671	1914471	0.655000	chr1	1063800	1064600	0.690000
chr5	14355396	14355596	0.400000	chr1	106413000	106413200	0.455000
chr1	47263174	47263374	0.430000	chr1	10644600	10644800	0.555000
chr20	36611843	36612043	0.465000	chr1	10646400	10646600	0.560000
chr8	24863751	24863951	0.505000	chr1	10649000	10649200	0.620000
chr3	57324664	57325464	0.562500	chr1	10651400	10652200	0.606250
chr3	60744932	60745332	0.465000	chr1	1065400	1065800	0.557500
chr15	79325898	79326098	0.475000	chr1	1066800	1067000	0.660000
chr22	38149727	38149927	0.520000	chr1	10679600	10679800	0.615000
chr3	2332462	2333262	0.405000	chr1	1068000	1068800	0.675000
chr16	31048301	31048501	0.540000	chr1	10690600	10690800	0.610000
chr8	73938275	73938675	0.427500	chr1	10692400	10692800	0.622500
chr3	47825456	47826856	0.502143	chr1	10693600	10695000	0.717857
chr5	10622637	10623437	0.503750	chr1	1069400	1070200	0.700000
chr11	85495514	85495714	0.355000	chr1	107017600	107017800	0.440000
chr7	39464617	39464817	0.435000	chr1	107044800	107045000	0.730000
chr18	8027996	8029396	0.464286	chr1	107056600	107058000	0.647857
chr9	34291432	34291632	0.405000	chr1	107135600	107135800	0.440000
chr3	16842616	16843016	0.485000	chr1	107140000	107140400	0.612500
chrY	270995	271195	0.620000	chr1	107141200	107141400	0.835000
chr2	216435130	216436130	0.478000	chr1	10716600	10717600	0.546000
chr3	63158369	63158569	0.365000	chr1	107292000	107292200	0.375000
chr8	115076507	115076707	0.435000	chr1	1074200	1074400	0.605000
chr6	16640761	16640961	0.380000	chr1	107430800	107431000	0.465000
chr2	44583382	44583582	0.370000	chr1	107434400	107434600	0.375000
chr2	99061899	99063099	0.370833	chr1	107450800	107452000	0.385000
chr8	136977467	136977667	0.370000	chr1	107475000	107475200	0.390000
chr13	38716484	38716684	0.465000	chr1	107480800	107481000	0.540000
chr3	133762626	133762826	0.410000	chr1	107529600	107529800	0.440000
chrX	108346290	108346490	0.400000	chr1	107533600	107533800	0.365000
chr14	26077377	26077577	0.335000	chr1	107535200	107535400	0.505000
chrX	32859770	32859970	0.365000	chr1	107536400	107536600	0.450000
chr12	119386732	119386932	0.460000	chr1	107545400	107545600	0.505000
chr19	19955647	19956047	0.487500	chr1	10756000	10756400	0.667500
chr9	21271170	21271370	0.395000	chr1	107591000	107591200	0.415000
chr22	36932500	36932700	0.460000	chr1	107633600	107633800	0.465000
chr9	92207759	92207959	0.405000	chr1	107640400	107640600	0.385000
chr10	83726779	83727179	0.402500	chr1	107643800	107644200	0.422500
chr12	80954857	80955057	0.365000	chr1	107649000	107649200	0.400000
chr15	77051551	77051751	0.470000	chr1	107670200	107670400	0.475000
chr13	22811660	22811860	0.320000	chr1	107673000	107673200	0.300000
chr21	27074657	27074857	0.455000	chr1	10768600	10768800	0.670000
chr4	167979512	167979712	0.380000	chr1	107693800	107694000	0.455000
chr3	135588518	135588718	0.380000	chr1	107697000	107697200	0.460000
chr15	6068382	6068582	0.000000	chr1	107739200	107739400	0.370000
chr14	24043320	24043520	0.350000	chr1	107750400	107750600	0.405000
chr6	81405056	81405256	0.335000	chr1	107755400	107755600	0.340000
chr10	13634972	13635172	0.495000	chr1	107777400	107777600	0.500000
chr6	127806040	127806240	0.300000	chr1	107782400	107782600	0.340000
chr3	39539382	39539982	0.355000	chr1	107786200	107786800	0.373333
chr3	18697035	18697235	0.300000	chr1	107790600	107790800	0.400000
chr1	49081528	49082328	0.390000	chr1	107795600	107796400	0.420000
chr4	77665988	77666188	0.290000	chr1	107802800	107803000	0.335000
chr5	107013054	107013254	0.340000	chr1	107804200	107804400	0.345000
chr3	39254973	39255173	0.340000	chr1	107825000	107825200	0.380000
chr3	57721997	57722197	0.395000	chr1	107829400	107829600	0.315000
chr2	3142225	3142425	0.525000	chr1	107835400	107835600	0.560000
chr18	66416664	66416864	0.340000	chr1	107838200	107838400	0.375000
chr7	113558604	113558804	0.270000	chr1	107840800	107841000	0.385000
chr1	223487443	223488443	0.492000	chr1	107844000	107845000	0.546000
chr1	121834095	121834495	0.425000	chr1	107862000	107862400	0.467500
chr1	71557307	71557507	0.375000	chr1	107877200	107877400	0.385000
chr5	11880477	11880677	0.410000	chr1	107877800	107878000	0.470000
chrX	67395321	67395721	0.350000	chr1	107879200	107879600	0.347500
chr11	29619819	29620019	0.350000	chr1	107883600	107883800	0.395000
chr10	99389557	99389757	0.465000	chr1	10788800	10789000	0.645000
chr3	80693999	80694199	0.260000	chr1	107894600	107894800	0.310000
chr16	35275254	35275454	0.455000	chr1	107897600	107897800	0.495000
chr3	21905293	21905493	0.345000	chr1	107900200	107900400	0.375000
chr1	47426359	47426559	0.485000	chr1	107914200	107914400	0.520000
chr4	63308520	63308920	0.332500	chr1	107920000	107920400	0.365000
chr17	34680882	34681082	0.450000	chr1	107935600	107935800	0.490000
chr8	57333689	57334489	0.430000	chr1	107936600	107937400	0.447500
chr1	206096369	206096569	0.445000	chr1	10794000	10794200	0.675000
chr8	6548575	6548775	0.385000	chr1	107941200	107941400	0.405000
chr5	158701914	158702114	0.460000	chr1	107950600	107950800	0.500000
chr3	179364525	179364725	0.390000	chr1	107954800	107955000	0.425000
chr22	30217059	30217859	0.522500	chr1	1079600	1080400	0.683750
chr10	112287735	112288535	0.448750	chr1	107963600	107964400	0.496250
chr8	59450528	59450728	0.480000	chr1	107965000	107965200	0.820000
chr12	8269080	8269280	0.455000	chr1	107965600	107965800	0.560000
chr3	61552664	61552864	0.420000	chr1	108016600	108016800	0.470000
chr12	125312135	125312335	0.455000	chr1	108029200	108029400	0.510000
chr7	91551526	91551726	0.330000	chr1	108039000	108039200	0.405000
chr3	51150732	51151132	0.407500	chr1	108041600	108042000	0.427500
chr7	124259990	124260190	0.470000	chr1	108043800	108044000	0.490000
chr7	74471445	74471645	0.490000	chr1	10804400	10804600	0.615000
chr13	108007256	108007456	0.395000	chr1	108045400	108045600	0.470000
chr12	8780506	8780706	0.395000	chr1	108049000	108049200	0.465000
chr1	90182314	90182514	0.485000	chr1	108049600	108049800	0.495000
chr2	61645242	61645442	0.425000	chr1	108050200	108050400	0.495000
chr8	4154997	4155197	0.455000	chr1	108051000	108051200	0.470000
chr3	133532659	133532859	0.430000	chr1	108053400	108053600	0.485000
chr21	6261752	6261952	0.480000	chr1	108057600	108057800	0.490000
chr1	76287598	76287798	0.390000	chr1	108063800	108064000	0.410000
chr9	83021266	83021466	0.380000	chr1	108072400	108072600	0.450000
chr4	72141359	72141559	0.370000	chr1	108075200	108075400	0.415000
chrX	135714556	135714956	0.385000	chr1	108078000	108078400	0.402500
chrX	5987730	5987930	0.455000	chr1	108079800	108080000	0.595000
chr4	66966534	66966734	0.415000	chr1	108080600	108080800	0.440000
chr13	47894973	47895173	0.380000	chr1	108082800	108083000	0.485000
chr1	31585771	31585971	0.585000	chr1	1081000	1081200	0.690000
chr22	23863611	23863811	0.465000	chr1	108107800	108108000	0.545000
chr12	51886135	51886335	0.435000	chr1	108114400	108114600	0.540000
chr2	97414229	97414429	0.380000	chr1	108118600	108118800	0.395000
chr9	5464137	5464537	0.432500	chr1	108121400	108121800	0.615000
chr7	116759977	116760177	0.475000	chr1	108125600	108125800	0.535000
chr9	22727360	22728160	0.405000	chr1	108130800	108131600	0.481250
chrX	104654233	104654633	0.417500	chr1	108139600	108140000	0.495000
chr6	26829207	26829407	0.315000	chr1	108141800	108142000	0.330000
chr2	41870628	41870828	0.430000	chr1	108152800	108153000	0.445000
chr5	61738300	61738500	0.420000	chr1	108159600	108159800	0.510000
chr11	103798720	103799520	0.383750	chr1	108190200	108191000	0.397500
chr2	18855664	18855864	0.435000	chr1	108199200	108199400	0.455000
chr5	85169045	85169645	0.483333	chr1	108199800	108200400	0.748333
chr6	2463927	2464127	0.455000	chr1	108200800	108201000	0.495000
chr21	42138948	42139348	0.515000	chr1	108209000	108209400	0.552500
chr15	70726611	70726811	0.310000	chr1	108214800	108215000	0.360000
chr14	72330773	72330973	0.470000	chr1	108232400	108232600	0.535000
chr3	145808578	145808778	0.430000	chr1	108235400	108235600	0.445000
chr4	127882754	127882954	0.465000	chr1	108239000	108239200	0.505000
chr4	52931122	52931322	0.365000	chr1	108240400	108240600	0.405000
chr5	85315605	85315805	0.305000	chr1	108268600	108268800	0.320000
chr15	81630928	81631128	0.360000	chr1	108269200	108269400	0.385000
chr1	198168183	198168383	0.410000	chr1	108270000	108270200	0.475000
chr11	24484070	24484870	0.251250	chr1	108271000	108271800	0.298750
chr3	69671757	69672157	0.505000	chr1	108272800	108273200	0.692500
chr14	102478930	102479330	0.477500	chr1	108273600	108274000	0.500000
chr3	110997325	110997725	0.345000	chr1	108274600	108275000	0.335000
chr10	107905133	107905733	0.275000	chr1	108275600	108276200	0.326667
chr6	57024207	57024407	0.315000	chr1	108277000	108277200	0.315000
chr14	81947389	81947589	0.455000	chr1	108327800	108328000	0.525000
chr5	13998910	13999110	0.540000	chr1	10836000	10836200	0.715000
chr9	121537007	121537207	0.495000	chr1	108380600	108380800	0.510000
chr9	7344110	7344310	0.285000	chr1	108417200	108417400	0.320000
chr15	15302986	15303186	0.000000	chr1	108418200	108418400	0.330000
chr14	51168767	51169767	0.362000	chr1	108418800	108419800	0.332000
chr10	112068976	112070776	0.443889	chr1	108420200	108422000	0.568889
chr21	13389866	13390266	0.310000	chr1	108423000	108423400	0.332500
chr1	226916169	226917369	0.370000	chr1	108424200	108425400	0.379167
chr19	58168093	58168293	0.395000	chr1	108455000	108455200	0.495000
chr2	148422385	148422785	0.420000	chr1	108458600	108459000	0.430000
chr2	226684145	226684345	0.365000	chr1	108461800	108462000	0.515000
chr3	13662734	13663134	0.445000	chr1	108488400	108488800	0.480000
chr1	34547287	34547487	0.555000	chr1	108489200	108489400	0.815000
chr4	40105322	40105522	0.450000	chr1	108505200	108505400	0.460000
chr12	17018349	17018949	0.351667	chr1	108512600	108513200	0.315000
chr12	27048426	27048626	0.445000	chr1	108517600	108517800	0.480000
chr9	95270802	95271002	0.435000	chr1	108531800	108532000	0.445000
chr4	76519054	76519254	0.495000	chr1	108533800	108534000	0.555000
chr6	159683813	159684413	0.426667	chr1	108535400	108536000	0.435000
chr12	100557820	100558020	0.410000	chr1	108537000	108537200	0.420000
chr14	61349865	61350065	0.370000	chr1	108538000	108538200	0.380000
chr2	37960012	37960412	0.362500	chr1	108551400	108551800	0.357500
chr6	148332587	148332787	0.430000	chr1	108554800	108555000	0.480000
chr2	39064643	39065043	0.425000	chr1	108556400	108556800	0.457500
chr9	38299282	38299482	0.420000	chr1	108557400	108557600	0.480000
chrX	14261300	14261900	0.431667	chr1	108559400	108560000	0.475000
chr2	152616367	152616567	0.530000	chr1	108561000	108561200	0.595000
chr9	74903527	74903727	0.475000	chr1	108561800	108562000	0.570000
chr8	76780295	76780495	0.320000	chr1	108564000	108564200	0.345000
chr6	21855540	21855740	0.445000	chr1	108570200	108570400	0.460000
chrY	13304617	13304817	0.300000	chr1	108584400	108584600	0.330000
chr3	829187	829387	0.295000	chr1	108586200	108586400	0.380000
chr11	13095731	13095931	0.285000	chr1	108591000	108591200	0.345000
chr1	67128368	67128568	0.400000	chr1	108592000	108592200	0.415000
chr15	87131081	87131281	0.365000	chr1	108615600	108615800	0.415000
chrX	132830082	132830282	0.355000	chr1	108617200	108617400	0.400000
chr4	39433946	39434346	0.465000	chr1	108640200	108640600	0.477500
chrX	79547717	79547917	0.360000	chr1	108643600	108643800	0.410000
chr11	120681987	120682187	0.455000	chr1	108645000	108645200	0.460000
chr11	21287879	21288279	0.402500	chr1	108645600	108646000	0.495000
chr11	79318991	79319391	0.407500	chr1	108646800	108647200	0.465000
chr10	45696772	45696972	0.300000	chr1	108653600	108653800	0.360000
chr14	62566411	62566611	0.370000	chr1	108657400	108657600	0.375000
chr3	48090228	48091228	0.491000	chr1	108660600	108661600	0.641000
chr16	17601924	17602124	0.470000	chr1	108671200	108671400	0.500000
chr14	104524356	104524556	0.485000	chr1	10867200	10867400	0.805000
chr21	20959991	20960191	0.400000	chr1	108676400	108676600	0.495000
chr5	106627764	106627964	0.445000	chr1	108678800	108679000	0.480000
chr7	85056084	85056284	0.315000	chr1	108686600	108686800	0.390000
chr8	78142384	78142584	0.370000	chr1	108690200	108690400	0.450000
chr5	120816895	120818295	0.482143	chr1	108692200	108693600	0.604286
chr7	72567005	72567205	0.360000	chr1	108700000	108700200	0.385000
chr4	111259884	111260084	0.365000	chr1	108701600	108701800	0.400000
chr11	78935482	78936082	0.396667	chr1	108702600	108703200	0.401667
chrX	46670742	46671342	0.398333	chr1	108703600	108704200	0.401667
chr18	4751810	4752010	0.435000	chr1	108709200	108709400	0.560000
chrX	5595584	5595784	0.480000	chr1	108720000	108720200	0.495000
chr1	89906645	89907045	0.457500	chr1	10873200	10873600	0.585000
chr2	197728267	197729467	0.462500	chr1	108746400	108747600	0.609167
chr15	74855679	74855879	0.380000	chr1	108748000	108748200	0.280000
chr15	50431133	50431333	0.390000	chr1	108816400	108816600	0.455000
chr7	84318495	84318695	0.515000	chr1	108828200	108828400	0.540000
chr8	22835994	22836394	0.420000	chr1	108830400	108830800	0.585000
chr10	121567292	121567492	0.420000	chr1	108851000	108851200	0.465000
chr2	133905451	133905851	0.377500	chr1	108852600	108853000	0.405000
chr7	103726193	103726393	0.280000	chr1	108863000	108863200	0.375000
chr8	39329343	39329543	0.495000	chr1	108876800	108877000	0.715000
chr4	189668185	189668385	0.425000	chr1	108877600	108877800	0.440000
chr18	26579594	26579794	0.320000	chr1	108881400	108881600	0.300000
chr13	39093052	39093652	0.406667	chr1	108889400	108890000	0.411667
chr4	76647345	76647545	0.340000	chr1	108896200	108896400	0.370000
chr5	65242386	65242586	0.315000	chr1	108898200	108898400	0.305000
chr1	95036609	95036809	0.515000	chr1	108912600	108912800	0.560000
chr5	121428469	121428669	0.355000	chr1	108913200	108913400	0.360000
chr13	80554752	80554952	0.345000	chr1	108913800	108914000	0.340000
chr5	174181658	174182058	0.435000	chr1	108956800	108957200	0.462500
chr14	39153668	39154068	0.457500	chr1	108962000	108962400	0.467500
chr12	61475793	61476193	0.432500	chr1	108963200	108963600	0.700000
chrX	16573264	16573664	0.410000	chr1	108964000	108964400	0.427500
chrX	68169857	68170057	0.390000	chr1	109025800	109026000	0.410000
chr22	42549311	42549511	0.525000	chr1	10903800	10904000	0.585000
chr1	180990865	180991465	0.471667	chr1	109041000	109041600	0.606667
chr1	242268355	242268555	0.330000	chr1	109042000	109042200	0.705000
chr18	70433368	70433568	0.425000	chr1	10905000	10905200	0.490000
chr5	68208351	68208751	0.415000	chr1	109074200	109074600	0.437500
chr21	42430677	42430877	0.580000	chr1	109076000	109076200	0.620000
chr18	43427001	43427601	0.368333	chr1	109079200	109079800	0.375000
chr5	89788149	89788349	0.365000	chr1	109084000	109084200	0.445000
chr10	3405988	3406788	0.453750	chr1	109084600	109085400	0.481250
chr6	113204053	113204253	0.435000	chr1	109089400	109089600	0.500000
chr17	74331308	74331908	0.548333	chr1	109090200	109090800	0.570000
chr14	71681373	71681773	0.362500	chr1	109091800	109092200	0.375000
chr2	231582852	231583052	0.605000	chr1	109100000	109100200	0.620000
chr7	10692353	10692553	0.445000	chr1	10910000	10910200	0.680000
chr21	38930255	38931455	0.435833	chr1	109100600	109101800	0.535000
chr2	102646712	102647312	0.358333	chr1	109104400	109105000	0.515000
chr2	84611291	84611491	0.415000	chr1	109106000	109106200	0.440000
chr20	18273732	18274332	0.398333	chr1	109111800	109112400	0.405000
chr10	5788504	5788704	0.400000	chr1	109112800	109113000	0.625000
chr5	164599786	164599986	0.535000	chr1	109114000	109114200	0.630000
chrX	120942419	120942619	0.505000	chr1	109126800	109127000	0.530000
chr1	76668000	76668200	0.430000	chr1	109134000	109134200	0.495000
chr5	68020029	68020229	0.495000	chr1	109134600	109134800	0.515000
chr14	75576804	75577004	0.475000	chr1	109140400	109140600	0.490000
chr14	99241317	99241517	0.440000	chr1	109149400	109149600	0.515000
chr8	96209010	96209210	0.465000	chr1	109151200	109151400	0.545000
chr9	38881690	38881890	0.345000	chr1	109160200	109160400	0.430000
chr7	75671592	75671792	0.370000	chr1	109162400	109162600	0.490000
chr6	62025916	62026116	0.240000	chr1	109176800	109177000	0.445000
chr14	70904491	70904691	0.380000	chr1	10918000	10918200	0.470000
chr3	45039445	45039645	0.505000	chr1	1091800	1092000	0.660000
chr2	53919164	53919364	0.365000	chr1	109181200	109181400	0.455000
chr4	99778870	99779070	0.370000	chr1	109181800	109182000	0.450000
chr13	29050866	29051066	0.460000	chr1	109184800	109185000	0.530000
chr1	203690930	203691130	0.520000	chr1	109186200	109186400	0.555000
chr12	114453016	114453216	0.525000	chr1	109186800	109187000	0.610000
chr7	22572106	22572306	0.520000	chr1	109191400	109191600	0.540000
chr9	107875788	107875988	0.480000	chr1	109193800	109194000	0.510000
chr9	127634340	127634740	0.450000	chr1	109198000	109198400	0.492500
chr1	55781584	55781784	0.435000	chr1	109201200	109201400	0.490000
chr15	22743184	22743384	0.340000	chr1	109207000	109207200	0.385000
chr9	137889339	137889939	0.636667	chr1	109213800	109214400	0.658333
chrX	10335021	10335821	0.386250	chr1	109214800	109215600	0.400000
chr6	77971186	77971386	0.360000	chr1	109216200	109216400	0.440000
chr1	94881754	94881954	0.515000	chr1	109218600	109218800	0.520000
chr1	29217631	29217831	0.485000	chr1	109239000	109239200	0.510000
chrY	19714992	19716392	0.472857	chr1	109239600	109241000	0.586429
chr13	37947565	37947765	0.450000	chr1	109241400	109241600	0.585000
chr8	138823492	138823692	0.540000	chr1	109242200	109242400	0.570000
chr3	167000785	167000985	0.450000	chr1	109248800	109249000	0.580000
chr11	18789522	18790122	0.471667	chr1	109249400	109250000	0.805000
chrY	1286116	1286716	0.510000	chr1	109253400	109254000	0.646667
chr19	47338697	47339097	0.520000	chr1	109254400	109254800	0.585000
chr4	40338904	40339304	0.490000	chr1	109263600	109264000	0.637500
chr7	157430655	157430855	0.515000	chr1	109274800	109275000	0.585000
chr14	52046032	52046432	0.505000	chr1	109275800	109276200	0.575000
chr9	74696590	74696790	0.485000	chr1	109277600	109277800	0.580000
chr12	34124657	34124857	0.485000	chr1	109282000	109282200	0.545000
chr1	17483298	17483498	0.475000	chr1	109283200	109283400	0.685000
chr22	50463915	50464115	0.440000	chr1	109283800	109284000	0.455000
chr10	78070078	78070278	0.460000	chr1	109291200	109291400	0.470000
chr4	38652060	38652260	0.425000	chr1	109294000	109294200	0.455000
chr3	153612155	153612355	0.455000	chr1	109298800	109299000	0.515000
chrX	15772894	15773094	0.455000	chr1	109299600	109299800	0.550000
chr9	36293544	36294344	0.520000	chr1	109300400	109301200	0.542500
chrX	11711052	11711252	0.385000	chr1	109307600	109307800	0.425000
chr2	161462744	161462944	0.425000	chr1	109308200	109308400	0.450000
chr16	78189512	78189712	0.360000	chr1	109316600	109316800	0.380000
chr6	100029349	100029549	0.440000	chr1	10932200	10932400	0.455000
chr16	35419562	35419762	0.335000	chr1	109361200	109361400	0.355000
chr10	102324453	102324653	0.445000	chr1	109369200	109369400	0.525000
chr3	165489920	165490120	0.375000	chr1	109370800	109371000	0.380000
chr1	204019154	204019354	0.440000	chr1	109371600	109371800	0.450000
chr15	34302241	34302441	0.365000	chr1	109372400	109372600	0.390000
chrX	4387959	4388159	0.450000	chr1	109373200	109373400	0.525000
chr6	75136761	75136961	0.375000	chr1	109384000	109384200	0.425000
chr13	38003687	38003887	0.405000	chr1	109389000	109389200	0.490000
chr2	115752108	115752708	0.330000	chr1	109389800	109390400	0.440000
chr6	162508585	162510185	0.370625	chr1	109390800	109392400	0.380625
chr6	41519810	41520010	0.470000	chr1	109393000	109393200	0.550000
chr20	6649427	6650427	0.373000	chr1	109394000	109395000	0.362000
chr6	80392996	80393596	0.373333	chr1	109395800	109396400	0.451667
chr11	63108922	63109322	0.435000	chr1	109397000	109397400	0.452500
chr20	60271164	60271364	0.525000	chr1	109398000	109398200	0.695000
chr4	97997825	97998025	0.385000	chr1	109399400	109399600	0.390000
chr3	185390209	185390609	0.390000	chr1	10940000	10940400	0.565000
chr16	89937711	89937911	0.635000	chr1	10942000	10942200	0.680000
chr18	19710335	19710935	0.400000	chr1	109425000	109425600	0.406667
chr19	46248878	46249678	0.500000	chr1	109426000	109426800	0.623750
chr1	70556332	70556532	0.380000	chr1	109453200	109453400	0.440000
chr9	93676517	93676917	0.650000	chr1	109466400	109466800	0.737500
chr17	38162505	38162705	0.335000	chr1	109474800	109475000	0.485000
chr9	128222360	128222560	0.620000	chr1	109478000	109478200	0.625000
chr19	11502608	11502808	0.490000	chr1	109479000	109479200	0.575000
chr3	129405690	129406290	0.513333	chr1	109483600	109484200	0.678333
chr3	58639173	58639373	0.480000	chr1	109490800	109491000	0.555000
chr7	52377003	52377203	0.510000	chr1	109494000	109494200	0.735000
chr2	120242491	120242691	0.550000	chr1	109498400	109498600	0.605000
chr2	174371672	174371872	0.385000	chr1	109500000	109500200	0.575000
chrX	9418146	9418346	0.450000	chr1	109502600	109502800	0.460000
chr14	98523193	98523393	0.420000	chr1	109504000	109504200	0.450000
chr9	3879700	3879900	0.500000	chr1	109509600	109509800	0.835000
chr18	75167457	75168257	0.533750	chr1	109532400	109533200	0.592500
chr3	51603591	51603791	0.415000	chr1	109546400	109546600	0.480000
chr8	37469979	37470179	0.325000	chr1	109547000	109547200	0.450000
chr13	25101633	25102633	0.403000	chr1	109548000	109549000	0.591000
chr12	2991484	2991684	0.490000	chr1	109555800	109556000	0.510000
chr14	58880801	58881201	0.427500	chr1	109557600	109558000	0.467500
chr5	42378049	42378249	0.395000	chr1	109563200	109563400	0.530000
chr3	163944399	163944599	0.350000	chr1	109574000	109574200	0.365000
chr6	69450473	69450673	0.400000	chr1	109593000	109593200	0.380000
chr3	25666849	25667049	0.355000	chr1	109596600	109596800	0.445000
chr11	50060075	50060275	0.380000	chr1	109607400	109607600	0.450000
chr20	38414250	38414450	0.480000	chr1	10961200	10961400	0.630000
chr11	58898805	58899605	0.392500	chr1	109616000	109616800	0.441250
chr10	127512868	127513068	0.445000	chr1	109617400	109617600	0.470000
chr7	143635244	143635444	0.435000	chr1	109618800	109619000	0.555000
chr2	184530814	184531014	0.545000	chr1	109619600	109619800	0.565000
chr16	10465584	10465784	0.515000	chr1	109620200	109620400	0.615000
chr7	6485293	6485693	0.502500	chr1	109620800	109621200	0.672500
chr4	12763865	12764065	0.510000	chr1	109621800	109622000	0.555000
chr3	37713976	37714176	0.540000	chr1	109623000	109623200	0.550000
chr17	69831025	69831225	0.530000	chr1	109623800	109624000	0.585000
chr7	40897852	40898052	0.485000	chr1	109624600	109624800	0.650000
chrX	44571543	44571743	0.545000	chr1	109630400	109630600	0.705000
chrX	134583320	134583920	0.486667	chr1	109636400	109637000	0.533333
chr4	60851203	60851403	0.345000	chr1	109639400	109639600	0.470000
chr2	64964854	64966054	0.445833	chr1	109640200	109641400	0.531667
chr14	93064313	93064513	0.565000	chr1	109643400	109643600	0.650000
chr12	69378939	69379339	0.360000	chr1	109644800	109645200	0.445000
chr13	28592201	28592401	0.540000	chr1	10965000	10965200	0.545000
chr6	131403486	131404486	0.480000	chr1	109655600	109656600	0.610000
chr8	80371131	80371531	0.462500	chr1	10965600	10966000	0.505000
chrY	44383262	44383462	0.000000	chr1	109660800	109661000	0.405000
chr14	101340969	101341169	0.495000	chr1	109668000	109668200	0.705000
chr4	153062895	153063095	0.490000	chr1	109687600	109687800	0.725000
chr20	24879278	24879478	0.520000	chr1	109712200	109712400	0.685000
chr1	148587419	148587619	0.495000	chr1	109718600	109718800	0.500000
chr12	61842775	61842975	0.350000	chr1	109719400	109719600	0.390000
chr2	215987228	215987428	0.455000	chr1	109725600	109725800	0.495000
chr1	120680299	120680499	0.360000	chr1	109731800	109732000	0.480000
chr3	165500770	165500970	0.470000	chr1	109740200	109740400	0.640000
chr5	150101591	150101791	0.480000	chr1	109763200	109763400	0.600000
chr3	31807007	31808007	0.441000	chr1	109766400	109767400	0.500000
chr7	86535512	86535912	0.502500	chr1	109772200	109772600	0.527500
chr11	85050096	85050296	0.405000	chr1	109773800	109774000	0.595000
chr20	61891216	61891416	0.605000	chr1	109777000	109777200	0.630000
chrX	91043982	91044182	0.475000	chr1	109786600	109786800	0.570000
chr4	3360698	3361098	0.460000	chr1	109788200	109788600	0.597500
chr1	231193530	231193730	0.465000	chr1	109789200	109789400	0.600000
chr11	35871185	35871385	0.450000	chr1	109790800	109791000	0.600000
chr15	84475047	84475247	0.565000	chr1	109792200	109792400	0.610000
chrX	84267793	84268793	0.440000	chr1	109793600	109794600	0.461000
chr8	59874207	59874407	0.435000	chr1	109797800	109798000	0.480000
chr11	121166145	121166745	0.471667	chr1	109802200	109802800	0.565000
chr13	50589760	50589960	0.450000	chr1	109811000	109811200	0.470000
chr22	13008503	13009103	0.373333	chr1	109816200	109816800	0.506667
chr17	62300501	62301501	0.443000	chr1	109818200	109819200	0.571000
chrX	110396850	110397050	0.485000	chr1	109820000	109820200	0.585000
chr11	94668989	94669189	0.515000	chr1	109821400	109821600	0.585000
chr13	93296304	93296704	0.445000	chr1	109822200	109822600	0.570000
chr8	56297520	56297720	0.480000	chr1	109824000	109824200	0.650000
chr15	93216682	93216882	0.470000	chr1	109824600	109824800	0.485000
chr18	77022997	77023197	0.390000	chr1	109840400	109840600	0.440000
chr17	19520737	19521137	0.437500	chr1	109850200	109850600	0.445000
chr9	91813667	91813867	0.525000	chr1	109852400	109852600	0.555000
chr16	44460611	44461011	0.000000	chr1	109856000	109856400	0.452500
chr14	62881767	62881967	0.325000	chr1	109857600	109857800	0.325000
chr3	12842424	12843024	0.446667	chr1	109864200	109864800	0.470000
chr2	239402068	239402268	0.590000	chr1	109877600	109877800	0.595000
chr20	26092831	26093031	0.450000	chr1	109881600	109881800	0.595000
chr1	83342442	83342642	0.415000	chr1	109882200	109882400	0.520000
chr1	203143497	203143697	0.440000	chr1	109887000	109887200	0.470000
chr9	111903690	111903890	0.560000	chr1	109888000	109888200	0.610000
chr15	23089125	23089325	0.490000	chr1	109889400	109889600	0.530000
chr4	184414975	184415375	0.440000	chr1	109895800	109896200	0.597500
chr2	190350233	190350433	0.360000	chr1	109900000	109900200	0.385000
chr18	25702539	25702739	0.455000	chr1	109900600	109900800	0.485000
chr19	41944292	41944492	0.425000	chr1	109901800	109902000	0.525000
chr14	88083838	88084038	0.395000	chr1	109906200	109906400	0.490000
chr4	67380781	67381581	0.688750	chr1	109910600	109911400	0.727500
chr17	69591141	69591341	0.415000	chr1	109913000	109913200	0.500000
chr8	47927375	47927775	0.487500	chr1	109918200	109918600	0.522500
chr20	23320395	23320595	0.520000	chr1	109923600	109923800	0.635000
chrX	96105637	96105837	0.515000	chr1	109931200	109931400	0.615000
chr22	15407473	15407673	0.475000	chr1	109934000	109934200	0.545000
chr20	34594962	34595162	0.480000	chr1	10994600	10994800	0.490000
chr16	76871304	76871504	0.355000	chr1	109946600	109946800	0.470000
chrX	130191624	130191824	0.465000	chr1	109979800	109980000	0.520000
chr4	13645031	13645431	0.432500	chr1	109981000	109981400	0.562500
chr9	80916824	80917424	0.388333	chr1	109984600	109985200	0.705000
chr16	32420679	32420879	0.350000	chr1	109990000	109990200	0.370000
chr8	16997635	16997835	0.430000	chr1	109994000	109994200	0.455000
chr2	181724683	181724883	0.350000	chr1	109997600	109997800	0.450000
chr2	108230904	108231304	0.417500	chr1	110004000	110004400	0.502500
chr13	79253162	79253762	0.418333	chr1	110011800	110012400	0.428333
chr12	103614148	103614348	0.335000	chr11	100141400	100141600	0.390000
chr4	46545627	46545827	0.355000	chr11	100152000	100152200	0.450000
chrX	20850618	20851018	0.382500	chr11	100174800	100175200	0.420000
chr7	122743773	122743973	0.380000	chr11	10018000	10018200	0.390000
chr3	47647073	47647273	0.390000	chr11	10020400	10020600	0.440000
chr12	132348991	132349191	0.465000	chr11	1002800	1003000	0.615000
chr4	77385363	77385563	0.500000	chr1	110029600	110029800	0.515000
chrX	147704136	147704536	0.407500	chr1	110030400	110030800	0.432500
chr4	146029212	146029412	0.450000	chr1	110031200	110031400	0.465000
chr20	54448835	54449035	0.450000	chr1	110033600	110033800	0.465000
chr4	144003306	144003506	0.465000	chr1	110034600	110034800	0.725000
chr2	87619428	87619628	0.325000	chr11	10042000	10042200	0.395000
chr2	52026389	52026589	0.385000	chr11	10042800	10043000	0.440000
chr17	82425857	82426057	0.510000	chr1	110047600	110047800	0.570000
chrY	23323944	23324144	0.500000	chr1	110054000	110054200	0.575000
chr13	1852928	1853128	0.000000	chr11	100576600	100576800	0.325000
chr18	66906838	66907038	0.375000	chr1	110058000	110058200	0.615000
chr20	53222091	53222491	0.437500	chr1	110059000	110059400	0.545000
chr3	124707116	124707316	0.530000	chr1	110060200	110060400	0.575000
chr15	16136620	16137020	0.000000	chr11	100612800	100613200	0.382500
chr4	62495935	62496135	0.365000	chr11	100646600	100646800	0.360000
chr2	126433463	126433663	0.470000	chr11	100681200	100681400	0.490000
chr15	58625483	58625683	0.360000	chr11	100684200	100684400	0.385000
chr2	34013216	34013416	0.260000	chr11	100685000	100685200	0.385000
chr15	17605539	17605739	0.395000	chr1	110068600	110068800	0.460000
chr11	73160630	73160830	0.550000	chr11	100687200	100687400	0.685000
chrX	40939294	40939494	0.495000	chr11	100687800	100688000	0.590000
chr11	104651258	104651658	0.392500	chr1	110069400	110069800	0.645000
chr19	40478916	40479116	0.425000	chr11	100741400	100741600	0.470000
chr9	41851077	41851277	0.335000	chr11	100742000	100742200	0.425000
chr1	168878344	168878544	0.445000	chr11	10077000	10077200	0.450000
chr2	193870073	193870473	0.267500	chr11	100778200	100778600	0.310000
chr10	38781941	38782141	0.395000	chr11	100789600	100789800	0.480000
chr5	386180	386380	0.385000	chr11	100809000	100809200	0.420000
chr2	26233666	26233866	0.435000	chr11	100828400	100828600	0.445000
chrX	23360621	23360821	0.390000	chr1	110084800	110085000	0.505000
chr7	126544890	126545290	0.410000	chr11	100861200	100861600	0.430000
chr20	37146959	37147359	0.442500	chr11	100863200	100863600	0.450000
chrX	22893197	22893397	0.400000	chr11	100865800	100866000	0.440000
chr17	39346960	39347160	0.415000	chr11	100866600	100866800	0.510000
chr1	101394493	101394693	0.360000	chr11	100879400	100879600	0.405000
chr2	173476086	173476286	0.410000	chr1	110088200	110088400	0.505000
chr2	36861685	36862085	0.395000	chr11	100890000	100890400	0.422500
chr14	84534627	84534827	0.350000	chr11	100908800	100909000	0.370000
chr5	78285830	78286030	0.445000	chr11	100911000	100911200	0.400000
chr12	75117247	75117447	0.360000	chr1	110091600	110091800	0.490000
chr14	37534802	37535002	0.305000	chr11	100932600	100932800	0.360000
chr1	202355374	202355574	0.455000	chr11	100942200	100942400	0.485000
chr17	60722108	60722308	0.320000	chr11	100954600	100954800	0.430000
chrY	29218148	29218348	0.000000	chr11	100963400	100963600	0.340000
chr7	58694321	58694521	0.365000	chr11	100969800	100970000	0.355000
chr13	80168884	80169284	0.442500	chr11	100970800	100971200	0.462500
chr16	55440508	55440908	0.437500	chr11	100973800	100974200	0.452500
chr4	32168926	32169126	0.335000	chr11	100975000	100975200	0.340000
chr4	43089387	43089587	0.340000	chr11	100980200	100980400	0.405000
chr12	15619650	15619850	0.360000	chr11	100984800	100985000	0.400000
chr3	90866290	90866490	0.345000	chr11	101003600	101003800	0.470000
chr5	83455332	83455532	0.305000	chr11	101009400	101009600	0.390000
chr11	68160200	68160400	0.365000	chr11	101015000	101015200	0.390000
chr9	121886995	121887195	0.440000	chr1	110102200	110102400	0.465000
chr10	76817148	76817348	0.405000	chr11	101049200	101049400	0.420000
chr6	3298082	3298282	0.540000	chr1	110106200	110106400	0.605000
chr21	43539143	43539343	0.420000	chr11	101063600	101063800	0.465000
chr2	33808729	33808929	0.540000	chr11	101083400	101083600	0.550000
chr3	66862370	66862770	0.367500	chr11	101091800	101092200	0.387500
chr10	45299403	45299803	0.382500	chr11	101096200	101096600	0.447500
chr18	76709942	76710142	0.445000	chr11	101113200	101113400	0.450000
chr12	83831485	83831685	0.405000	chr11	101122400	101122600	0.430000
chr2	47631020	47632020	0.522000	chr11	101127200	101128200	0.714000
chr10	76855902	76856102	0.490000	chr11	101128600	101128800	0.645000
chr8	135019102	135019502	0.485000	chr11	101129600	101130000	0.517500
chr9	94882313	94882513	0.355000	chr11	101134200	101134400	0.465000
chr7	26979365	26979565	0.275000	chr11	101138000	101138200	0.320000
chr10	122263035	122263235	0.330000	chr11	101140400	101140600	0.415000
chr17	10144641	10144841	0.525000	chr1	110116600	110116800	0.560000
chr6	14657334	14657534	0.430000	chr11	101172800	101173000	0.440000
chr10	5966750	5967350	0.516667	chr1	11011800	11012400	0.575000
chr12	16027084	16027284	0.375000	chr11	101181600	101181800	0.410000
chr13	44758551	44758751	0.420000	chr11	101235400	101235600	0.425000
chr12	129607961	129608161	0.445000	chr11	1012800	1013000	0.655000
chr4	165152327	165152527	0.515000	chr1	11013000	11013200	0.730000
chr19	35829346	35829546	0.460000	chr1	110130400	110130600	0.700000
chr6	63940383	63940583	0.300000	chr11	101324200	101324400	0.375000
chr20	37806269	37806469	0.470000	chr11	101412000	101412200	0.510000
chr6	163921831	163922031	0.415000	chr11	101429000	101429200	0.460000
chr15	94639220	94639420	0.340000	chr1	110149000	110149200	0.405000
chr12	51785497	51785697	0.380000	chr11	101497400	101497600	0.440000
chr19	38310249	38310449	0.500000	chr1	110150400	110150600	0.735000
chr4	164875367	164875567	0.325000	chr11	101511200	101511400	0.405000
chr9	74474326	74474526	0.465000	chr11	101516600	101516800	0.520000
chr6	130297710	130297910	0.325000	chr11	101553000	101553200	0.385000
chrX	55529176	55529576	0.360000	chr11	101554000	101554400	0.367500
chr1	33884674	33884874	0.450000	chr1	110156000	110156200	0.555000
chr7	36606698	36607898	0.451667	chr11	101582200	101583400	0.597500
chr19	16148470	16148670	0.545000	chr11	101583800	101584000	0.570000
chr6	152487772	152487972	0.525000	chr1	110176400	110176600	0.620000
chr7	133082994	133083194	0.365000	chr1	110184400	110184600	0.460000
chr13	21223487	21223687	0.445000	chr11	101860800	101861000	0.490000
chr15	100053059	100053459	0.527500	chr1	110190400	110190800	0.545000
chr22	44098573	44099373	0.541250	chr11	101914600	101915400	0.612500
chr6	45077836	45078036	0.365000	chr11	101915800	101916000	0.425000
chr1	50782864	50783064	0.265000	chr11	101919800	101920000	0.425000
chr18	42585727	42585927	0.400000	chr11	101929400	101929600	0.480000
chr8	96955812	96956012	0.395000	chr1	110197000	110197200	0.565000
chr1	140078434	140078634	0.000000	chr11	102008000	102008200	0.295000
chr11	52200916	52201116	0.425000	chr11	102013000	102013200	0.450000
chr1	168375572	168375772	0.430000	chr1	110203000	110203200	0.535000
chr12	56158595	56158795	0.545000	chr11	102047400	102047600	0.630000
chr13	100086138	100086338	0.480000	chr1	110207800	110208000	0.590000
chr3	46292977	46293177	0.290000	chr11	10208200	10208400	0.370000
chr1	112040498	112042098	0.499375	chr1	110210200	110211800	0.737500
chr5	94122247	94123247	0.502000	chr11	102109800	102110800	0.661000
chr14	49714606	49714806	0.335000	chr11	102112000	102112200	0.435000
chr12	70582173	70582373	0.340000	chr11	102178400	102178600	0.385000
chr18	62804374	62804574	0.465000	chr11	102268800	102269000	0.565000
chr2	83880399	83880599	0.400000	chr11	102279800	102280000	0.445000
chr14	20105871	20106071	0.380000	chr11	102283200	102283400	0.385000
chr12	76606649	76606849	0.435000	chr11	102287200	102287400	0.530000
chr6	8504148	8504348	0.370000	chr11	102288000	102288200	0.425000
chr8	127713836	127714036	0.445000	chr11	102294000	102294200	0.455000
chr20	23709735	23710135	0.505000	chr11	102300800	102301200	0.530000
chr15	62803727	62803927	0.395000	chr11	102303600	102303800	0.435000
chr2	203342738	203342938	0.315000	chr11	102304800	102305000	0.420000
chr6	13318862	13320262	0.415714	chr11	102306000	102307400	0.420714
chr2	160149186	160149386	0.530000	chr11	102310200	102310400	0.565000
chr2	218877029	218877429	0.482500	chr11	102317200	102317600	0.545000
chr4	18085054	18085454	0.437500	chr11	102318600	102319000	0.462500
chr2	152124725	152124925	0.360000	chr11	102320800	102321000	0.460000
chr1	193977181	193977381	0.335000	chr11	102322800	102323000	0.320000
chr3	57632699	57632899	0.325000	chr11	10232800	10233000	0.360000
chr18	11052841	11053241	0.397500	chr11	102341800	102342200	0.467500
chr3	198058985	198059185	0.410000	chr11	102346000	102346200	0.475000
chr4	164540868	164541468	0.455000	chr11	102346800	102347400	0.665000
chr14	93544663	93544863	0.425000	chr11	102348200	102348400	0.455000
chr9	38659497	38659897	0.370000	chr1	110235800	110236200	0.460000
chr1	248808606	248809806	0.478333	chr11	102360800	102362000	0.520833
chr2	228063952	228064152	0.320000	chr11	102367400	102367600	0.345000
chr4	168792494	168792694	0.470000	chr11	102374600	102374800	0.595000
chr10	69395570	69396770	0.438333	chr11	102384800	102386000	0.452500
chr20	144755	144955	0.235000	chr11	102386400	102386600	0.290000
chr1	157158715	157159315	0.510000	chr11	102390800	102391400	0.553333
chr5	107115330	107115530	0.375000	chr11	102413600	102413800	0.470000
chr6	143829748	143829948	0.305000	chr11	102415400	102415600	0.350000
chr18	50222791	50222991	0.425000	chr11	102417000	102417200	0.430000
chr2	204237520	204237720	0.400000	chr11	102421400	102421600	0.370000
chr1	195743535	195743735	0.390000	chr11	102423000	102423200	0.395000
chr13	73141476	73141876	0.385000	chr11	102427000	102427400	0.390000
chr9	112766617	112766817	0.375000	chr11	102430600	102430800	0.440000
chr14	85750211	85750411	0.295000	chr11	102436600	102436800	0.370000
chr2	74389049	74389249	0.480000	chr11	102439000	102439200	0.590000
chr7	156250610	156251010	0.327500	chr11	102447200	102447600	0.367500
chr9	43202351	43202551	0.385000	chr11	102449000	102449200	0.395000
chr7	57097959	57098159	0.405000	chr11	102451800	102452000	0.695000
chr13	84226105	84226505	0.380000	chr11	102452600	102453000	0.735000
chr10	116174012	116174212	0.445000	chr11	102453400	102453600	0.450000
chr4	55599632	55599832	0.405000	chr11	102455000	102455200	0.495000
chr6	48265139	48266139	0.362000	chr11	102455800	102456800	0.449000
chr11	62024253	62024453	0.435000	chr11	102458600	102458800	0.450000
chr8	127155441	127155641	0.340000	chr11	102465800	102466000	0.355000
chr4	85181012	85181212	0.250000	chr11	102470400	102470600	0.375000
chr2	118503450	118503650	0.415000	chr11	102474400	102474600	0.420000
chr8	117099230	117099430	0.450000	chr11	102477000	102477200	0.435000
chr10	53242364	53242964	0.378333	chr11	102495200	102495800	0.396667
chr1	205746121	205746321	0.490000	chr1	110252000	110252200	0.585000
chrX	112627531	112627731	0.430000	chr11	102530600	102530800	0.550000
chr6	131996686	131996886	0.465000	chr1	110253400	110253600	0.475000
chr18	64188890	64189290	0.327500	chr11	102546400	102546800	0.362500
chr3	92574145	92574345	0.370000	chr11	102547200	102547400	0.485000
chr10	60722581	60722781	0.495000	chr1	110255600	110255800	0.540000
chr12	41716392	41716592	0.390000	chr11	10255800	10256000	0.400000
chr6	79402995	79403195	0.335000	chr11	102560000	102560200	0.365000
chr6	87625527	87625727	0.335000	chr11	102560800	102561000	0.365000
chr3	1314401	1314601	0.335000	chr11	102564200	102564400	0.385000
chr15	24408338	24408538	0.370000	chr11	102574000	102574200	0.380000
chr11	31760195	31760395	0.365000	chr11	102576400	102576600	0.375000
chr13	97628637	97628837	0.355000	chr11	102577200	102577400	0.395000
chr15	59070402	59070802	0.337500	chr11	102583200	102583600	0.370000
chr5	143522177	143522377	0.355000	chr11	102589200	102589400	0.450000
chr13	70316774	70316974	0.430000	chr1	110259800	110260000	0.480000
chr13	49108078	49108278	0.340000	chr11	102599600	102599800	0.355000
chr12	60701559	60701759	0.390000	chr11	102613000	102613200	0.465000
chr3	9525881	9526081	0.385000	chr11	102621200	102621400	0.460000
chr14	48632674	48632874	0.335000	chr11	102632200	102632400	0.380000
chr20	33370997	33371197	0.520000	chr11	102664400	102664600	0.530000
chr2	155035720	155035920	0.410000	chr11	102666400	102666600	0.425000
chr20	60998583	60998783	0.390000	chr1	110267800	110268000	0.395000
chrX	154087508	154087908	0.385000	chr11	102681000	102681400	0.425000
chr13	31881007	31881207	0.355000	chr11	102685800	102686000	0.410000
chr4	53519468	53519668	0.405000	chr11	102687400	102687600	0.475000
chr15	69766292	69766492	0.390000	chr11	102709400	102709600	0.410000
chr21	38994966	38995166	0.460000	chr11	102712200	102712400	0.465000
chrY	25624523	25624723	0.340000	chr11	102716600	102716800	0.360000
chr2	150427810	150428010	0.290000	chr11	10272200	10272400	0.505000
chr5	83356165	83356565	0.302500	chr11	102722800	102723200	0.350000
chr14	30210188	30210388	0.380000	chr11	102728000	102728200	0.390000
chr21	46358318	46358518	0.505000	chr11	102731200	102731400	0.605000
chr20	18789988	18790188	0.445000	chr11	102733400	102733600	0.460000
chr9	14852434	14852634	0.475000	chr11	102749400	102749600	0.500000
chr11	90579129	90579929	0.380000	chr11	102757800	102758600	0.407500
chr11	90835702	90836302	0.361667	chr11	102760200	102760800	0.353333
chr1	67993641	67993841	0.340000	chr11	102780600	102780800	0.365000
chr15	28986558	28986958	0.455000	chr11	102794400	102794800	0.480000
chr2	210345849	210346049	0.410000	chr11	102802400	102802600	0.425000
chr5	4201040	4201240	0.485000	chr11	102808000	102808200	0.580000
chr17	53183293	53183693	0.342500	chr11	102810000	102810400	0.382500
chr2	31670116	31670316	0.360000	chr11	102830000	102830200	0.455000
chr1	20585477	20586277	0.412500	chr11	10285000	10285800	0.437500
chr11	8972464	8972664	0.435000	chr1	110286600	110286800	0.440000
chr11	46309375	46309775	0.452500	chr11	10288000	10288400	0.532500
chr9	77532532	77532732	0.360000	chr11	102882800	102883000	0.385000
chr18	8347753	8347953	0.425000	chr11	102914800	102915000	0.500000
chr14	17448668	17448868	0.400000	chr11	102920000	102920200	0.310000
chr8	52606946	52607146	0.365000	chr11	102925200	102925400	0.500000
chr4	143950100	143950500	0.475000	chr11	10293400	10293800	0.610000
chr3	26926273	26926673	0.350000	chr11	102941000	102941400	0.390000
chr11	620048	620648	0.623333	chr11	10294200	10294800	0.645000
chr2	36024716	36024916	0.365000	chr11	10295400	10295600	0.375000
chrX	117943699	117943899	0.415000	chr11	10297800	10298000	0.450000
chr4	151490496	151490696	0.385000	chr11	10298400	10298600	0.425000
chr7	117747345	117748145	0.486250	chr11	10302400	10303200	0.563750
chr10	116567709	116567909	0.405000	chr11	103036000	103036200	0.435000
chr9	16355056	16355456	0.547500	chr11	10303600	10304000	0.557500
chr1	162018968	162019968	0.499000	chr11	10304800	10305800	0.638000
chr11	11911745	11911945	0.350000	chr11	103055200	103055400	0.360000
chr9	94331204	94331404	0.390000	chr11	103067200	103067400	0.395000
chr11	82535091	82535291	0.335000	chr11	103070200	103070400	0.330000
chr4	35103022	35103822	0.487500	chr11	10307400	10308200	0.641250
chr6	142052604	142052804	0.365000	chr11	103077600	103077800	0.375000
chr11	83932604	83932804	0.335000	chr11	103086000	103086200	0.330000
chr18	16951814	16952014	0.400000	chr11	103086600	103086800	0.415000
chr7	126441269	126441469	0.270000	chr11	103089200	103089400	0.355000
chr13	33863206	33865206	0.430000	chr11	103090400	103092400	0.535500
chr3	74092912	74093112	0.370000	chr11	10309600	10309800	0.430000
chr10	63474669	63474869	0.410000	chr11	103101800	103102000	0.445000
chr13	101416544	101417344	0.520000	chr11	103109200	103110000	0.553750
chr5	101678081	101678281	0.445000	chr1	110312600	110312800	0.610000
chr4	12593531	12593731	0.375000	chr11	103128600	103128800	0.360000
chr20	61327858	61328058	0.380000	chr11	10314800	10315000	0.420000
chr2	218496551	218496751	0.435000	chr11	10318000	10318200	0.510000
chrX	99336139	99336339	0.330000	chr11	103184000	103184200	0.375000
chr1	223783589	223783989	0.372500	chr11	10319200	10319600	0.435000
chrX	125137800	125138000	0.325000	chr11	10320000	10320200	0.380000
chr9	121945945	121946145	0.415000	chr11	10323000	10323200	0.425000
chr3	123471930	123472130	0.370000	chr11	10328400	10328600	0.420000
chr21	44683040	44683440	0.452500	chr11	103326000	103326400	0.507500
chr2	87630925	87631125	0.415000	chr1	110333000	110333200	0.460000
chr11	119324861	119325061	0.550000	chr11	103339200	103339400	0.565000
chr7	51872715	51872915	0.400000	chr11	103347800	103348000	0.465000
chr3	12558736	12558936	0.440000	chr1	110335400	110335600	0.460000
chr4	170438955	170439155	0.390000	chr1	110336400	110336600	0.485000
chr9	23336740	23336940	0.440000	chr11	103370200	103370400	0.490000
chr5	180601173	180601373	0.545000	chr1	110337800	110338000	0.605000
chr1	115431015	115432815	0.475000	chr1	110338400	110340200	0.599444
chr17	22600166	22600366	0.380000	chr11	103408400	103408600	0.385000
chr6	52315066	52315466	0.470000	chr1	110341200	110341600	0.560000
chr7	81649146	81649346	0.310000	chr11	103453200	103453400	0.315000
chr9	3330552	3331352	0.381250	chr1	110347200	110348000	0.460000
chr2	229868348	229868548	0.445000	chr11	103494600	103494800	0.500000
chr13	80450211	80450411	0.360000	chr1	110350400	110350600	0.430000
chr12	9608037	9608237	0.410000	chr11	103537200	103537400	0.460000
chr1	128069490	128069690	0.000000	chr11	103550800	103551000	0.350000
chr15	17130852	17131052	0.380000	chr11	10355400	10355600	0.400000
chr5	143735910	143736110	0.445000	chr11	103576200	103576400	0.485000
chr3	189691612	189691812	0.380000	chr11	103601400	103601600	0.395000
chr1	78451649	78452049	0.357500	chr1	110364200	110364600	0.397500
chr9	90199333	90199533	0.280000	chr11	103648800	103649000	0.385000
chr5	89793836	89794036	0.380000	chr11	103663000	103663200	0.440000
chr8	8693951	8694351	0.352500	chr11	10366600	10367000	0.532500
chr1	93094957	93095157	0.465000	chr11	103682400	103682600	0.485000
chr21	4850346	4850546	0.000000	chr1	110371000	110371200	0.340000
chr3	46374752	46374952	0.545000	chr11	103739200	103739400	0.570000
chr9	92368302	92368502	0.335000	chr1	110374800	110375000	0.375000
chr11	115260918	115261318	0.410000	chr1	11037600	11038000	0.427500
chrY	28284726	28285126	0.000000	chr11	10377200	10377600	0.297500
chrX	104644553	104644753	0.355000	chr11	103798000	103798200	0.390000
chr2	191766937	191767137	0.370000	chr1	110380800	110381000	0.375000
chr2	124606771	124606971	0.435000	chr11	10382600	10382800	0.595000
chr6	113333754	113334554	0.396250	chr1	110384600	110385400	0.481250
chr4	81770355	81770555	0.340000	chr11	103863800	103864000	0.440000
chr4	75674152	75674352	0.410000	chr11	103870800	103871000	0.495000
chr10	15645093	15645293	0.320000	chr11	103872200	103872400	0.380000
chr5	68372378	68372578	0.500000	chr11	103876000	103876200	0.540000
chr13	76018585	76018785	0.300000	chr11	103878800	103879000	0.435000
chr11	17825633	17825833	0.420000	chr11	103887000	103887200	0.445000
chr22	36858618	36858818	0.360000	chr11	103897200	103897400	0.345000
chr20	19382536	19382736	0.485000	chr11	103899000	103899200	0.500000
chr3	6726988	6727188	0.375000	chr11	103901800	103902000	0.400000
chr9	2362188	2362388	0.430000	chr1	110390200	110390400	0.470000
chr1	7524378	7524578	0.450000	chr11	103904200	103904400	0.455000
chr4	139317067	139317267	0.410000	chr11	103906400	103906600	0.440000
chr2	188991967	188992767	0.325000	chr11	103907600	103908400	0.375000
chr6	41013631	41014231	0.415000	chr11	10395200	10395800	0.485000
chr6	152775205	152775405	0.390000	chr1	110395800	110396000	0.445000
chr4	160049301	160049501	0.335000	chr11	103958600	103958800	0.345000
chr6	141920607	141920807	0.350000	chr11	103971000	103971200	0.285000
chrX	151821657	151822057	0.527500	chr11	10398400	10398800	0.582500
chr3	109258529	109258729	0.370000	chr11	10401000	10401200	0.420000
chr8	79243897	79244097	0.350000	chr11	104049200	104049400	0.405000
chr4	39649923	39650123	0.390000	chr11	104062000	104062200	0.430000
chr14	61736608	61737008	0.362500	chr11	10406200	10406600	0.365000
chr1	159572483	159572883	0.382500	chr11	10407000	10407400	0.410000
chr1	27500603	27501203	0.486667	chr1	110407200	110407800	0.608333
chr16	8488173	8488373	0.420000	chr11	104074000	104074200	0.455000
chr6	21344454	21344654	0.305000	chr11	104075800	104076000	0.420000
chr1	67788179	67788379	0.355000	chr11	104078400	104078600	0.395000
chr16	56439000	56439200	0.350000	chr11	104118400	104118600	0.385000
chrX	28738324	28738524	0.400000	chr1	110412600	110412800	0.555000
chr5	38705040	38705440	0.372500	chr1	110413200	110413600	0.395000
chr18	19000020	19000220	0.430000	chr11	10413400	10413600	0.535000
chr6	96313653	96314253	0.363333	chr11	10414400	10415000	0.458333
chr8	94129474	94129674	0.360000	chr11	104153000	104153200	0.400000
chr3	46420755	46420955	0.520000	chr11	104163400	104163600	0.540000
chr2	128520492	128520892	0.575000	chr11	104164000	104164400	0.670000
chrX	44508568	44508768	0.445000	chr11	104195400	104195600	0.495000
chr22	2191049	2191249	0.000000	chr11	104198600	104198800	0.370000
chr7	102975918	102976318	0.557500	chr11	1042000	1042400	0.655000
chrX	144172954	144173154	0.420000	chr1	110421200	110421400	0.425000
chr1	246758176	246758376	0.335000	chr11	104225200	104225400	0.375000
chr17	20333208	20333408	0.375000	chr1	110424800	110425000	0.415000
chr2	167246775	167246975	0.410000	chr11	104254400	104254600	0.485000
chr22	47820246	47820446	0.435000	chr1	110427000	110427200	0.540000
chr14	71376871	71377071	0.455000	chr11	104309000	104309200	0.490000
chr2	23015295	23015495	0.410000	chr11	104334200	104334400	0.450000
chr8	94999162	94999362	0.515000	chr1	110433800	110434000	0.555000
chr21	30390348	30390748	0.457500	chr1	110435000	110435400	0.475000
chr4	119934434	119934834	0.397500	chr11	10436200	10436600	0.447500
chr4	178580869	178581069	0.525000	chr11	104366400	104366600	0.740000
chr3	45018170	45018370	0.405000	chr1	110439000	110439200	0.445000
chr19	53185886	53186486	0.450000	chr11	10442000	10442600	0.470000
chr2	24573372	24573572	0.335000	chr11	104435600	104435800	0.385000
chr9	20996621	20996821	0.390000	chr11	104442400	104442600	0.365000
chr20	24177959	24178359	0.482500	chr11	10444800	10445200	0.525000
chr4	129241879	129242279	0.385000	chr11	104467400	104467800	0.395000
chr3	84204519	84204719	0.395000	chr11	104487600	104487800	0.490000
chr7	74200270	74201870	0.467500	chr11	10450200	10451800	0.657500
chr1	84510645	84510845	0.375000	chr11	104522800	104523000	0.410000
chr1	240957391	240957591	0.455000	chr11	10452400	10452600	0.475000
chr15	2597053	2597453	0.000000	chr11	104528400	104528800	0.420000
chr14	31117195	31117395	0.475000	chr11	104531200	104531400	0.510000
chr5	156637301	156637501	0.410000	chr11	10455000	10455200	0.490000
chr10	98330389	98330789	0.505000	chr1	110455200	110455600	0.542500
chr6	54972592	54972792	0.315000	chr11	104556600	104556800	0.360000
chr4	156028769	156028969	0.470000	chr11	10456000	10456200	0.480000
chr2	20079075	20079275	0.515000	chr1	11045600	11045800	0.600000
chr1	31103375	31103775	0.430000	chr11	10456600	10457000	0.510000
chr2	232085072	232085272	0.365000	chr11	104570200	104570400	0.380000
chr2	16145024	16145224	0.020000	chr11	104572400	104572600	0.360000
chr7	281746	281946	0.485000	chr11	10458000	10458200	0.545000
chr6	34207312	34207512	0.515000	chr11	10459200	10459400	0.530000
chr11	121569737	121569937	0.465000	chr1	110460400	110460600	0.510000
chr9	86324934	86325134	0.360000	chr11	10460800	10461000	0.430000
chrX	132741837	132742037	0.405000	chr11	104609400	104609600	0.425000
chrX	9583538	9583738	0.315000	chr11	104615000	104615200	0.355000
chr3	88626205	88626405	0.405000	chr11	104625400	104625600	0.445000
chr14	99083013	99083213	0.380000	chr11	10463000	10463200	0.450000
chr7	11216037	11216437	0.395000	chr11	104653400	104653800	0.422500
chr13	74825584	74825784	0.350000	chr11	104665800	104666000	0.355000
chr21	24714653	24714853	0.345000	chr11	104669200	104669400	0.355000
chr9	135573028	135573228	0.435000	chr1	110467800	110468000	0.495000
chr2	38641405	38641605	0.335000	chr11	104688800	104689000	0.390000
chr10	45108351	45108551	0.320000	chr11	104694800	104695000	0.355000
chr18	64785474	64785674	0.350000	chr11	104700600	104700800	0.365000
chr9	2308728	2308928	0.275000	chr11	104701800	104702000	0.375000
chr1	248471236	248471436	0.310000	chr11	104704200	104704400	0.285000
chrX	2149252	2149652	0.407500	chr11	104705800	104706200	0.410000
chr11	105021751	105021951	0.395000	chr11	104709000	104709200	0.495000
chr11	98737790	98737990	0.300000	chr11	104736600	104736800	0.345000
chr7	7170877	7171077	0.310000	chr11	104739000	104739200	0.450000
chr13	28573967	28574167	0.505000	chr1	110475600	110475800	0.530000
chr15	31262441	31262841	0.470000	chr1	110477200	110477600	0.475000
chr5	41949549	41949749	0.355000	chr11	104772800	104773000	0.380000
chr18	36255031	36255231	0.390000	chr11	10478200	10478400	0.495000
chr11	134774235	134774435	0.305000	chr11	104784800	104785000	0.365000
chr1	24653921	24654121	0.345000	chr11	104793600	104793800	0.395000
chr12	23847807	23848007	0.305000	chr11	104798800	104799000	0.345000
chr11	5770839	5771039	0.320000	chr11	104799400	104799600	0.355000
chr21	9388867	9389267	0.000000	chr11	104836800	104837200	0.305000
chr12	22909447	22909647	0.320000	chr11	104838400	104838600	0.470000
chr9	109615093	109615293	0.410000	chr11	104843600	104843800	0.280000
chr8	86060404	86060604	0.325000	chr11	104844600	104844800	0.315000
chr5	75930264	75930864	0.363333	chr11	104859000	104859600	0.405000
chr3	128362115	128362515	0.530000	chr1	110487600	110488000	0.532500
chr8	102219353	102219553	0.310000	chr11	104876400	104876600	0.355000
chr4	169331315	169331515	0.415000	chr11	104877200	104877400	0.420000
chr9	109066558	109066958	0.400000	chr11	10489000	10489400	0.532500
chr12	44902090	44902290	0.365000	chr11	104898000	104898200	0.395000
chr7	12498016	12498216	0.445000	chr11	10490600	10490800	0.495000
chr3	181086621	181086821	0.390000	chr11	104908000	104908200	0.470000
chr3	166515664	166516264	0.371667	chr11	104917600	104918200	0.373333
chr8	9138687	9138887	0.315000	chr11	104934800	104935000	0.335000
chr16	34956744	34956944	0.330000	chr11	104947000	104947200	0.385000
chr3	170359948	170360148	0.305000	chr11	104958200	104958400	0.295000
chr9	136932879	136933279	0.412500	chr1	110496000	110496400	0.467500
chr11	124833762	124833962	0.465000	chr11	1049600	1049800	0.605000
chrY	3798388	3798588	0.280000	chr11	104967600	104967800	0.370000
chr12	119208439	119208639	0.415000	chr11	104968400	104968600	0.390000
chr17	11570864	11571264	0.435000	chr11	105000800	105001200	0.447500
chr21	44787743	44788143	0.372500	chr11	105023000	105023400	0.422500
chr22	34191148	34191348	0.445000	chr1	110502600	110502800	0.510000
chr2	239787452	239787652	0.275000	chr11	105027800	105028000	0.355000
chr1	185195968	185197168	0.375000	chr11	10502800	10504000	0.405000
chr5	100511360	100511560	0.365000	chr11	105032600	105032800	0.460000
chr3	101473247	101473447	0.400000	chr11	105033400	105033600	0.515000
chr12	58300352	58300552	0.390000	chr11	105035000	105035200	0.470000
chr8	84214136	84214336	0.300000	chr11	105042200	105042400	0.335000
chr5	72620748	72621548	0.440000	chr11	105044600	105045400	0.447500
chr7	104587709	104587909	0.415000	chr11	105045800	105046000	0.455000
chr2	210895748	210895948	0.355000	chr11	105052400	105052600	0.360000
chr7	77484761	77485561	0.377500	chr11	105054800	105055600	0.380000
chr4	42795719	42795919	0.345000	chr11	10505800	10506000	0.430000
chr12	103436538	103436738	0.365000	chr11	105070400	105070600	0.465000
chr7	56090166	56090566	0.502500	chr1	110508000	110508400	0.605000
chr18	17071732	17071932	0.395000	chr11	105080600	105080800	0.415000
chr6	112842459	112842659	0.420000	chr11	105092400	105092600	0.425000
chr3	21129296	21129496	0.405000	chr11	105100200	105100400	0.440000
chr1	233639300	233639500	0.330000	chr11	105101400	105101600	0.385000
chr5	5939533	5939733	0.540000	chr11	1051200	1051400	0.685000
chr7	17926341	17926541	0.275000	chr11	105162600	105162800	0.385000
chr6	57196532	57197132	0.300000	chr11	105181200	105181800	0.330000
chrX	93884426	93884626	0.370000	chr11	105183600	105183800	0.360000
chr15	97230398	97230798	0.340000	chr11	105189600	105190000	0.347500
chr8	128461904	128462104	0.350000	chr1	11052000	11052200	0.540000
chr11	36896317	36896917	0.388333	chr11	105202600	105203200	0.386667
chr8	53158946	53159346	0.357500	chr11	105208000	105208400	0.372500
chr18	29544760	29545360	0.370000	chr11	105220000	105220600	0.381667
chr21	8701042	8701242	0.400000	chr11	105244600	105244800	0.410000
chrX	69520491	69520691	0.490000	chr1	110524600	110524800	0.555000
chr6	91881960	91882360	0.570000	chr1	11053000	11053400	0.622500
chr22	47036996	47037196	0.590000	chr11	1053200	1053400	0.675000
chr6	122622040	122622240	0.315000	chr11	10532600	10532800	0.320000
chr4	91407183	91407383	0.330000	chr11	10537800	10538000	0.400000
chr14	23153229	23153429	0.520000	chr11	10541200	10541400	0.700000
chr15	28183015	28183215	0.495000	chr11	10545200	10545400	0.580000
chr3	186234239	186234439	0.435000	chr1	110548400	110548600	0.570000
chr9	89051888	89053088	0.437500	chr11	105515400	105516600	0.510000
chr4	5434333	5434533	0.295000	chr11	105548400	105548600	0.365000
chr7	139498652	139498852	0.460000	chr1	110555400	110555600	0.700000
chr17	39147292	39147492	0.535000	chr1	110556200	110556400	0.580000
chr3	190298680	190298880	0.320000	chr11	105577600	105577800	0.435000
chr11	76305871	76306071	0.570000	chr1	11056000	11056200	0.585000
chrX	71210392	71210592	0.495000	chr11	105609400	105609600	0.565000
chr13	27457835	27458435	0.463333	chr11	105610000	105610600	0.678333
chr6	29513274	29513474	0.415000	chr11	10564800	10565000	0.435000
chr12	15204299	15204499	0.305000	chr11	105693200	105693400	0.335000
chr7	96135972	96136172	0.335000	chr11	105699400	105699600	0.340000
chr12	47295170	47295370	0.315000	chr11	105758400	105758600	0.325000
chr12	74893082	74893282	0.445000	chr11	10581800	10582000	0.575000
chr11	134426931	134427131	0.425000	chr11	105829200	105829400	0.430000
chr5	53889675	53889875	0.380000	chr11	10589000	10589200	0.440000
chr10	60428367	60428567	0.415000	chr11	105907400	105907600	0.430000
chr2	189401850	189402050	0.350000	chr11	10592400	10592600	0.365000
chr16	37289044	37289244	0.395000	chr1	11059400	11059600	0.725000
chr11	115403524	115403724	0.410000	chr11	10597800	10598000	0.425000
chr3	24161109	24161309	0.355000	chr11	105992000	105992200	0.430000
chr15	29574527	29574927	0.472500	chr1	11060000	11060400	0.790000
chr14	96669855	96670055	0.435000	chr11	106012800	106013000	0.450000
chr4	189504901	189505101	0.555000	chr11	10602000	10602200	0.605000
chr5	41347989	41348189	0.350000	chr11	106021200	106021400	0.390000
chr4	143686590	143686990	0.362500	chr11	106022200	106022600	0.602500
chr1	83134419	83135219	0.438750	chr11	10606200	10607000	0.446250
chr2	81950081	81950881	0.491250	chr1	110606200	110607000	0.673750
chr4	27078279	27079279	0.424000	chr11	106076800	106077800	0.615000
chr4	166317100	166317300	0.290000	chr11	106078200	106078400	0.380000
chrX	73426895	73427095	0.355000	chr11	106078800	106079000	0.370000
chr3	138219534	138219734	0.300000	chr11	106080600	106080800	0.320000
chrY	20691640	20692040	0.377500	chr11	10608400	10608800	0.395000
chr2	237162778	237162978	0.345000	chr11	106088000	106088200	0.375000
chr1	233951634	233951834	0.435000	chr1	11061000	11061200	0.530000
chr19	28215715	28215915	0.360000	chr11	10612400	10612600	0.365000
chr9	120071085	120071285	0.380000	chr1	110615800	110616000	0.575000
chr19	12541909	12542109	0.510000	chr1	110616600	110616800	0.530000
chr5	85048159	85048559	0.507500	chr1	11061800	11062200	0.537500
chr2	232899849	232900449	0.445000	chr1	110619400	110620000	0.556667
chr9	16490240	16490840	0.435000	chr11	10623200	10623800	0.548333
chr3	136345112	136345312	0.495000	chr11	10624600	10624800	0.585000
chr17	60931519	60931719	0.450000	chr11	106277600	106277800	0.540000
chr18	36944146	36944946	0.435000	chr1	110627800	110628600	0.457500
chr10	97132882	97133682	0.443750	chr1	110630800	110631600	0.551250
chr10	65375369	65375769	0.447500	chr1	110634800	110635200	0.525000
chr13	35472504	35472704	0.380000	chr1	110636200	110636400	0.420000
chr12	103686363	103686563	0.455000	chr11	10639400	10639600	0.470000
chr8	5383358	5383958	0.401667	chr1	110640000	110640600	0.443333
chr18	7109685	7109885	0.525000	chr1	11064000	11064200	0.545000
chr3	190680068	190680268	0.375000	chr11	10640400	10640600	0.445000
chrX	19487774	19488174	0.402500	chr1	110641600	110642000	0.432500
chr1	76496353	76496553	0.440000	chr11	10641800	10642000	0.500000
chr3	51315791	51315991	0.440000	chr1	110644000	110644200	0.490000
chr9	16796336	16796536	0.410000	chr1	110645400	110645600	0.420000
chr16	60299196	60299596	0.355000	chr1	110646000	110646400	0.360000
chr5	119816286	119816686	0.322500	chr1	110647400	110647800	0.347500
chr3	140177853	140178053	0.430000	chr11	10654400	10654600	0.450000
chr17	34703064	34703864	0.487500	chr11	10657400	10658200	0.526250
chr12	20065271	20065671	0.422500	chr11	10658600	10659000	0.605000
chr14	93533149	93533349	0.390000	chr11	10659800	10660000	0.535000
chr15	47342066	47342266	0.425000	chr11	10666600	10666800	0.430000
chr5	73632215	73632615	0.400000	chr1	110668600	110669000	0.397500
chr12	129274865	129275265	0.425000	chr1	110672000	110672400	0.432500
chr5	157006304	157006504	0.435000	chr1	110672800	110673000	0.450000
chr3	100079574	100079774	0.330000	chr11	10673600	10673800	0.340000
chr20	12750030	12750630	0.450000	chr1	110674400	110675000	0.748333
chr15	4622160	4622360	0.000000	chr1	110680400	110680600	0.360000
chrX	132806989	132807189	0.440000	chr11	106827800	106828000	0.630000
chr7	137756677	137756877	0.370000	chr11	10686400	10686600	0.445000
chr20	27779851	27780051	0.395000	chr11	10688400	10688600	0.540000
chr9	69727323	69727523	0.330000	chr1	110690800	110691000	0.390000
chr3	125833591	125833791	0.395000	chr1	110696600	110696800	0.405000
chr3	189959912	189960112	0.495000	chr11	107017800	107018000	0.795000
chr16	21663003	21663403	0.475000	chr11	107019000	107019400	0.622500
chr7	95403200	95403400	0.415000	chr11	107022400	107022600	0.420000
chr3	118448337	118448537	0.310000	chr11	107037600	107037800	0.380000
chr2	211360974	211361974	0.349000	chr11	107040400	107041400	0.418000
chr18	47319499	47319699	0.425000	chr11	107042800	107043000	0.465000
chr10	109065834	109066234	0.337500	chr1	110707200	110707600	0.465000
chr1	105545034	105545234	0.345000	chr1	110709200	110709400	0.410000
chr8	113445531	113445931	0.342500	chr1	110714800	110715200	0.427500
chr10	103700548	103700948	0.542500	chr11	10722400	10722800	0.560000
chr3	154430438	154430638	0.355000	chr1	110723000	110723200	0.400000
chr4	173585628	173586428	0.433750	chr11	107252400	107253200	0.436250
chr6	89167461	89167861	0.440000	chr11	10725400	10725800	0.485000
chr3	36208236	36208436	0.370000	chr11	107257800	107258000	0.470000
chrY	10486061	10486261	0.390000	chr1	110726800	110727000	0.415000
chr7	99081858	99082058	0.510000	chr11	10730200	10730400	0.535000
chr3	112877722	112878322	0.423333	chr11	10731200	10731800	0.446667
chr12	70962701	70962901	0.320000	chr11	107331800	107332000	0.450000
chr7	35510661	35510861	0.500000	chr11	10735800	10736000	0.620000
chr3	41742478	41742678	0.370000	chr11	107359000	107359200	0.445000
chr13	53867653	53867853	0.470000	chr11	107390800	107391000	0.500000
chrX	119376596	119376796	0.420000	chr11	107427800	107428000	0.425000
chr4	83698785	83699185	0.305000	chr11	10742800	10743200	0.372500
chr1	24692052	24692252	0.545000	chr11	10743800	10744000	0.565000
chr20	27315156	27315956	0.390000	chr11	107457200	107458000	0.468750
chr11	126270976	126271176	0.520000	chr1	110746800	110747000	0.540000
chrY	50515874	50516074	0.000000	chr11	107468800	107469000	0.395000
chrX	97156806	97157206	0.440000	chr11	10748600	10749000	0.455000
chr18	64194405	64194605	0.435000	chr11	10750400	10750600	0.530000
chr15	22615683	22616483	0.463750	chr11	10751000	10751800	0.613750
chr21	41054820	41055020	0.330000	chr11	10752200	10752400	0.410000
chr1	66965777	66965977	0.430000	chr11	107549400	107549600	0.355000
chr6	52959404	52959604	0.445000	chr11	107562800	107563000	0.485000
chr5	44543258	44543458	0.350000	chr11	107563800	107564000	0.465000
chr15	66843261	66843461	0.500000	chr11	107565600	107565800	0.605000
chr2	161894317	161894517	0.310000	chr11	107566600	107566800	0.460000
chr5	106211655	106212055	0.370000	chr11	10759000	10759400	0.372500
chr3	154601923	154602123	0.395000	chr11	107590400	107590600	0.495000
chr12	127499869	127500269	0.445000	chr11	107591000	107591400	0.775000
chr11	8874115	8874315	0.420000	chr11	107592000	107592200	0.500000
chr14	92866329	92866529	0.535000	chr11	107598600	107598800	0.575000
chr5	33258159	33258359	0.370000	chr1	110766200	110766400	0.420000
chr2	167532463	167532663	0.305000	chr11	107683200	107683400	0.380000
chr16	61609489	61609689	0.405000	chr11	107688400	107688600	0.415000
chr15	53062731	53062931	0.440000	chr11	107689600	107689800	0.450000
chr2	219758788	219758988	0.415000	chr11	10770800	10771000	0.425000
chr5	114716687	114716887	0.380000	chr11	107741000	107741200	0.410000
chr8	45271305	45271505	0.415000	chr11	107785600	107785800	0.520000
chr1	163397062	163397262	0.360000	chr11	107799400	107799600	0.400000
chr5	126255849	126256249	0.350000	chr11	107805000	107805400	0.312500
chr12	92914394	92914594	0.405000	chr1	110781000	110781200	0.530000
chr7	16441791	16441991	0.310000	chr11	107825000	107825200	0.320000
chr10	52013538	52013738	0.420000	chr1	110783400	110783600	0.500000
chr12	112539922	112540122	0.485000	chr11	107840800	107841000	0.520000
chr11	38192611	38192811	0.445000	chr11	107849800	107850000	0.495000
chr13	40506079	40506679	0.405000	chr11	107856200	107856800	0.506667
chr4	3449798	3451598	0.578889	chr11	107858000	107859800	0.590000
chr14	66052257	66052457	0.470000	chr11	10786000	10786200	0.510000
chr15	86516183	86516383	0.430000	chr11	10786600	10786800	0.460000
chr17	53606200	53606400	0.320000	chr1	110787200	110787400	0.425000
chr9	78380021	78380221	0.450000	chr1	110787800	110788000	0.540000
chr8	81668105	81668305	0.375000	chr11	107898400	107898600	0.420000
chr10	100151470	100151670	0.475000	chr11	107913200	107913400	0.500000
chr4	72451423	72451623	0.375000	chr11	107916600	107916800	0.570000
chr11	125142249	125142449	0.620000	chr11	10792600	10792800	0.695000
chr5	98915895	98916295	0.455000	chr11	107928200	107928600	0.710000
chrY	24162045	24162445	0.392500	chr11	107929800	107930200	0.427500
chrX	99889984	99890584	0.350000	chr11	10795400	10796000	0.458333
chr15	38667553	38667753	0.380000	chr11	107957200	107957400	0.415000
chr11	73867099	73867299	0.315000	chr11	10797600	10797800	0.330000
chr18	20439986	20440386	0.380000	chr11	107977000	107977400	0.465000
chr9	79100533	79100733	0.360000	chr11	10798600	10798800	0.405000
chr12	37252867	37253267	0.390000	chr11	107988400	107988800	0.437500
chr11	132471720	132471920	0.460000	chr11	107996200	107996400	0.465000
chr2	133293167	133293567	0.412500	chr11	107999800	108000200	0.457500
chr5	82794658	82794858	0.370000	chr11	10800400	10800600	0.390000
chr4	77492417	77493017	0.441667	chr11	108008800	108009400	0.653333
chr6	96086303	96086903	0.321667	chr11	108010400	108011000	0.365000
chr7	28790431	28790631	0.395000	chr11	108015200	108015400	0.405000
chr8	96115724	96115924	0.450000	chr11	108020000	108020200	0.455000
chr5	135364984	135365184	0.345000	chr11	108020800	108021000	0.370000
chr7	155793636	155793836	0.525000	chr11	108027200	108027400	0.535000
chr8	25885215	25885415	0.335000	chr11	108066600	108066800	0.395000
chr2	165095355	165095755	0.315000	chr11	108070000	108070400	0.310000
chr20	50478695	50480695	0.493500	chr11	10807600	10809600	0.627500
chr22	32166448	32166848	0.437500	chr11	108115800	108116200	0.492500
chr14	70852515	70852715	0.385000	chr11	108118800	108119000	0.445000
chr2	102787309	102787509	0.435000	chr11	108119400	108119600	0.495000
chr1	85478350	85479350	0.386000	chr11	108121400	108122400	0.582000
chrX	63971063	63971263	0.375000	chr11	108124000	108124200	0.515000
chr8	122233547	122233747	0.375000	chr11	108125200	108125400	0.425000
chr6	34118832	34119032	0.375000	chr11	108148800	108149000	0.435000
chr6	18448964	18449164	0.365000	chr11	10815200	10815400	0.390000
chr4	183278459	183278659	0.380000	chr11	108161000	108161200	0.465000
chr6	35822833	35823033	0.420000	chr11	108200000	108200200	0.455000
chr9	17811417	17811617	0.410000	chr11	108203200	108203400	0.465000
chr6	133348614	133348814	0.370000	chr11	108218600	108218800	0.405000
chr21	46025636	46025836	0.430000	chr11	108219200	108219400	0.480000
chr5	52674016	52675216	0.385000	chr11	108221000	108222200	0.424167
chr15	74857493	74858493	0.496000	chr11	108222600	108223600	0.588000
chr2	192492079	192492279	0.340000	chr11	108224000	108224200	0.380000
chr7	57083297	57083497	0.390000	chr11	108225400	108225600	0.455000
chr10	36601308	36601908	0.396667	chr11	108226200	108226800	0.413333
chr18	20696875	20697075	0.400000	chr11	10823400	10823600	0.420000
chr7	79222615	79222815	0.295000	chr11	108236600	108236800	0.385000
chr7	143418986	143419186	0.440000	chr11	108237200	108237400	0.450000
chr9	5039041	5039241	0.345000	chr11	108239200	108239400	0.435000
chr5	77998453	77998653	0.435000	chr11	108241800	108242000	0.480000
chr9	78142425	78142625	0.435000	chr11	10825000	10825200	0.460000
chr12	3927871	3928071	0.440000	chr11	108277000	108277200	0.495000
chr2	224414405	224414805	0.420000	chr11	108286400	108286800	0.440000
chr7	54576645	54576845	0.330000	chr11	108289800	108290000	0.465000
chr1	1101102	1101302	0.460000	chr1	110830000	110830200	0.485000
chr2	151739460	151739660	0.395000	chr11	108341000	108341200	0.440000
chr15	19436981	19437181	0.390000	chr11	10839000	10839200	0.420000
chr5	153293936	153294136	0.375000	chr11	108401400	108401600	0.375000
chr15	52992009	52992209	0.380000	chr11	108402400	108402600	0.425000
chr6	27005750	27005950	0.455000	chr11	108417600	108417800	0.470000
chr4	111054413	111054613	0.360000	chr11	108457200	108457400	0.390000
chr12	90755367	90755967	0.478333	chr11	108467200	108467800	0.535000
chr15	31953148	31954148	0.477000	chr11	108497600	108498600	0.649000
chr12	8360295	8360695	0.397500	chr11	108500800	108501200	0.470000
chr1	146997470	146997870	0.435000	chr11	108538000	108538400	0.460000
chr14	58775359	58775759	0.442500	chr11	108552000	108552400	0.457500
chr12	70573757	70573957	0.375000	chr11	108559400	108559600	0.400000
chr17	65492296	65493496	0.488333	chr11	10857600	10858800	0.614167
chr16	23119659	23119859	0.395000	chr1	110858200	110858400	0.415000
chr6	59410751	59410951	0.425000	chr11	108588400	108588600	0.435000
chr18	34047798	34047998	0.360000	chr11	108592000	108592200	0.465000
chr4	165162585	165163785	0.436667	chr11	108592800	108594000	0.592500
chr7	93182440	93182640	0.435000	chr11	108622400	108622600	0.510000
chr12	23272321	23272521	0.330000	chr11	108640400	108640600	0.345000
chr16	85873303	85873503	0.515000	chr11	108647800	108648000	0.520000
chr14	74363598	74363798	0.430000	chr11	108648400	108648600	0.475000
chr13	67969989	67970389	0.335000	chr11	108654000	108654400	0.382500
chr10	30230258	30230658	0.475000	chr11	108664800	108665200	0.615000
chr1	18739830	18740030	0.505000	chr11	108666600	108666800	0.510000
chr4	187089626	187090026	0.337500	chr11	108672200	108672600	0.405000
chr10	125506810	125507010	0.360000	chr11	108694000	108694200	0.385000
chr7	32601265	32601465	0.395000	chr11	108698000	108698200	0.430000
chr7	82009767	82009967	0.325000	chr11	108702000	108702200	0.305000
chr11	22290924	22291124	0.385000	chr1	110872400	110872600	0.420000
chr1	170454341	170454541	0.385000	chr1	110873000	110873200	0.475000
chr9	122912374	122912574	0.385000	chr11	108733600	108733800	0.450000
chr2	66886564	66886964	0.345000	chr1	110874600	110875000	0.437500
chr1	218789008	218789208	0.340000	chr11	108751600	108751800	0.395000
chr2	62582722	62582922	0.440000	chr1	110875400	110875600	0.455000
chr17	25693262	25693662	0.412500	chr11	10878800	10879200	0.450000
chr2	208749625	208749825	0.400000	chr11	108788600	108788800	0.480000
chr7	129422444	129422644	0.375000	chr11	108797800	108798000	0.485000
chr14	26525688	26525888	0.345000	chr1	110880000	110880200	0.470000
chr17	24747381	24747581	0.405000	chr1	110881000	110881200	0.425000
chr19	32424644	32424844	0.370000	chr11	108833400	108833600	0.410000
chr5	123101691	123101891	0.350000	chr11	108838800	108839000	0.365000
chr2	151082971	151083171	0.350000	chr11	108854600	108854800	0.340000
chr7	134135500	134135900	0.512500	chr11	1088600	1089000	0.677500
chr8	116480914	116481114	0.395000	chr11	108877600	108877800	0.400000
chr18	27661091	27661691	0.385000	chr11	108887400	108888000	0.406667
chrY	41249120	41249320	0.000000	chr11	108896000	108896200	0.345000
chr4	72609467	72610067	0.381667	chr1	110890600	110891200	0.386667
chr8	80603216	80603416	0.380000	chr11	108910000	108910200	0.385000
chr2	22397460	22397860	0.360000	chr11	108923400	108923800	0.397500
chr16	18667480	18667680	0.405000	chr11	10892400	10892600	0.445000
chr14	39743661	39743861	0.415000	chr11	108933800	108934000	0.430000
chr7	134408893	134409093	0.425000	chr1	110894000	110894200	0.385000
chr5	146432852	146433252	0.382500	chr11	108948000	108948400	0.412500
chr4	169019887	169020087	0.450000	chr11	10894800	10895000	0.495000
chr22	45535527	45535727	0.415000	chr1	110896200	110896400	0.465000
chr6	169355651	169355851	0.405000	chr11	108965800	108966000	0.530000
chr7	25094766	25094966	0.295000	chr1	110897800	110898000	0.370000
chr11	104451192	104451592	0.442500	chr11	10898000	10898400	0.500000
chr11	110388520	110389720	0.475000	chr11	10898800	10900000	0.543333
chrX	111933019	111933219	0.380000	chr11	108995000	108995200	0.395000
chr11	95702212	95702812	0.431667	chr11	10900400	10901000	0.465000
chr13	75467465	75467665	0.400000	chr11	10901600	10901800	0.430000
chr17	71223862	71224062	0.370000	chr11	109023200	109023400	0.380000
chr21	42001240	42001640	0.450000	chr11	10902800	10903200	0.455000
chr16	10598749	10598949	0.500000	chr11	109040400	109040600	0.540000
chr9	4773292	4773492	0.535000	chr1	110904200	110904400	0.540000
chr6	83956726	83956926	0.350000	chr11	109065000	109065200	0.385000
chr2	79679921	79680121	0.395000	chr11	10908600	10908800	0.440000
chr16	51202088	51202288	0.450000	chr11	109088200	109088400	0.455000
chr18	9177194	9177394	0.435000	chr11	10909600	10909800	0.555000
chr2	144257739	144257939	0.305000	chr11	109109600	109109800	0.355000
chr9	129979778	129979978	0.505000	chr11	109112800	109113000	0.530000
chr13	55367305	55367705	0.350000	chr11	10914000	10914400	0.330000
chr18	61805765	61805965	0.450000	chr11	109145800	109146000	0.465000
chr17	60165872	60166072	0.455000	chr11	10916800	10917000	0.475000
chr12	128116144	128116344	0.470000	chr1	110917000	110917200	0.475000
chr6	43032039	43032239	0.445000	chr11	10918800	10919000	0.455000
chr14	19117376	19117576	0.405000	chr11	109197800	109198000	0.420000
chr8	56883873	56884073	0.410000	chr11	10920400	10920600	0.430000
chr17	32360034	32360234	0.400000	chr11	109276000	109276200	0.510000
chr4	38453285	38454285	0.414000	chr11	10930600	10931600	0.681000
chr11	102248251	102248451	0.515000	chr11	10933800	10934000	0.530000
chr6	163008721	163008921	0.435000	chr11	10934600	10934800	0.500000
chrX	32909233	32909433	0.345000	chr11	109484600	109484800	0.370000
chr5	74368173	74368373	0.475000	chr11	10957000	10957200	0.480000
chr6	119543758	119544358	0.355000	chr1	110960800	110961400	0.380000
chr5	142543739	142543939	0.405000	chr1	110962200	110962400	0.320000
chr9	32266294	32267294	0.455000	chr1	110963200	110964200	0.596000
chr18	16343414	16343614	0.390000	chr11	109697400	109697600	0.425000
chr8	51806867	51807267	0.382500	chr11	109747800	109748200	0.457500
chr2	67176036	67176436	0.317500	chr11	10978200	10978600	0.330000
chr3	180639628	180639828	0.340000	chr11	10979600	10979800	0.395000
chr7	108509857	108510057	0.460000	chr1	1109800	1110000	0.540000
chr2	50854442	50854642	0.370000	chr11	109818400	109818600	0.440000
chr10	25964850	25965050	0.385000	chr1	110982400	110982600	0.495000
chr19	6069326	6069526	0.465000	chr11	10982800	10983000	0.500000
chr4	10556844	10557044	0.535000	chr11	10984400	10984600	0.540000
chr17	52101723	52101923	0.315000	chr11	109853200	109853400	0.355000
chr18	75816219	75816419	0.495000	chr11	10986000	10986200	0.530000
chr7	115773089	115773289	0.345000	chr11	109892600	109892800	0.350000
chr5	178137273	178137473	0.435000	chr11	109894400	109894600	0.480000
chr10	78949706	78949906	0.410000	chr11	10990200	10990400	0.495000
chr13	44801590	44801790	0.395000	chr11	109903200	109903400	0.400000
chr12	87281312	87281512	0.300000	chr11	109911600	109911800	0.365000
chr22	50521135	50521935	0.618750	chr1	11099200	11100000	0.645000
chr7	106984746	106984946	0.420000	chr11	109939200	109939400	0.430000
chr9	1945162	1945362	0.370000	chr11	109940800	109941000	0.390000
chr6	25214205	25214405	0.345000	chr11	109946400	109946600	0.445000
chr1	71901360	71901560	0.355000	chr11	109967200	109967400	0.440000
chr16	50980664	50980864	0.330000	chr11	109973000	109973200	0.400000
chr2	161519008	161519208	0.310000	chr11	109985000	109985200	0.370000
chr13	62654206	62654406	0.360000	chr11	110000200	110000400	0.390000
chr12	18568370	18568570	0.445000	chr11	110019800	110020000	0.450000
chr22	39806188	39806588	0.397500	chr11	110027200	110027600	0.407500
chrX	92073708	92073908	0.410000	chr11	110068600	110068800	0.415000
chr17	46660553	46660753	0.350000	chr11	110069600	110069800	0.450000
chr5	135101368	135101568	0.460000	chr11	110070200	110070400	0.500000
chr6	86133177	86133377	0.335000	chr11	110073000	110073200	0.385000
chr2	19282194	19282394	0.415000	chr11	110076400	110076600	0.515000
chr20	48673799	48674199	0.435000	chr11	110077800	110078200	0.460000
chrY	18652236	18652836	0.435000	chr11	110085800	110086400	0.448333
chr3	191000716	191001316	0.381667	chr11	110086800	110087400	0.411667
chr1	64819351	64819551	0.385000	chr11	110088200	110088400	0.430000
chr12	119020872	119022072	0.440833	chr11	110092000	110093200	0.622500
chr5	81360676	81361076	0.505000	chr11	110093600	110094000	0.702500
chr13	39548890	39549090	0.290000	chr11	110097800	110098000	0.360000
chr4	20534351	20534551	0.310000	chr11	110098600	110098800	0.390000
chr16	16066372	16066572	0.490000	chr11	11010600	11010800	0.560000
chrX	110987133	110987333	0.465000	chr11	110112600	110112800	0.500000
chr5	136478186	136478386	0.325000	chr11	110113600	110113800	0.380000
chr8	35229173	35229373	0.315000	chr11	110128200	110128400	0.420000
chr4	39156161	39156361	0.330000	chr11	110148800	110149000	0.355000
chr18	2328331	2328531	0.460000	chr11	110174200	110174400	0.470000
chr11	39658293	39658493	0.360000	chr11	110176400	110176600	0.555000
chr12	50475769	50475969	0.440000	chr11	110177200	110177400	0.545000
chr1	35544582	35544782	0.355000	chr11	110192800	110193000	0.380000
chr3	185471904	185472104	0.350000	chr11	110201400	110201600	0.435000
chr10	95434832	95435032	0.480000	chr11	11020800	11021000	0.490000
chr1	160423792	160424392	0.563333	chr11	110209000	110209600	0.585000
chr1	102062198	102062398	0.345000	chr11	110252000	110252200	0.360000
chr1	71642502	71642702	0.330000	chr11	11025200	11025400	0.445000
chr2	72751075	72751275	0.365000	chr1	111025200	111025400	0.500000
chr12	54901334	54901534	0.425000	chr11	110273000	110273200	0.475000
chr10	130630043	130630243	0.420000	chr11	11028200	11028400	0.480000
chrX	146267211	146267411	0.435000	chr11	110293600	110293800	0.450000
chr9	54739362	54739562	0.000000	chr11	110294800	110295000	0.330000
chr1	34376604	34377604	0.469000	chr11	110295800	110296800	0.734000
chrX	15022093	15022293	0.370000	chr11	110297400	110297600	0.425000
chr16	18477465	18477665	0.000000	chr11	110298400	110298600	0.345000
chr2	200449171	200449371	0.430000	chr11	110300600	110300800	0.465000
chr21	10057460	10057660	0.420000	chr1	111030600	111030800	0.430000
chr2	102622542	102622742	0.420000	chr11	110312200	110312400	0.425000
chr2	72693852	72694252	0.390000	chr11	110314400	110314800	0.432500
chr1	61596748	61596948	0.350000	chr11	110317600	110317800	0.395000
chr1	63636732	63637132	0.357500	chr11	110318200	110318600	0.467500
chr11	89142333	89142533	0.345000	chr1	111032400	111032600	0.420000
chrY	12487187	12487387	0.410000	chr11	110328200	110328400	0.450000
chr14	92908287	92908487	0.425000	chr11	110337800	110338000	0.440000
chr6	143353009	143353209	0.315000	chr11	110338800	110339000	0.405000
chr16	25490639	25490839	0.270000	chr11	110339600	110339800	0.410000
chr2	174483330	174483930	0.418333	chr11	11037000	11037600	0.520000
chrX	144366876	144367076	0.320000	chr11	110373400	110373600	0.320000
chr5	89721864	89722264	0.350000	chr11	110375000	110375400	0.470000
chr10	33261450	33262250	0.382500	chr11	110376600	110377400	0.417500
chr1	112447094	112447294	0.490000	chr11	110379400	110379600	0.525000
chr1	186381871	186382071	0.335000	chr11	110409200	110409400	0.355000
chr1	212437429	212437829	0.475000	chr1	111042800	111043200	0.542500
chr2	120597446	120599446	0.556500	chr11	110429400	110431400	0.567000
chr12	46923124	46923324	0.400000	chr11	110435400	110435600	0.435000
chr10	24615742	24615942	0.475000	chr11	110436400	110436600	0.525000
chr1	79088186	79088386	0.350000	chr11	110447400	110447600	0.425000
chr4	108004271	108004471	0.460000	chr11	110463200	110463400	0.500000
chr6	127986992	127987192	0.340000	chr11	110465400	110465600	0.390000
chr16	16501248	16501448	0.475000	chr11	11046800	11047000	0.490000
chr3	45637632	45638032	0.457500	chr11	110478400	110478800	0.517500
chr8	128019256	128019456	0.345000	chr11	110479200	110479400	0.415000
chr9	127254698	127254898	0.405000	chr11	110479800	110480000	0.450000
chr4	165971746	165971946	0.415000	chr11	110481600	110481800	0.505000
chrX	120156549	120156749	0.405000	chr11	110491000	110491200	0.470000
chr6	98446876	98447076	0.380000	chr11	110492400	110492600	0.445000
chr5	114718792	114719192	0.410000	chr11	110497200	110497600	0.467500
chr1	58648711	58648911	0.450000	chr11	110522600	110522800	0.480000
chr13	58203935	58204135	0.260000	chr11	110524200	110524400	0.410000
chr7	53545477	53545677	0.360000	chr11	110526600	110526800	0.400000
chr10	121528421	121528621	0.420000	chr11	110529200	110529400	0.455000
chr2	86048861	86049661	0.476250	chr11	110565200	110566000	0.527500
chrX	12023516	12024116	0.411667	chr11	110712000	110712600	0.755000
chr1	121575148	121575548	0.427500	chr11	110713000	110713400	0.517500
chr5	101384352	101384552	0.365000	chr11	110760000	110760200	0.425000
chr1	105858865	105859065	0.380000	chr11	110766400	110766600	0.385000
chr16	68438838	68439238	0.430000	chr11	110777800	110778200	0.455000
chr21	30907029	30907229	0.295000	chr11	110795200	110795400	0.315000
chr8	129126042	129126242	0.495000	chr11	110797600	110797800	0.520000
chr12	9656191	9656391	0.425000	chr11	110798600	110798800	0.480000
chr11	40119879	40120079	0.500000	chr11	110801400	110801600	0.520000
chrX	100034935	100035135	0.250000	chr11	110809800	110810000	0.310000
chr2	204989237	204989437	0.405000	chr11	110812200	110812400	0.425000
chr1	238818399	238818599	0.310000	chr11	110835200	110835400	0.430000
chr7	105825644	105825844	0.380000	chr11	110837800	110838000	0.430000
chr15	63254810	63255010	0.450000	chr11	110894400	110894600	0.470000
chr2	234587773	234587973	0.430000	chr11	110897200	110897400	0.460000
chr10	88965114	88965314	0.395000	chr11	110907800	110908000	0.405000
chr6	155343426	155343626	0.360000	chr11	110908800	110909000	0.435000
chr5	160823079	160823279	0.370000	chr11	110919600	110919800	0.410000
chr2	236381155	236381355	0.430000	chr11	110935000	110935200	0.450000
chr2	111508595	111508795	0.430000	chr11	110968400	110968600	0.450000
chr10	64212304	64212504	0.395000	chr11	110972800	110973000	0.445000
chr18	68582513	68582713	0.305000	chr11	110977800	110978000	0.310000
chr18	56760613	56760813	0.290000	chr11	110983000	110983200	0.365000
chr1	51077678	51078078	0.372500	chr11	110989800	110990200	0.380000
chr8	96726766	96726966	0.435000	chr11	111000800	111001000	0.450000
chr16	88095356	88096156	0.508750	chr1	111101800	111102600	0.560000
chr4	125806661	125806861	0.410000	chr11	111018600	111018800	0.385000
chr11	19812686	19812886	0.435000	chr11	111020000	111020200	0.500000
chr20	17460835	17461235	0.427500	chr11	111069000	111069400	0.430000
chr18	44724794	44725194	0.430000	chr11	11107200	11107600	0.460000
chr7	84904555	84904755	0.305000	chr11	111089800	111090000	0.410000
chr4	155088650	155088850	0.400000	chr11	111107600	111107800	0.420000
chr1	81545193	81545393	0.400000	chr11	111149000	111149200	0.415000
chr5	17091202	17091402	0.375000	chr11	111166600	111166800	0.420000
chr14	26405489	26405689	0.410000	chr11	111177400	111177600	0.450000
chr10	98914338	98914538	0.335000	chr11	111179600	111179800	0.320000
chr2	82532748	82532948	0.365000	chr11	111185400	111185600	0.445000
chr16	45263187	45263387	0.000000	chr11	111186600	111186800	0.355000
chr2	146776540	146776740	0.445000	chr11	11120000	11120200	0.580000
chr16	7764931	7765131	0.410000	chr11	111223000	111223200	0.545000
chr14	36967540	36967940	0.450000	chr11	111230400	111230800	0.480000
chrX	76555041	76555241	0.420000	chr11	111283400	111283600	0.440000
chr17	53855767	53855967	0.340000	chr1	111128400	111128600	0.425000
chr11	101717843	101718043	0.405000	chr11	111298800	111299000	0.720000
chr10	13387709	13387909	0.460000	chr11	111299400	111299600	0.755000
chr1	26706261	26706861	0.428333	chr11	1113000	1113600	0.688333
chr2	54788522	54788722	0.390000	chr1	111132400	111132600	0.465000
chr5	130218349	130218549	0.375000	chr11	111359400	111359600	0.460000
chr11	122476363	122476563	0.415000	chr11	111364000	111364200	0.420000
chr9	37995574	37995774	0.515000	chr11	111368200	111368400	0.535000
chr4	47894649	47894849	0.395000	chr11	111378200	111378400	0.350000
chr19	839502	840502	0.567000	chr11	111379200	111380200	0.580000
chr5	32553947	32554147	0.445000	chr11	111387400	111387600	0.480000
chr10	13955280	13955480	0.475000	chr11	111398400	111398600	0.515000
chrX	153629069	153629869	0.533750	chr1	111140000	111140800	0.662500
chr4	125263932	125264132	0.300000	chr11	111410000	111410200	0.385000
chr18	18096829	18097029	0.440000	chr11	111417200	111417400	0.485000
chr5	52790540	52790740	0.440000	chr11	111417800	111418000	0.480000
chr8	90210345	90210545	0.330000	chr11	111418600	111418800	0.440000
chr10	127116087	127116287	0.460000	chr11	111423000	111423200	0.585000
chr4	112724627	112725027	0.392500	chr1	111142400	111142800	0.407500
chr18	1516759	1516959	0.415000	chr11	111429200	111429400	0.470000
chr1	214176461	214176661	0.430000	chr11	111436800	111437000	0.620000
chrX	66167328	66167528	0.420000	chr11	111446600	111446800	0.500000
chr4	72020226	72020426	0.355000	chr11	111450400	111450600	0.580000
chr3	6637083	6637283	0.520000	chr11	111454800	111455000	0.575000
chr2	137561750	137561950	0.355000	chr11	111466600	111466800	0.390000
chr7	24453666	24454066	0.470000	chr11	11148000	11148400	0.550000
chr2	130573573	130573773	0.570000	chr11	1114800	1115000	0.585000
chr22	16610269	16611269	0.457000	chr11	11149600	11150600	0.514000
chr1	113397954	113398154	0.525000	chr11	111513000	111513200	0.650000
chr21	12534337	12534537	0.390000	chr11	111514800	111515000	0.600000
chr2	18100112	18100512	0.335000	chr11	111528600	111529000	0.375000
chr6	152957496	152957696	0.485000	chr11	111531800	111532000	0.525000
chr1	49790635	49790835	0.335000	chr11	111539400	111539600	0.430000
chr1	223228357	223228557	0.590000	chr11	111540600	111540800	0.755000
chr1	82149420	82149620	0.530000	chr11	11156000	11156200	0.655000
chr5	73293637	73293837	0.485000	chr11	111564600	111564800	0.535000
chr17	72072081	72072281	0.375000	chr11	111565200	111565400	0.415000
chr5	27651715	27652115	0.400000	chr11	11157200	11157600	0.520000
chr2	64168053	64168253	0.375000	chr11	111575000	111575200	0.385000
chr22	33576886	33577086	0.370000	chr11	111582200	111582400	0.430000
chr6	97206590	97206790	0.325000	chr11	111585400	111585600	0.450000
chr20	19173401	19173601	0.320000	chr11	111586400	111586600	0.375000
chr2	124659145	124659345	0.360000	chr11	111598600	111598800	0.430000
chr1	43239182	43240182	0.454000	chr11	111602000	111603000	0.732000
chr9	84075760	84075960	0.435000	chr11	111603400	111603600	0.450000
chr12	60730704	60730904	0.265000	chr11	111604400	111604600	0.320000
chr8	107128891	107129091	0.390000	chr1	111162000	111162200	0.440000
chr6	148994502	148994902	0.440000	chr11	111623600	111624000	0.507500
chr10	75011476	75011676	0.355000	chr11	111631600	111631800	0.395000
chr3	108717843	108718043	0.305000	chr11	111635800	111636000	0.445000
chr10	18781911	18782111	0.420000	chr11	111659800	111660000	0.425000
chr2	171374790	171374990	0.385000	chr11	111666000	111666200	0.430000
chr6	108249406	108249606	0.395000	chr11	111683200	111683400	0.470000
chr8	76997030	76997230	0.400000	chr11	111691400	111691600	0.420000
chr10	109669255	109669655	0.432500	chr11	111692200	111692600	0.480000
chr6	6822018	6822218	0.445000	chr11	111693200	111693400	0.515000
chr4	145954570	145954770	0.410000	chr11	111698200	111698400	0.480000
chr6	29582925	29583125	0.340000	chr11	111699000	111699200	0.395000
chr3	38039745	38039945	0.455000	chr11	111699800	111700000	0.480000
chr11	13895040	13895440	0.440000	chr11	11171800	11172200	0.447500
chr12	31966427	31966627	0.430000	chr11	111729200	111729400	0.545000
chr11	78066731	78066931	0.455000	chr11	111730200	111730400	0.470000
chr16	72939539	72939939	0.560000	chr11	111731200	111731600	0.592500
chr11	80421634	80421834	0.390000	chr11	111741800	111742000	0.415000
chr9	97086633	97086833	0.420000	chr11	111763400	111763600	0.435000
chr14	74653289	74654089	0.497500	chr11	111766200	111767000	0.573750
chr21	12094632	12095032	0.390000	chr11	111776600	111777000	0.412500
chr7	67895270	67895470	0.390000	chr11	111777400	111777600	0.405000
chr12	109480676	109480876	0.465000	chr11	111797200	111797400	0.470000
chr7	27266498	27266698	0.360000	chr11	111815000	111815200	0.415000
chr19	49761089	49761289	0.380000	chr11	111841600	111841800	0.395000
chr21	24945087	24945287	0.335000	chr11	111843800	111844000	0.350000
chr8	126462009	126462409	0.397500	chr11	111845400	111845800	0.405000
chr14	15375665	15376065	0.000000	chr1	111184600	111185000	0.332500
chr18	2746729	2746929	0.365000	chr11	111855600	111855800	0.390000
chr11	118423528	118424328	0.465000	chr11	111870800	111871600	0.596250
chr14	62452428	62452628	0.285000	chr11	111877200	111877400	0.380000
chr4	37093201	37093801	0.541667	chr11	111879000	111879600	0.585000
chr6	48900934	48901334	0.412500	chr11	111880000	111880400	0.442500
chr17	55106145	55106345	0.330000	chr11	111901800	111902000	0.360000
chr1	165282774	165282974	0.405000	chr11	111909600	111909800	0.440000
chr2	16897430	16897630	0.340000	chr1	111191000	111191200	0.480000
chr4	56264389	56264589	0.480000	chr11	111911000	111911200	0.505000
chr2	91767435	91767635	0.605000	chr11	111912000	111912200	0.625000
chr18	45594491	45594691	0.515000	chr11	111918800	111919000	0.550000
chr3	137595502	137596102	0.471667	chr11	111926800	111927400	0.668333
chr2	139133656	139134056	0.355000	chr1	111193000	111193400	0.500000
chr1	65527455	65527655	0.330000	chr11	111931800	111932000	0.415000
chr14	9194588	9194788	0.000000	chr11	111934000	111934200	0.310000
chr1	60632880	60633280	0.415000	chr11	111935400	111935800	0.437500
chr19	15853733	15854733	0.440000	chr11	111936600	111937600	0.610000
chr11	2262401	2262601	0.555000	chr11	111938000	111938200	0.565000
chr17	53878846	53879046	0.435000	chr11	111939000	111939200	0.470000
chr7	61443552	61443752	0.385000	chr11	111942200	111942400	0.540000
chr6	131752534	131752734	0.345000	chr11	111944200	111944400	0.450000
chrX	134230248	134230448	0.430000	chr11	111966800	111967000	0.440000
chr2	91749630	91749830	0.475000	chr11	111975200	111975400	0.490000
chr5	99138963	99139163	0.500000	chr1	111197600	111197800	0.615000
chr3	75458336	75458736	0.430000	chr11	111977200	111977600	0.750000
chr14	32890878	32891078	0.415000	chr11	111978400	111978600	0.530000
chr12	5120297	5120897	0.408333	chr11	111982200	111982800	0.426667
chr11	6656504	6656704	0.490000	chr11	111983200	111983400	0.505000
chr15	94770678	94770878	0.430000	chr11	111988800	111989000	0.435000
chr8	119944038	119944238	0.515000	chr1	111199400	111199600	0.570000
chr7	110200710	110200910	0.300000	chr11	111996800	111997000	0.410000
chr22	47248548	47249148	0.483333	chr1	111200200	111200800	0.561667
chr15	87508456	87508856	0.497500	chr11	112004400	112004800	0.520000
chr20	52351108	52351308	0.440000	chr11	112006000	112006200	0.530000
chr11	125434031	125434431	0.432500	chr11	112013000	112013400	0.447500
chr3	126556739	126556939	0.505000	chr1	111201400	111201600	0.555000
chr14	50553047	50553647	0.410000	chr11	112024200	112024800	0.425000
chr1	3676140	3676340	0.615000	chr11	112025400	112025600	0.670000
chr1	34343384	34343784	0.465000	chr11	112026400	112026800	0.470000
chr16	21771943	21772143	0.515000	chr1	111203000	111203200	0.565000
chr7	103437502	103437902	0.380000	chr11	112037600	112038000	0.385000
chr2	52436738	52436938	0.550000	chr1	111203800	111204000	0.695000
chr3	26098464	26098664	0.420000	chr11	112042200	112042400	0.465000
chr4	119708157	119708357	0.335000	chr11	112042800	112043000	0.330000
chr1	80731682	80731882	0.500000	chr1	111204400	111204600	0.750000
chr17	14088819	14089019	0.420000	chr11	112045000	112045200	0.470000
chr14	69720052	69720252	0.340000	chr11	112050800	112051000	0.345000
chr1	174381523	174382123	0.388333	chr1	111205400	111206000	0.393333
chr4	81803576	81804376	0.423750	chr11	112074000	112074800	0.595000
chr4	3197379	3197979	0.535000	chr11	112086200	112086800	0.578333
chr4	117120851	117121051	0.390000	chr1	111209000	111209200	0.515000
chr3	66058633	66058833	0.405000	chr11	112098000	112098200	0.440000
chr3	56088255	56088455	0.330000	chr11	112103600	112103800	0.365000
chr15	71837514	71837714	0.360000	chr11	112113600	112113800	0.385000
chr13	66565683	66566083	0.380000	chr11	112120400	112120800	0.382500
chr20	7912534	7912934	0.382500	chr11	112122000	112122400	0.492500
chr3	17028229	17028429	0.460000	chr11	112129800	112130000	0.475000
chr4	38816055	38816655	0.423333	chr1	111213000	111213600	0.471667
chr2	79277766	79277966	0.410000	chr1	111214600	111214800	0.495000
chr2	184323697	184324097	0.370000	chr11	112156400	112156800	0.442500
chr2	8122988	8123388	0.405000	chr11	112157400	112157800	0.422500
chr2	169637331	169637731	0.310000	chr11	112159400	112159800	0.365000
chr8	2811210	2811610	0.472500	chr1	111216000	111216400	0.485000
chr15	35147433	35147633	0.370000	chr11	112160200	112160400	0.440000
chr6	144993819	144994019	0.375000	chr11	112161200	112161400	0.410000
chr18	48744175	48744375	0.465000	chr11	112164000	112164200	0.585000
chr9	55400094	55400294	0.000000	chr11	112172400	112172600	0.290000
chr7	50339248	50339448	0.435000	chr11	112175400	112175600	0.480000
chr19	22978237	22978437	0.315000	chr11	112177600	112177800	0.320000
chr4	174901370	174901570	0.290000	chr11	112179000	112179200	0.380000
chr15	37155749	37155949	0.405000	chr11	112179600	112179800	0.425000
chr5	167709890	167710090	0.360000	chr1	111219800	111220000	0.390000
chrX	120835035	120835235	0.310000	chr11	112212800	112213000	0.435000
chr1	42667692	42667892	0.495000	chr1	111221600	111221800	0.545000
chr2	55878098	55878298	0.350000	chr11	112219800	112220000	0.430000
chr10	72364680	72365880	0.495000	chr11	112226200	112227400	0.585000
chr19	5764867	5765067	0.545000	chr1	111223000	111223200	0.590000
chr4	37493841	37494041	0.355000	chr11	112236000	112236200	0.430000
chr2	114995224	114995824	0.346667	chr1	111225800	111226400	0.410000
chr9	82973226	82973426	0.500000	chr11	112270600	112270800	0.520000
chr17	32866776	32866976	0.440000	chr11	112274000	112274200	0.535000
chr10	42458464	42458664	0.325000	chr1	111227600	111227800	0.495000
chr8	42178627	42179427	0.501250	chr11	112280000	112280800	0.558750
chr11	67827899	67828299	0.415000	chr11	112286000	112286400	0.490000
chr20	60452642	60453042	0.527500	chr11	112290000	112290400	0.740000
chr7	103689567	103689767	0.425000	chr11	112293200	112293400	0.445000
chr7	147266868	147267068	0.335000	chr11	112293800	112294000	0.360000
chr8	2063779	2063979	0.490000	chr11	112294800	112295000	0.500000
chr1	215473692	215473892	0.410000	chr1	111229600	111229800	0.510000
chr12	86707257	86707457	0.405000	chr11	112297400	112297600	0.490000
chr11	100647034	100647234	0.505000	chr11	112298600	112298800	0.600000
chr15	1904116	1904316	0.000000	chr11	112302400	112302600	0.400000
chr2	136789593	136789793	0.325000	chr11	112307800	112308000	0.385000
chr5	48734186	48734586	0.385000	chr11	112310400	112310800	0.425000
chr3	39113952	39114152	0.500000	chr11	11231200	11231400	0.540000
chr15	19577696	19578096	0.377500	chr11	112318200	112318600	0.407500
chr14	104668463	104668663	0.500000	chr11	112322000	112322200	0.535000
chr9	14417710	14417910	0.440000	chr1	111234000	111234200	0.470000
chr2	8856661	8856861	0.555000	chr11	112345800	112346000	0.580000
chr4	153147878	153148078	0.505000	chr11	112355800	112356000	0.550000
chr6	87373775	87373975	0.410000	chr11	112365000	112365200	0.470000
chr6	160228075	160228275	0.450000	chr11	112388600	112388800	0.460000
chr9	16888972	16889172	0.535000	chr11	11244200	11244400	0.545000
chr6	78652708	78652908	0.395000	chr11	112454400	112454600	0.415000
chr22	24643755	24643955	0.435000	chr11	112514400	112514600	0.460000
chr12	121180606	121180806	0.485000	chr1	111251800	111252000	0.515000
chr10	75081586	75081786	0.495000	chr11	112525400	112525600	0.520000
chr7	149687740	149687940	0.450000	chr11	112538000	112538200	0.475000
chr7	65394817	65395017	0.445000	chr11	112555800	112556000	0.570000
chr2	230393068	230393268	0.435000	chr11	112588200	112588400	0.460000
chr8	66593545	66593745	0.355000	chr11	112600200	112600400	0.420000
chr2	81771931	81772131	0.350000	chr11	112616000	112616200	0.390000
chr11	92629415	92629615	0.435000	chr11	112620800	112621000	0.490000
chr3	43580234	43580434	0.475000	chr11	112627600	112627800	0.480000
chr2	133528466	133528666	0.400000	chr11	112630600	112630800	0.425000
chr14	57016495	57016895	0.362500	chr11	112631400	112631800	0.455000
chr13	108788671	108788871	0.405000	chr11	11266200	11266400	0.510000
chr8	140190147	140190347	0.515000	chr11	11268200	11268400	0.520000
chr2	173983405	173983605	0.515000	chr11	112727400	112727600	0.575000
chr5	15041646	15041846	0.365000	chr11	112772000	112772200	0.380000
chr10	81109906	81110106	0.435000	chr11	112778600	112778800	0.520000
chrY	337841	338041	0.485000	chr11	112795200	112795400	0.515000
chr5	154534341	154534541	0.420000	chr11	112798000	112798200	0.500000
chr2	10258761	10258961	0.410000	chr11	112880600	112880800	0.515000
chr8	47704172	47704372	0.350000	chr11	112886800	112887000	0.385000
chr10	46237372	46237772	0.522500	chr11	112961200	112961600	0.600000
chr5	138270932	138271132	0.465000	chr11	112962200	112962400	0.545000
chr1	230712407	230712607	0.500000	chr11	112963000	112963200	0.710000
chr8	6428489	6428689	0.425000	chr11	112969400	112969600	0.480000
chr6	9657716	9657916	0.360000	chr11	112978000	112978200	0.395000
chr4	81993490	81993690	0.500000	chr11	113019000	113019200	0.505000
chr1	168600966	168601166	0.395000	chr11	113019800	113020000	0.405000
chr9	24665146	24665546	0.410000	chr11	11305000	11305400	0.452500
chr18	32871590	32871790	0.495000	chr11	11307000	11307200	0.515000
chr15	26930390	26930590	0.405000	chr11	11311200	11311400	0.475000
chr8	113270737	113270937	0.470000	chr11	113114600	113114800	0.530000
chr7	144891041	144891241	0.275000	chr11	11313400	11313600	0.440000
chr1	158685087	158685287	0.440000	chr11	113184600	113184800	0.470000
chrY	26241760	26242160	0.392500	chr11	113188400	113188800	0.402500
chr15	101946758	101946958	0.240000	chr11	11319000	11319200	0.395000
chr1	117177863	117178063	0.525000	chr11	113190400	113190600	0.540000
chr8	84578539	84578739	0.505000	chr11	113204400	113204600	0.520000
chr3	88961199	88961399	0.440000	chr11	113242800	113243000	0.495000
chr4	182876362	182876562	0.470000	chr11	11328800	11329000	0.520000
chr10	8297048	8297248	0.455000	chr11	113289600	113289800	0.570000
chr2	71729700	71729900	0.480000	chr11	113305800	113306000	0.545000
chr8	141636688	141637488	0.567500	chr11	113314400	113315200	0.670000
chr10	43588750	43588950	0.380000	chr1	111334200	111334400	0.410000
chr3	171497748	171497948	0.450000	chr11	113363600	113363800	0.505000
chr1	110100533	110100733	0.525000	chr11	113366000	113366200	0.560000
chr3	171861273	171861473	0.460000	chr11	113374200	113374400	0.495000
chr19	45445381	45445581	0.400000	chr11	113376200	113376400	0.400000
chr13	108581598	108581798	0.515000	chr11	113401800	113402000	0.565000
chr15	27342013	27342213	0.550000	chr11	113416800	113417000	0.590000
chr2	38470161	38470561	0.445000	chr1	11134400	11134800	0.465000
chrX	115990117	115990717	0.456667	chr1	111346200	111346800	0.620000
chrX	107812308	107812508	0.515000	chr11	113474400	113474600	0.590000
chr1	86776217	86776617	0.357500	chr11	11348400	11348800	0.482500
chr15	34109862	34110062	0.435000	chr11	113493400	113493600	0.445000
chr6	54162619	54162819	0.440000	chr11	113532800	113533000	0.500000
chr7	73270921	73271121	0.435000	chr11	113554000	113554200	0.440000
chr10	118625573	118625773	0.465000	chr11	113554600	113554800	0.470000
chr12	83565734	83565934	0.370000	chr11	113555200	113555400	0.400000
chr7	27469154	27469354	0.435000	chr11	113577800	113578000	0.595000
chr15	92324762	92324962	0.455000	chr11	113587400	113587600	0.500000
chr5	180839886	180840086	0.475000	chr11	113593800	113594000	0.515000
chr18	26629367	26629567	0.425000	chr11	113613800	113614000	0.385000
chr5	126188642	126188842	0.445000	chr11	113615200	113615400	0.515000
chr12	106569675	106569875	0.430000	chr11	113635000	113635200	0.460000
chr9	2565478	2565678	0.385000	chr11	113647200	113647400	0.525000
chr10	58188553	58188753	0.310000	chr1	111364800	111365000	0.455000
chr1	185238305	185238505	0.345000	chr11	113664200	113664400	0.360000
chr2	39138219	39138419	0.485000	chr11	113665200	113665400	0.490000
chr1	72068020	72068220	0.350000	chr11	113668400	113668600	0.385000
chr1	170695714	170695914	0.425000	chr11	113669400	113669600	0.490000
chr6	170570655	170570855	0.465000	chr11	113670200	113670400	0.470000
chr19	56016113	56016713	0.463333	chr11	113681200	113681800	0.556667
chr8	95715495	95715695	0.460000	chr11	113690000	113690200	0.610000
chrY	2154112	2154512	0.482500	chr11	113690800	113691200	0.635000
chr5	11968795	11969195	0.357500	chr11	11370200	11370600	0.375000
chr1	205035143	205035343	0.515000	chr11	113715400	113715600	0.520000
chr5	178931859	178932059	0.370000	chr11	113726000	113726200	0.390000
chr5	122763959	122764159	0.385000	chr11	113728800	113729000	0.475000
chr6	86985524	86985724	0.450000	chr11	113731000	113731200	0.465000
chr4	39924433	39925033	0.393333	chr11	113764600	113765200	0.398333
chr13	98318449	98319249	0.513750	chr11	113773200	113774000	0.602500
chr22	17930009	17930209	0.405000	chr11	113796800	113797000	0.395000
chr7	99446725	99446925	0.455000	chr11	113806600	113806800	0.480000
chr13	80907761	80907961	0.295000	chr11	113831400	113831600	0.350000
chrY	21843732	21843932	0.390000	chr11	113840000	113840200	0.410000
chr8	86927121	86927321	0.430000	chr11	113859800	113860000	0.435000
chr15	24652535	24652735	0.360000	chr11	113862600	113862800	0.390000
chr2	63488531	63488731	0.310000	chr11	113868200	113868400	0.330000
chr7	75535791	75536391	0.501667	chr11	113875600	113876200	0.603333
chrY	20529390	20529590	0.390000	chr11	113876600	113876800	0.460000
chr13	91477308	91477508	0.430000	chr11	113896400	113896600	0.470000
chr7	13535018	13535218	0.390000	chr11	113928400	113928600	0.425000
chr8	140297428	140297628	0.395000	chr11	113952800	113953000	0.435000
chr7	31600882	31601082	0.455000	chr11	113975000	113975200	0.600000
chr2	20394784	20395184	0.422500	chr11	113977000	113977400	0.512500
chr6	160157830	160158030	0.460000	chr11	113977800	113978000	0.575000
chr10	92814088	92814288	0.495000	chr11	11401000	11401200	0.535000
chr4	13552420	13552820	0.392500	chr11	11402200	11402600	0.425000
chrX	109273498	109273698	0.485000	chr11	114026400	114026600	0.490000
chr2	236088200	236088400	0.470000	chr11	114036200	114036400	0.730000
chr1	177969101	177969501	0.477500	chr11	114057200	114057600	0.492500
chr7	77435789	77436189	0.510000	chr11	114059400	114059800	0.722500
chr8	132205818	132206418	0.491667	chr11	114060200	114060800	0.661667
chr17	26798321	26798521	0.395000	chr11	114061400	114061600	0.605000
chr9	88683500	88683700	0.425000	chr11	11406200	11406400	0.430000
chr12	93449672	93449872	0.465000	chr1	111406400	111406600	0.515000
chr7	149139162	149139362	0.425000	chr11	114066200	114066400	0.490000
chr13	65855342	65855542	0.445000	chr11	114072600	114072800	0.485000
chr8	122047834	122048034	0.350000	chr11	114073200	114073400	0.420000
chr1	93591579	93591979	0.477500	chr11	114073800	114074200	0.482500
chr2	10590499	10590699	0.435000	chr11	11407400	11407600	0.520000
chr6	33828301	33828501	0.440000	chr11	114074600	114074800	0.540000
chr3	35881186	35881386	0.425000	chr11	114075200	114075400	0.465000
chr15	100182802	100183202	0.417500	chr11	114075800	114076200	0.457500
chr1	226603026	226603626	0.438333	chr11	114077600	114078200	0.486667
chr18	70080834	70081034	0.405000	chr11	114079600	114079800	0.495000
chr6	143231484	143231684	0.375000	chr11	114080400	114080600	0.425000
chr5	90403435	90404635	0.400000	chr11	114082400	114083600	0.524167
chr21	11591545	11591745	0.390000	chr11	114086400	114086600	0.460000
chr18	1676387	1676587	0.470000	chr11	11409400	11409600	0.585000
chr15	89840787	89840987	0.390000	chr11	114098000	114098200	0.410000
chr8	62465298	62465898	0.378333	chr11	114099000	114099600	0.368333
chr3	109080187	109080387	0.460000	chr11	11410000	11410200	0.605000
chr12	98296608	98296808	0.435000	chr11	114103600	114103800	0.525000
chr16	68293109	68293309	0.485000	chr11	114109800	114110000	0.505000
chr1	84073056	84073456	0.310000	chr11	114111200	114111600	0.372500
chr15	91077100	91077300	0.395000	chr11	114122800	114123000	0.425000
chr13	83901884	83902084	0.335000	chr11	114131600	114131800	0.460000
chr19	16784080	16784280	0.485000	chr11	114132400	114132600	0.510000
chr8	32496333	32496733	0.435000	chr11	114135600	114136000	0.447500
chrX	8685896	8686096	0.435000	chr11	114137400	114137600	0.475000
chr16	59230427	59230627	0.495000	chr11	114139800	114140000	0.570000
chr13	93361336	93361536	0.405000	chr11	114148000	114148200	0.485000
chr21	9101212	9101612	0.477500	chr11	114148600	114149000	0.482500
chr8	33731122	33731322	0.455000	chr11	114150800	114151000	0.540000
chr3	73233000	73233400	0.392500	chr11	114154600	114155000	0.457500
chr17	59267692	59268092	0.470000	chr11	114160000	114160400	0.525000
chr10	95065934	95066134	0.410000	chr11	114164200	114164400	0.430000
chrX	74453310	74453510	0.420000	chr11	114165400	114165600	0.485000
chr20	47403385	47403585	0.515000	chr11	11416600	11416800	0.550000
chr10	43521402	43521602	0.420000	chr11	114167000	114167200	0.430000
chr20	30323824	30324024	0.560000	chr11	114168800	114169000	0.580000
chr2	234590481	234590681	0.545000	chr11	114171400	114171600	0.615000
chr16	9516765	9516965	0.435000	chr11	114173000	114173200	0.455000
chr8	83567057	83567257	0.310000	chr11	114179400	114179600	0.380000
chr22	41332091	41332291	0.510000	chr11	114180600	114180800	0.545000
chr6	110632504	110632704	0.530000	chr11	114183200	114183400	0.565000
chrX	82713530	82713730	0.455000	chr11	114185600	114185800	0.515000
chrX	3352766	3353166	0.412500	chr11	114187200	114187600	0.455000
chr13	72525825	72526025	0.340000	chr11	114194800	114195000	0.370000
chr1	185550607	185550807	0.435000	chr11	114196400	114196600	0.545000
chr4	121418148	121418548	0.492500	chr11	114197000	114197400	0.502500
chr1	186293679	186293879	0.325000	chr11	114198000	114198200	0.405000
chr14	66722303	66722503	0.370000	chr11	11419800	11420000	0.490000
chr2	61943812	61944612	0.452500	chr11	11420400	11421200	0.492500
chr11	91381922	91382122	0.380000	chr11	114208400	114208600	0.450000
chr5	123113483	123113683	0.455000	chr11	114216000	114216200	0.525000
chr14	58792969	58793369	0.402500	chr11	114216800	114217200	0.445000
chr6	89892094	89892294	0.500000	chr11	114220000	114220200	0.515000
chr9	96661041	96661441	0.557500	chr11	114232400	114232800	0.582500
chr4	55370118	55370318	0.420000	chr11	114239800	114240000	0.460000
chr17	57357935	57358135	0.500000	chr11	114244200	114244400	0.610000
chr3	73099153	73099753	0.450000	chr11	114246800	114247400	0.548333
chr4	186928387	186928987	0.498333	chr11	114251600	114252200	0.530000
chr11	63602665	63602865	0.480000	chr11	114258000	114258200	0.690000
chr7	91770131	91770331	0.460000	chr11	114258800	114259000	0.565000
chr1	205306147	205306347	0.560000	chr11	114261200	114261400	0.615000
chr17	51792845	51793045	0.395000	chr11	114262800	114263000	0.505000
chr12	98725015	98725215	0.425000	chr11	11426600	11426800	0.490000
chr20	29842015	29842215	0.370000	chr11	114274000	114274200	0.495000
chr10	15069951	15070351	0.465000	chr11	114280600	114281000	0.580000
chr19	23104759	23104959	0.435000	chr11	114295200	114295400	0.490000
chr9	130790362	130790762	0.422500	chr11	114296200	114296600	0.500000
chr4	24066050	24066450	0.442500	chr11	114297800	114298200	0.490000
chr22	44178713	44178913	0.350000	chr11	114308800	114309000	0.450000
chr7	151153181	151153381	0.440000	chr11	114315800	114316000	0.510000
chr17	33087254	33087454	0.480000	chr11	114317800	114318000	0.485000
chr10	127410798	127410998	0.425000	chr11	114340400	114340600	0.490000
chr12	75469899	75470099	0.440000	chr11	114341000	114341200	0.485000
chr2	48944871	48945071	0.410000	chr11	114346800	114347000	0.440000
chr5	65384869	65385269	0.422500	chr11	114348200	114348600	0.432500
chr1	52108395	52108595	0.540000	chr11	11436800	11437000	0.560000
chr12	48742568	48742768	0.535000	chr11	11437600	11437800	0.560000
chr1	92619554	92619754	0.440000	chr11	114395800	114396000	0.470000
chrX	33270057	33271457	0.312857	chr11	114398400	114399800	0.361429
chr16	68187531	68188131	0.588333	chr11	114400200	114400800	0.620000
chr2	146170825	146171025	0.340000	chr11	114401400	114401600	0.385000
chr6	113927618	113927818	0.295000	chr11	114410600	114410800	0.410000
chrX	5476224	5476424	0.495000	chr1	111441600	111441800	0.505000
chrX	14785288	14786088	0.475000	chr11	11442800	11443600	0.526250
chr2	135049450	135050250	0.473750	chr11	114439200	114440000	0.645000
chr8	7081759	7082559	0.475000	chr11	11444000	11444800	0.531250
chr21	22947241	22947441	0.345000	chr11	114441200	114441400	0.395000
chr17	55857590	55857790	0.295000	chr11	114442600	114442800	0.360000
chr2	140303594	140303794	0.305000	chr11	114449200	114449400	0.375000
chr9	79409537	79409737	0.425000	chr11	114450000	114450200	0.435000
chr17	8671317	8671717	0.440000	chr11	114469000	114469400	0.442500
chr22	29952309	29952509	0.340000	chr11	11447800	11448000	0.475000
chr9	96581597	96582997	0.412857	chr1	111448400	111449800	0.591429
chr5	123892038	123892638	0.415000	chr1	111462800	111463400	0.426667
chr2	70399279	70399479	0.520000	chr11	11467400	11467600	0.550000
chr5	74723711	74723911	0.405000	chr1	111468000	111468200	0.445000
chr2	222041211	222041411	0.365000	chr1	111471200	111471400	0.455000
chr8	45690429	45690629	0.400000	chr11	11472200	11472400	0.565000
chr4	97469489	97469689	0.410000	chr1	111473800	111474000	0.415000
chr4	130302131	130302331	0.370000	chr1	111475800	111476000	0.475000
chr9	62259628	62259828	0.490000	chr11	114762600	114762800	0.500000
chr3	146113854	146114254	0.447500	chr1	111476800	111477200	0.480000
chr10	113853312	113853512	0.370000	chr11	114774800	114775000	0.435000
chr9	118832534	118832734	0.420000	chr1	111480800	111481000	0.495000
chr6	156692199	156692399	0.455000	chr1	111481800	111482000	0.555000
chr9	33608368	33608568	0.430000	chr11	114892600	114892800	0.510000
chr2	67763232	67763432	0.390000	chr1	111489800	111490000	0.485000
chr5	68045451	68045651	0.465000	chr1	111503600	111503800	0.480000
chr1	222672581	222672781	0.440000	chr1	111505800	111506000	0.545000
chr2	224214396	224214596	0.520000	chr1	111507600	111507800	0.570000
chr1	242988637	242988837	0.515000	chr1	111508200	111508400	0.565000
chr11	39889064	39889464	0.395000	chr1	111509600	111510000	0.447500
chr12	123896151	123896351	0.480000	chr1	111512600	111512800	0.530000
chrX	114043581	114044381	0.453750	chr1	111513200	111514000	0.491250
chr2	129365812	129366212	0.447500	chr1	111515200	111515600	0.585000
chr11	122099704	122099904	0.410000	chr1	111516200	111516400	0.525000
chr4	156283587	156283787	0.280000	chr1	111517600	111517800	0.400000
chr8	76734298	76734498	0.335000	chr11	115218000	115218200	0.380000
chr2	65447815	65448215	0.377500	chr11	115222400	115222800	0.412500
chr16	32395113	32395713	0.373333	chr11	115256400	115257000	0.430000
chr4	36807373	36807573	0.295000	chr1	111529600	111529800	0.445000
chr12	34593312	34593712	0.385000	chr11	115324600	115325000	0.415000
chr15	58956742	58957142	0.457500	chr11	1154000	1154400	0.655000
chr8	17728689	17728889	0.445000	chr11	115502000	115502200	0.475000
chr7	152544587	152544987	0.555000	chr11	115503000	115503400	0.705000
chr18	41127764	41127964	0.310000	chr11	115504400	115504600	0.720000
chr5	160511976	160512176	0.485000	chr11	115505000	115505200	0.560000
chr1	159509890	159510090	0.430000	chr1	111552200	111552400	0.440000
chrY	9891689	9891889	0.385000	chr1	111556400	111556600	0.390000
chr7	88209235	88209435	0.420000	chr11	11565800	11566000	0.430000
chr15	37548710	37548910	0.330000	chr11	115705400	115705600	0.330000
chr7	23858573	23858773	0.435000	chr11	115706800	115707000	0.475000
chr8	127188207	127188407	0.420000	chr11	115707600	115707800	0.475000
chr18	70327486	70327686	0.290000	chr1	111570800	111571000	0.470000
chr11	71470196	71470396	0.495000	chr11	115709400	115709600	0.515000
chrX	56316111	56316311	0.385000	chr11	115716600	115716800	0.455000
chr19	13217993	13218193	0.480000	chr11	115718200	115718400	0.485000
chr8	94524015	94524215	0.520000	chr11	115746200	115746400	0.550000
chr9	38406068	38406268	0.495000	chr11	115759800	115760000	0.680000
chr1	93820054	93820254	0.350000	chr11	115761400	115761600	0.575000
chr13	74719551	74719751	0.485000	chr1	111576600	111576800	0.505000
chrX	18077125	18077325	0.495000	chr11	11577400	11577600	0.505000
chr2	15558850	15559250	0.472500	chr11	115869800	115870200	0.537500
chr6	148787342	148787742	0.400000	chr11	115872400	115872800	0.402500
chr21	17547535	17547735	0.335000	chr11	115873800	115874000	0.380000
chr8	26022814	26023014	0.430000	chr11	115912400	115912600	0.485000
chr12	95629420	95629620	0.450000	chr11	115919400	115919600	0.455000
chr12	15948147	15948547	0.407500	chr11	115925000	115925400	0.482500
chr11	104925188	104925388	0.410000	chr11	115926400	115926600	0.445000
chr22	22389989	22390589	0.375000	chr1	111593000	111593600	0.491667
chr20	9415072	9415672	0.368333	chr11	115931200	115931800	0.466667
chr6	100018469	100018669	0.320000	chr11	115941600	115941800	0.485000
chr6	27571884	27572084	0.470000	chr1	111596600	111596800	0.480000
chr3	196533744	196534144	0.407500	chr11	115975600	115976000	0.585000
chr6	142233372	142233572	0.455000	chr1	111598600	111598800	0.490000
chr1	207612745	207612945	0.585000	chr11	115990000	115990200	0.615000
chr19	42048521	42048921	0.425000	chr1	111599800	111600200	0.482500
chr14	51774930	51775930	0.477000	chr1	1116000	1117000	0.725000
chr17	39141614	39141814	0.375000	chr1	111602400	111602600	0.380000
chr13	43002497	43002897	0.442500	chr1	111604000	111604400	0.512500
chr5	120063217	120063817	0.368333	chr1	111607000	111607600	0.473333
chr2	84662860	84663060	0.525000	chr11	116109400	116109600	0.560000
chr6	72505649	72506049	0.395000	chr1	111612000	111612400	0.432500
chr1	145675385	145675985	0.438333	chr1	111616000	111616600	0.466667
chr15	87954637	87955037	0.412500	chr1	111618200	111618600	0.410000
chr19	4979421	4979621	0.625000	chr1	111619600	111619800	0.730000
chr15	64277331	64277531	0.465000	chr1	111620200	111620400	0.615000
chr2	36603045	36603845	0.430000	chr11	11620600	11621400	0.643750
chr2	169843538	169844138	0.365000	chr1	111620800	111621400	0.413333
chrY	1779433	1779833	0.432500	chr11	116217000	116217400	0.477500
chr6	8267197	8267397	0.475000	chr11	11622000	11622200	0.785000
chr14	25268399	25268799	0.417500	chr1	111622200	111622600	0.450000
chr4	39746715	39746915	0.325000	chr1	111624600	111624800	0.310000
chr17	23443861	23444061	0.415000	chr11	116257200	116257400	0.450000
chr13	43170730	43170930	0.365000	chr11	116269000	116269200	0.475000
chr21	12582180	12582380	0.380000	chr11	116276600	116276800	0.655000
chr11	2672884	2673084	0.550000	chr11	116313000	116313200	0.650000
chr16	49059993	49060193	0.415000	chr11	116347800	116348000	0.490000
chr4	138972423	138972623	0.455000	chr11	116348400	116348600	0.490000
chrX	84046481	84046681	0.465000	chr11	116358200	116358400	0.645000
chr11	52156048	52156248	0.365000	chr1	111640000	111640200	0.385000
chr4	104433407	104433807	0.412500	chr1	111644400	111644800	0.432500
chr7	61616176	61616376	0.370000	chr11	116454200	116454400	0.505000
chr12	78348057	78348257	0.350000	chr1	111647800	111648000	0.380000
chr21	34782789	34783189	0.455000	chr1	111648800	111649200	0.495000
chr3	13679362	13679762	0.535000	chr11	116499400	116499800	0.565000
chr16	26665419	26665619	0.400000	chr11	116514000	116514200	0.460000
chr10	74282550	74282750	0.330000	chr1	111653800	111654000	0.410000
chr8	145703	145903	0.420000	chr1	111655600	111655800	0.445000
chr17	37295531	37295731	0.495000	chr11	116563800	116564000	0.500000
chr11	5066336	5066536	0.495000	chr11	11657600	11657800	0.540000
chr18	52667038	52667238	0.480000	chr11	116601800	116602000	0.505000
chr4	74357823	74358023	0.335000	chr1	111660200	111660400	0.375000
chr11	66934437	66934637	0.475000	chr11	116605600	116605800	0.570000
chr8	85084837	85085037	0.405000	chr1	111660800	111661000	0.430000
chr6	6166602	6166802	0.560000	chr11	116641600	116641800	0.625000
chr6	90222928	90223128	0.535000	chr11	116648400	116648600	0.580000
chr12	27407961	27408161	0.400000	chr11	116651600	116651800	0.425000
chr12	46220288	46220688	0.395000	chr11	116658200	116658600	0.522500
chr4	56454967	56455167	0.455000	chr11	116691800	116692000	0.645000
chr1	31552291	31552491	0.385000	chr1	111669400	111669600	0.430000
chr10	70437233	70437433	0.545000	chr11	116696600	116696800	0.620000
chr1	6644550	6644750	0.550000	chr11	116732800	116733000	0.580000
chr8	139602742	139602942	0.480000	chr11	116734000	116734200	0.495000
chr2	119927070	119927270	0.455000	chr11	116736800	116737000	0.525000
chr13	62984862	62985062	0.380000	chr11	116743000	116743200	0.415000
chr14	34143610	34143810	0.395000	chr11	116750400	116750600	0.460000
chr9	22791186	22791386	0.330000	chr11	116761800	116762000	0.375000
chr3	138255166	138256166	0.464000	chr11	116773000	116774000	0.506000
chr2	241974538	241974738	0.495000	chr11	116774800	116775000	0.555000
chr3	177407682	177408482	0.396250	chr11	116776600	116777400	0.413750
chr1	185496715	185496915	0.440000	chr11	116786400	116786600	0.470000
chr6	13986598	13986798	0.420000	chr11	116787400	116787600	0.560000
chr16	69925451	69925651	0.600000	chr11	116788000	116788200	0.625000
chr9	37544029	37544229	0.535000	chr11	116791400	116791600	0.670000
chr1	79000913	79001113	0.275000	chr11	116793800	116794000	0.425000
chr19	25229502	25229702	0.385000	chr11	116813800	116814000	0.535000
chr4	151342354	151342554	0.450000	chr11	116825600	116825800	0.485000
chr10	98927587	98927787	0.395000	chr11	116826800	116827000	0.545000
chr3	13530038	13530238	0.515000	chr11	116829200	116829400	0.680000
chr20	10585453	10585653	0.445000	chr11	116832400	116832600	0.550000
chr21	35873505	35873705	0.485000	chr11	116835400	116835600	0.585000
chr17	80010121	80010321	0.640000	chr11	116836000	116836200	0.715000
chr3	190400410	190400610	0.465000	chr11	116840400	116840600	0.480000
chr13	35266725	35266925	0.360000	chr11	116849600	116849800	0.530000
chr4	48559819	48560219	0.440000	chr11	116851600	116852000	0.465000
chr12	3149159	3149359	0.525000	chr11	116852400	116852600	0.530000
chr9	134139434	134139634	0.430000	chr11	116853600	116853800	0.450000
chr15	28477666	28478066	0.432500	chr11	116858000	116858400	0.577500
chr12	95504260	95504460	0.445000	chr11	116860400	116860600	0.470000
chr2	226741447	226741647	0.445000	chr11	116861800	116862000	0.450000
chr9	79830322	79830722	0.437500	chr11	116870200	116870600	0.482500
chr2	158521044	158521244	0.405000	chr11	116874400	116874600	0.425000
chr5	143947179	143947379	0.340000	chr11	116880000	116880200	0.385000
chr2	53316484	53316684	0.430000	chr11	116890200	116890400	0.515000
chr11	67115039	67115239	0.520000	chr11	116895200	116895400	0.530000
chr16	62974641	62975041	0.400000	chr11	116901200	116901600	0.410000
chr9	3146111	3146311	0.395000	chr11	116902400	116902600	0.405000
chr11	115257197	115257597	0.372500	chr11	116913000	116913400	0.357500
chr15	71729126	71729326	0.410000	chr11	116927200	116927400	0.425000
chr12	18822259	18822659	0.377500	chr11	116928400	116928800	0.387500
chr2	13017205	13017405	0.305000	chr11	116929600	116929800	0.355000
chr13	17078687	17078887	0.410000	chr11	116930200	116930400	0.510000
chr10	8494056	8494256	0.425000	chr11	116931800	116932000	0.460000
chr18	69743547	69743747	0.310000	chr11	116932400	116932600	0.355000
chr1	140205355	140205555	0.000000	chr11	116938800	116939000	0.350000
chr15	4903374	4903574	0.000000	chr11	116941800	116942000	0.305000
chr8	129009017	129009217	0.380000	chr11	116948600	116948800	0.310000
chr20	59024912	59025112	0.445000	chr11	116970800	116971000	0.455000
chr3	119839444	119839644	0.350000	chr11	116972800	116973000	0.460000
chr8	134145810	134146010	0.405000	chr11	116980200	116980400	0.460000
chr12	52888226	52888426	0.445000	chr11	116981600	116981800	0.450000
chr13	86526006	86526406	0.270000	chr11	116984600	116985000	0.385000
chr9	39993109	39993509	0.365000	chr11	116986600	116987000	0.407500
chr21	36219553	36219753	0.415000	chr11	116990200	116990400	0.455000
chr16	63209989	63210389	0.427500	chr11	116993600	116994000	0.450000
chr11	89514979	89515379	0.300000	chr11	117000000	117000400	0.325000
chr17	71715126	71715326	0.395000	chr11	117000800	117001000	0.405000
chr1	50868205	50868405	0.295000	chr11	117003000	117003200	0.405000
chr20	31169189	31169389	0.390000	chr11	117005800	117006000	0.450000
chr4	127549533	127549733	0.345000	chr11	117011200	117011400	0.405000
chr18	1567328	1567528	0.435000	chr11	117020400	117020600	0.470000
chr8	129669261	129669461	0.425000	chr11	117021000	117021200	0.460000
chr12	75462643	75462843	0.375000	chr11	117022600	117022800	0.405000
chr9	101698141	101698741	0.363333	chr11	117025000	117025600	0.405000
chr20	60012802	60013002	0.320000	chr11	117037600	117037800	0.410000
chr13	60214421	60214621	0.395000	chr11	117046000	117046200	0.400000
chr13	18640425	18640625	0.440000	chr1	111705000	111705200	0.465000
chr6	45385054	45385254	0.375000	chr11	117050200	117050400	0.435000
chr9	39828722	39828922	0.385000	chr11	117055600	117055800	0.430000
chr21	27002382	27002782	0.330000	chr11	117063200	117063600	0.392500
chr7	128544530	128544730	0.315000	chr11	117064400	117064600	0.330000
chr6	64297620	64297820	0.430000	chr11	117071400	117071600	0.450000
chr5	54506893	54507093	0.345000	chr11	117072600	117072800	0.375000
chr12	102933577	102933777	0.340000	chr11	117074200	117074400	0.450000
chr3	177404754	177404954	0.315000	chr11	117075200	117075400	0.385000
chr10	20073906	20074106	0.375000	chr11	117078200	117078400	0.385000
chr9	7450630	7450830	0.415000	chr11	117087600	117087800	0.465000
chr5	161457604	161458204	0.406667	chr11	117095400	117096000	0.416667
chr19	44720003	44720603	0.441667	chr11	117096400	117097000	0.495000
chr2	230706190	230706390	0.535000	chr11	117097800	117098000	0.710000
chr9	34453033	34453433	0.487500	chr11	117098400	117098800	0.745000
chr2	2040430	2040630	0.420000	chr11	117100000	117100200	0.500000
chr20	41774224	41774424	0.380000	chr11	117106000	117106200	0.405000
chr3	113361739	113361939	0.405000	chr11	117135000	117135200	0.430000
chrY	133135	133335	0.490000	chr11	117137400	117137600	0.605000
chr6	23504648	23504848	0.415000	chr11	117138800	117139000	0.485000
chr18	40153006	40153206	0.320000	chr11	117143600	117143800	0.430000
chr16	21573358	21573958	0.516667	chr11	117144200	117144800	0.721667
chr2	77499085	77499685	0.398333	chr11	117145200	117145800	0.483333
chr20	11618326	11618526	0.460000	chr1	111715000	111715200	0.470000
chr4	93539290	93539690	0.342500	chr11	117160800	117161200	0.370000
chrX	70799376	70799776	0.390000	chr11	117171600	117172000	0.465000
chrX	96023214	96023414	0.390000	chr11	117173200	117173400	0.455000
chr5	16092629	16094429	0.376667	chr11	117178600	117180400	0.593333
chrX	56931981	56932181	0.455000	chr11	117181400	117181600	0.610000
chr4	80569057	80569257	0.435000	chr11	117184200	117184400	0.520000
chr8	8895600	8895800	0.410000	chr11	117185800	117186000	0.445000
chr12	3530543	3530743	0.530000	chr11	117189600	117189800	0.535000
chr7	42302226	42302626	0.447500	chr11	117195200	117195600	0.530000
chr19	27853195	27853595	0.545000	chr11	117198000	117198400	0.605000
chr21	8458786	8458986	0.575000	chr11	117199600	117199800	0.600000
chr10	71222478	71222678	0.595000	chr11	117200800	117201000	0.615000
chr17	17301596	17302196	0.558333	chr11	117201600	117202200	0.620000
chr16	83173090	83173290	0.440000	chr11	117202800	117203000	0.600000
chr10	55664879	55665079	0.420000	chr11	117204400	117204600	0.630000
chr1	200419645	200419845	0.525000	chr11	117205600	117205800	0.580000
chr16	33978673	33978873	0.595000	chr11	117207000	117207200	0.610000
chr11	118849782	118850382	0.385000	chr11	117209000	117209600	0.468333
chr5	16688834	16689034	0.485000	chr1	111721000	111721200	0.585000
chr16	51291212	51291612	0.402500	chr11	117220000	117220400	0.495000
chr22	27808964	27809164	0.465000	chr11	117220800	117221000	0.615000
chr7	43914459	43914659	0.425000	chr11	117221800	117222000	0.565000
chr19	11412844	11413444	0.438333	chr11	117224400	117225000	0.536667
chr6	40817552	40817752	0.370000	chr11	117226600	117226800	0.500000
chr3	26594865	26595665	0.411250	chr11	117230600	117231400	0.491250
chr6	27245529	27246729	0.437500	chr11	117232000	117233200	0.730833
chr17	11516898	11517098	0.420000	chr11	117233600	117233800	0.445000
chr3	119433561	119433961	0.430000	chr1	111723400	111723800	0.527500
chr14	51777088	51777288	0.330000	chr11	117248600	117248800	0.415000
chr1	203092621	203092821	0.445000	chr11	117250800	117251000	0.450000
chr3	101577135	101577335	0.310000	chr11	117280000	117280200	0.375000
chr3	55828208	55828608	0.510000	chr1	111729400	111729800	0.592500
chr3	77467920	77468120	0.430000	chr11	117313200	117313400	0.450000
chr2	101150930	101151930	0.693000	chr11	117315600	117316600	0.701000
chr2	149478924	149479324	0.450000	chr11	117327600	117328000	0.595000
chr4	37173715	37173915	0.420000	chr11	117328400	117328600	0.475000
chr10	86994181	86994381	0.480000	chr1	111733400	111733600	0.530000
chr20	32221217	32221417	0.445000	chr1	111734000	111734200	0.555000
chr1	246793988	246794588	0.663333	chr1	111738400	111739000	0.696667
chr22	25286104	25287304	0.490000	chr1	111739400	111740600	0.630000
chr19	45155285	45155485	0.535000	chr11	117426400	117426600	0.565000
chr11	79854067	79854267	0.400000	chr11	117429000	117429200	0.510000
chr7	74805787	74805987	0.495000	chr1	111743800	111744000	0.530000
chr15	73993512	73993712	0.545000	chr11	117443600	117443800	0.640000
chr17	72758550	72758750	0.485000	chr11	117460000	117460200	0.520000
chr14	100798850	100799050	0.495000	chr1	111747400	111747600	0.525000
chr22	39880440	39880640	0.415000	chr11	117477400	117477600	0.425000
chr11	34599952	34600152	0.510000	chr11	117490000	117490200	0.595000
chr6	31935160	31935360	0.470000	chr1	111749000	111749200	0.505000
chr7	15865081	15865281	0.385000	chr1	111750400	111750600	0.420000
chr1	46058937	46059137	0.465000	chr11	117535600	117535800	0.490000
chr18	78324241	78325641	0.510000	chr1	111755000	111756400	0.630000
chr12	57395630	57395830	0.405000	chr11	117579200	117579400	0.500000
chr1	108655416	108655816	0.327500	chr1	111758400	111758800	0.397500
chr18	47442382	47442582	0.455000	chr11	117614800	117615000	0.555000
chr15	23318441	23318641	0.500000	chr11	117690800	117691000	0.545000
chr6	124506601	124506801	0.340000	chr1	111769600	111769800	0.390000
chr15	86608381	86608581	0.410000	chr11	117733400	117733600	0.550000
chr4	26387821	26388021	0.395000	chr11	117734600	117734800	0.485000
chr1	29235370	29235570	0.460000	chr11	117744800	117745000	0.610000
chr2	154639993	154640193	0.390000	chr11	117805200	117805400	0.465000
chr6	131844978	131845378	0.427500	chr11	117806800	117807200	0.467500
chr20	15419464	15420064	0.456667	chr11	117807600	117808200	0.505000
chr4	147184566	147184766	0.575000	chr11	117809400	117809600	0.620000
chr1	113261155	113261755	0.466667	chr11	117815000	117815600	0.545000
chrX	19166173	19166373	0.430000	chr11	117816800	117817000	0.605000
chr10	116068348	116068548	0.505000	chr11	117817800	117818000	0.545000
chr19	441809	442009	0.530000	chr11	117819200	117819400	0.600000
chrX	50828356	50828556	0.385000	chr11	117822200	117822400	0.665000
chr17	17427280	17428080	0.471250	chr11	117823400	117824200	0.615000
chr20	60692871	60693471	0.455000	chr11	117824800	117825400	0.581667
chr4	56473446	56473646	0.485000	chr11	117828000	117828200	0.630000
chr2	179919181	179919381	0.430000	chr11	117828600	117828800	0.670000
chr12	77899824	77900224	0.452500	chr11	117830800	117831200	0.577500
chr9	71041975	71042175	0.370000	chr11	117836200	117836400	0.530000
chr2	188195516	188195716	0.405000	chr11	117837600	117837800	0.490000
chr2	42539734	42539934	0.465000	chr11	117842200	117842400	0.510000
chr1	232307351	232307551	0.570000	chr11	117844000	117844200	0.615000
chr3	48116738	48116938	0.445000	chr11	117857200	117857400	0.480000
chr16	80233887	80234087	0.345000	chr11	117875600	117875800	0.605000
chr7	80743147	80743347	0.255000	chr11	11787800	11788000	0.410000
chr1	232579092	232579692	0.425000	chr11	117900000	117900600	0.498333
chr7	1250423	1250823	0.557500	chr11	117907200	117907600	0.587500
chr10	130472940	130473740	0.506250	chr11	117908400	117909200	0.542500
chr19	8163750	8164550	0.455000	chr11	117909600	117910400	0.572500
chr17	57788226	57788826	0.451667	chr11	117919400	117920000	0.530000
chr2	237906996	237907196	0.420000	chr11	117923800	117924000	0.475000
chrX	125206474	125206674	0.455000	chr11	117930800	117931000	0.570000
chr2	107508383	107508583	0.365000	chr11	117945200	117945400	0.485000
chr4	74500484	74500684	0.565000	chr11	117947000	117947200	0.585000
chr6	2985812	2986412	0.468333	chr11	117950000	117950600	0.471667
chr2	154532788	154532988	0.445000	chr11	117951200	117951400	0.550000
chr5	98355345	98355545	0.330000	chr11	117953000	117953200	0.355000
chr17	81376456	81376656	0.445000	chr11	117959600	117959800	0.450000
chr1	4921116	4921316	0.515000	chr11	117970800	117971000	0.560000
chr6	81589274	81589474	0.355000	chr11	117973600	117973800	0.510000
chr11	126393680	126394080	0.392500	chr11	117979800	117980200	0.505000
chr1	248900817	248901017	0.390000	chr11	117980800	117981000	0.475000
chr14	106033251	106033451	0.490000	chr11	117986200	117986400	0.755000
chr2	15144946	15145146	0.420000	chr11	117987200	117987400	0.430000
chr2	5719958	5720158	0.450000	chr11	11798800	11799000	0.460000
chr20	10853123	10853323	0.410000	chr11	117989800	117990000	0.505000
chr20	23016900	23017100	0.515000	chr11	117994400	117994600	0.555000
chr1	143400045	143401645	0.407500	chr11	118001800	118003400	0.499375
chr22	32915681	32915881	0.445000	chr1	111800200	111800400	0.465000
chr17	53124865	53125065	0.315000	chr11	118005400	118005600	0.480000
chr1	113066399	113066999	0.488333	chr11	118007200	118007800	0.510000
chr4	14995623	14996223	0.448333	chr11	118008200	118008800	0.463333
chrX	115896202	115896402	0.520000	chr11	118011000	118011200	0.590000
chrX	131068860	131069060	0.550000	chr11	118012200	118012400	0.565000
chr12	110520799	110520999	0.460000	chr1	111801600	111801800	0.530000
chr1	148156485	148156685	0.425000	chr11	118016200	118016400	0.460000
chr8	56788666	56789066	0.437500	chr11	118018400	118018800	0.457500
chr12	25415883	25416083	0.420000	chr11	118029400	118029600	0.455000
chr8	119558566	119558766	0.395000	chr11	118046200	118046400	0.440000
chr13	40062222	40062422	0.405000	chr11	118051600	118051800	0.530000
chr14	101723030	101723230	0.445000	chr11	118052800	118053000	0.535000
chrX	104297952	104298152	0.470000	chr11	118053400	118053600	0.515000
chr1	218981192	218981392	0.365000	chr1	11180600	11180800	0.415000
chr15	38142016	38142216	0.575000	chr11	118061000	118061200	0.580000
chr16	33040245	33040445	0.390000	chr11	118068600	118068800	0.595000
chr10	100264360	100264760	0.455000	chr11	118081200	118081600	0.555000
chr5	135619636	135619836	0.415000	chr11	118083000	118083200	0.590000
chr2	220145891	220146091	0.475000	chr11	118084400	118084600	0.515000
chr6	44122823	44123023	0.410000	chr11	118088000	118088200	0.505000
chr21	36019439	36019639	0.475000	chr11	118088600	118088800	0.565000
chr8	60894265	60894465	0.450000	chr1	111809200	111809400	0.485000
chr3	51351596	51351996	0.500000	chr11	118102800	118103200	0.560000
chr21	28867546	28867746	0.460000	chr11	11810800	11811000	0.480000
chr12	111939907	111940307	0.487500	chr11	11811400	11811800	0.652500
chr2	159297480	159297680	0.390000	chr11	118126600	118126800	0.485000
chr2	208655054	208655254	0.280000	chr11	118129000	118129200	0.475000
chr19	30218944	30219144	0.485000	chr11	118129800	118130000	0.490000
chr8	113770592	113770792	0.425000	chr11	118142200	118142400	0.555000
chr4	133584067	133584467	0.490000	chr11	118142800	118143200	0.540000
chr1	155453777	155453977	0.520000	chr11	118145400	118145600	0.640000
chr9	27907923	27908123	0.435000	chr1	111814800	111815000	0.465000
chr5	3730436	3730636	0.405000	chr11	11815000	11815200	0.505000
chr10	45572522	45572722	0.480000	chr11	118171800	118172000	0.525000
chr16	80105080	80105280	0.460000	chr11	118180600	118180800	0.515000
chr18	70285744	70285944	0.400000	chr11	118183800	118184000	0.410000
chr4	167555661	167556061	0.395000	chr11	118184800	118185200	0.435000
chr10	104669273	104669473	0.390000	chr11	118186800	118187000	0.435000
chr12	100293086	100293286	0.485000	chr11	118198400	118198600	0.625000
chrX	39508439	39508639	0.450000	chr11	118201000	118201200	0.465000
chr6	11686174	11686574	0.502500	chr11	118202600	118203000	0.515000
chr12	22003752	22003952	0.355000	chr11	118206800	118207000	0.405000
chr11	122137790	122138190	0.375000	chr11	118214200	118214600	0.487500
chr10	63467229	63467429	0.485000	chr11	118217000	118217200	0.510000
chr8	134152317	134152517	0.395000	chr11	118217600	118217800	0.410000
chr9	44934550	44934750	0.385000	chr11	118219200	118219400	0.395000
chr12	20789517	20789717	0.420000	chr11	118224000	118224200	0.445000
chr5	97518730	97518930	0.395000	chr11	118225000	118225200	0.430000
chr17	61959225	61959825	0.350000	chr11	118226400	118227000	0.406667
chr3	42126288	42126888	0.340000	chr11	118228000	118228600	0.366667
chr12	37291234	37292034	0.367500	chr11	118229600	118230400	0.418750
chr6	66896217	66896417	0.375000	chr11	118238600	118238800	0.390000
chr5	21311625	21312425	0.427500	chr11	118241000	118241800	0.442500
chr8	131198692	131198892	0.370000	chr11	118251200	118251400	0.355000
chr21	38485827	38486227	0.490000	chr11	118252000	118252400	0.585000
chr1	172891762	172891962	0.325000	chr11	118252800	118253000	0.360000
chr13	108252037	108252237	0.365000	chr11	118260400	118260600	0.455000
chr15	53440319	53440519	0.345000	chr11	11826400	11826600	0.425000
chr7	149097687	149097887	0.480000	chr11	118282800	118283000	0.495000
chr13	4519592	4519792	0.000000	chr11	118284000	118284200	0.390000
chr12	7864762	7864962	0.470000	chr11	118291000	118291200	0.500000
chr7	79231097	79231497	0.405000	chr11	118291600	118292000	0.417500
chr19	292907	293107	0.545000	chr11	118304600	118304800	0.560000
chr4	16787192	16787392	0.445000	chr11	118305800	118306000	0.455000
chr15	25560076	25560276	0.535000	chr11	118316800	118317000	0.605000
chr7	42090232	42090432	0.390000	chr11	118318800	118319000	0.400000
chr3	90908209	90908609	0.390000	chr11	118319400	118319800	0.490000
chr3	67094337	67094537	0.405000	chr11	118330400	118330600	0.495000
chr7	8060354	8060554	0.375000	chr11	118334800	118335000	0.380000
chr1	71226782	71226982	0.460000	chr11	118338600	118338800	0.570000
chr2	129820602	129820802	0.395000	chr11	118342000	118342200	0.520000
chr15	50395537	50395737	0.480000	chr11	118342600	118342800	0.555000
chr1	721742	721942	0.500000	chr11	118344200	118344400	0.610000
chr1	82279954	82280154	0.365000	chr11	118353200	118353400	0.325000
chr10	122220801	122221201	0.452500	chr11	118359400	118359800	0.575000
chr9	53080218	53080418	0.000000	chr11	118398800	118399000	0.375000
chr3	154031629	154031829	0.340000	chr11	118400400	118400600	0.420000
chr2	235239763	235239963	0.495000	chr11	118401200	118401400	0.545000
chr5	132441895	132442095	0.540000	chr11	118401800	118402000	0.600000
chr5	173663269	173663669	0.537500	chr11	11841200	11841600	0.622500
chr5	65690719	65690919	0.345000	chr11	118415200	118415400	0.380000
chr10	13265223	13265423	0.485000	chr11	118415800	118416000	0.495000
chr15	70097567	70098367	0.553750	chr11	11842000	11842800	0.613750
chr1	221800275	221800475	0.280000	chr11	11843400	11843600	0.375000
chr12	11309076	11309276	0.475000	chr11	118434600	118434800	0.540000
chr7	157854408	157855008	0.608333	chr11	118435200	118435800	0.611667
chr10	6381180	6381980	0.457500	chr11	118436200	118437000	0.777500
chr3	50079066	50080466	0.484286	chr11	118437600	118439000	0.528571
chr2	123304	124304	0.363000	chr11	11844400	11845400	0.370000
chr10	117878957	117879157	0.405000	chr11	118457200	118457400	0.435000
chr4	41546892	41547092	0.320000	chr11	11845800	11846000	0.365000
chr1	157146022	157146222	0.350000	chr11	11848200	11848400	0.400000
chr1	49238260	49238460	0.365000	chr11	118488600	118488800	0.455000
chr5	106928011	106928211	0.330000	chr11	11849400	11849600	0.425000
chr5	20730598	20730798	0.495000	chr11	11850800	11851000	0.525000
chr2	213154674	213154874	0.425000	chr11	118514200	118514400	0.480000
chr17	54484322	54484522	0.445000	chr11	118524800	118525000	0.540000
chr2	203311511	203312511	0.478000	chr11	118530600	118531600	0.713000
chr20	14423372	14423572	0.590000	chr11	118534200	118534400	0.655000
chrX	27671120	27671320	0.350000	chr11	118547200	118547400	0.385000
chr5	144487012	144487212	0.405000	chr11	118566000	118566200	0.520000
chr4	163514316	163514716	0.417500	chr11	11856600	11857000	0.420000
chr9	2120181	2120381	0.425000	chr11	118572200	118572400	0.605000
chr4	84795663	84795863	0.435000	chr11	118573200	118573400	0.470000
chr5	116899893	116900093	0.370000	chr11	11857800	11858000	0.440000
chr13	96019973	96020173	0.450000	chr11	11860200	11860400	0.460000
chr18	7748858	7749058	0.365000	chr11	118602400	118602600	0.500000
chr19	26797832	26798032	0.405000	chr11	118605600	118605800	0.570000
chr1	15381291	15381491	0.550000	chr11	118606200	118606400	0.585000
chr12	131388943	131391143	0.560455	chr11	118607600	118609800	0.675000
chr18	27028446	27028846	0.535000	chr11	118611000	118611400	0.627500
chr22	27597574	27597974	0.485000	chr11	118621200	118621600	0.705000
chr6	57930199	57930799	0.478333	chr11	118625000	118625600	0.578333
chrX	71405205	71405605	0.475000	chr11	118626000	118626400	0.510000
chr1	39436046	39437446	0.376429	chr11	118629200	118630600	0.553571
chr3	129519391	129520191	0.597500	chr11	118634400	118635200	0.617500
chr11	78052488	78052688	0.505000	chr11	118640800	118641000	0.595000
chr5	59093195	59093395	0.430000	chr11	118643200	118643400	0.460000
chr9	94026092	94026292	0.555000	chr11	118652600	118652800	0.580000
chr14	79336225	79336425	0.425000	chr11	118658800	118659000	0.605000
chr14	66501762	66501962	0.395000	chr11	118659600	118659800	0.690000
chr13	98374342	98374742	0.402500	chr11	11866200	11866600	0.407500
chr6	129211483	129211683	0.420000	chr11	118673000	118673200	0.440000
chrX	71615925	71616125	0.465000	chr11	118679000	118679200	0.600000
chrY	24341120	24341320	0.410000	chr11	118688600	118688800	0.485000
chr11	116114771	116115371	0.508333	chr11	118689800	118690400	0.658333
chr6	27098017	27098217	0.570000	chr11	118692600	118692800	0.600000
chr7	60130629	60130829	0.405000	chr11	118699600	118699800	0.480000
chr11	18614239	18614439	0.455000	chr11	118700200	118700400	0.460000
chr1	221990556	221990756	0.480000	chr11	118703600	118703800	0.495000
chr16	8188010	8188210	0.435000	chr11	118705200	118705400	0.565000
chr16	71502515	71502715	0.400000	chr11	118706200	118706400	0.480000
chr6	91682394	91682594	0.425000	chr11	118712800	118713000	0.435000
chr19	24151725	24153125	0.435714	chr11	118714800	118716200	0.462857
chr5	130451050	130451450	0.442500	chr11	118728200	118728600	0.495000
chr16	48907527	48907727	0.475000	chr11	118739400	118739600	0.495000
chr8	182139	182339	0.365000	chr11	118742400	118742600	0.405000
chr1	197413008	197413208	0.385000	chr11	11876600	11876800	0.455000
chr10	45961007	45961807	0.362500	chr11	118771400	118772200	0.365000
chr15	19148154	19148354	0.360000	chr11	11877800	11878000	0.370000
chr11	133154002	133154402	0.490000	chr11	118788600	118789000	0.532500
chr19	48331814	48334614	0.547857	chr11	118789600	118792400	0.605714
chrX	133255415	133255615	0.435000	chr11	118792800	118793000	0.515000
chr22	20450258	20450658	0.442500	chr11	118820800	118821200	0.472500
chr18	22099013	22099413	0.415000	chr11	118834400	118834800	0.422500
chr2	119382369	119382569	0.395000	chr11	118839000	118839200	0.450000
chr4	173171998	173172198	0.460000	chr11	118843000	118843200	0.485000
chr11	60080338	60080538	0.355000	chr11	118845400	118845600	0.475000
chr1	230722666	230722866	0.455000	chr11	118846400	118846600	0.485000
chr5	161577734	161577934	0.375000	chr11	11884800	11885000	0.430000
chr5	5231043	5231243	0.520000	chr11	118870200	118870400	0.525000
chr14	91972311	91972511	0.355000	chr11	118870800	118871000	0.485000
chr11	43828247	43828447	0.585000	chr11	118872400	118872600	0.635000
chr15	30670196	30670396	0.465000	chr11	118877000	118877200	0.510000
chr20	26773821	26774021	0.395000	chr11	118878200	118878400	0.410000
chr8	90980865	90981065	0.395000	chr11	118882600	118882800	0.495000
chr4	186317222	186317622	0.405000	chr11	118883600	118884000	0.510000
chr2	9926473	9926673	0.505000	chr11	118886800	118887000	0.525000
chr3	9055987	9056187	0.405000	chr11	118887800	118888000	0.615000
chr6	15222348	15222548	0.575000	chr11	118892600	118892800	0.600000
chr21	24251863	24252063	0.530000	chr11	118895600	118895800	0.605000
chrX	49078169	49078369	0.490000	chr11	118907200	118907400	0.590000
chr10	72206805	72207205	0.472500	chr11	118909200	118909600	0.645000
chr6	55340536	55340936	0.552500	chr11	118910600	118911000	0.725000
chr1	205581655	205581855	0.580000	chr11	118912000	118912200	0.640000
chr7	35066533	35067133	0.488333	chr11	118912600	118913200	0.596667
chr3	43618810	43619010	0.545000	chr11	118913600	118913800	0.650000
chr16	4800637	4800837	0.560000	chr11	118914400	118914600	0.655000
chr11	39039573	39039773	0.355000	chr11	118915200	118915400	0.455000
chr12	6285575	6285975	0.500000	chr11	118916800	118917200	0.577500
chr1	43291731	43291931	0.495000	chr11	118917600	118917800	0.650000
chr8	94960198	94960398	0.415000	chr11	118918400	118918600	0.645000
chr5	141735209	141735809	0.545000	chr11	118919400	118920000	0.588333
chr14	91080847	91081047	0.505000	chr1	11189200	11189400	0.560000
chr18	4688084	4688284	0.445000	chr11	118920800	118921000	0.580000
chr19	50288255	50288455	0.520000	chr11	118921400	118921600	0.585000
chr10	79903736	79903936	0.535000	chr11	118924200	118924400	0.550000
chr7	98084843	98086643	0.532222	chr11	118924800	118926600	0.636667
chr2	73641043	73642643	0.543750	chr11	118928200	118929800	0.626250
chr20	17457633	17458033	0.475000	chr11	118930200	118930600	0.585000
chr7	72239018	72239218	0.475000	chr11	118935400	118935600	0.485000
chr9	24202150	24202350	0.490000	chr11	118940400	118940600	0.620000
chr2	203283235	203283435	0.545000	chr11	118953400	118953600	0.575000
chr13	109412718	109412918	0.580000	chr11	118956600	118956800	0.645000
chr4	2025644	2025844	0.525000	chr11	118979600	118979800	0.595000
chr6	53677730	53677930	0.530000	chr11	118980400	118980600	0.555000
chr6	30707829	30708429	0.493333	chr11	118997000	118997600	0.518333
chr19	7109696	7109896	0.465000	chr11	118998000	118998200	0.720000
chr1	61546096	61546296	0.330000	chr11	118999000	118999200	0.460000
chr5	143867054	143867254	0.365000	chr11	119001000	119001200	0.395000
chr16	88310517	88310717	0.450000	chr11	119006800	119007000	0.465000
chr5	45624602	45625002	0.457500	chr11	119015200	119015600	0.462500
chr13	46997042	46997642	0.416667	chr11	119018400	119019000	0.605000
chr10	36283673	36284473	0.523750	chr11	119024600	119025400	0.556250
chr17	49856530	49858530	0.494500	chr11	119029000	119031000	0.601000
chr2	49422143	49422343	0.480000	chr11	119039800	119040000	0.555000
chr14	33152211	33152411	0.435000	chr11	119042000	119042200	0.445000
chr19	2245689	2245889	0.605000	chr11	119044400	119044600	0.610000
chr7	127570180	127571780	0.408125	chr11	119056000	119057600	0.656875
chr8	74117770	74117970	0.445000	chr11	119058800	119059000	0.450000
chrX	131350918	131351118	0.290000	chr11	119063000	119063200	0.385000
chr16	7762895	7763095	0.430000	chr11	119065600	119065800	0.500000
chr19	19559927	19560127	0.460000	chr11	119067000	119067200	0.570000
chr9	81121291	81121491	0.460000	chr11	119067600	119067800	0.630000
chr1	211594098	211594298	0.390000	chr11	119080800	119081000	0.510000
chr12	128856646	128857046	0.452500	chr11	119084800	119085200	0.605000
chr18	19450070	19450270	0.395000	chr11	119085800	119086000	0.490000
chr2	31728481	31729081	0.521667	chr11	119087400	119088000	0.526667
chr3	95883312	95883712	0.460000	chr11	119089400	119089800	0.557500
chr5	170870369	170870769	0.405000	chr11	119090400	119090800	0.442500
chr20	50971267	50971667	0.490000	chr11	119091200	119091600	0.537500
chr22	24699530	24701330	0.500000	chr11	119092600	119094400	0.521667
chr22	44092732	44093532	0.547500	chr11	119095000	119095800	0.647500
chr6	4940852	4941052	0.460000	chr11	119100400	119100600	0.495000
chr17	38677697	38678697	0.477000	chr11	119101800	119102800	0.518000
chr17	48810001	48810401	0.442500	chr11	119103800	119104200	0.460000
chr11	67960128	67960328	0.450000	chr11	119107200	119107400	0.745000
chrX	28368809	28369809	0.394000	chr11	119107800	119108800	0.610000
chrX	142625659	142625859	0.380000	chr11	119115400	119115600	0.420000
chr4	15788215	15788415	0.480000	chr11	119116000	119116200	0.620000
chr2	219185495	219185695	0.440000	chr11	119120800	119121000	0.460000
chr2	227396575	227397575	0.470000	chr11	119121400	119122400	0.554000
chr1	116580501	116580901	0.480000	chr11	119134400	119134800	0.542500
chr17	35352425	35352625	0.485000	chr11	119145000	119145200	0.530000
chr4	4352600	4352800	0.530000	chr11	119149000	119149200	0.710000
chr15	95620040	95620240	0.460000	chr11	119156200	119156400	0.625000
chr3	137146063	137146263	0.380000	chr11	119157200	119157400	0.480000
chrY	15399552	15399752	0.515000	chr11	119168000	119168200	0.540000
chr20	59631977	59632977	0.539000	chr11	119168600	119169600	0.680000
chr1	162653990	162654190	0.380000	chr11	119172600	119172800	0.600000
chr11	75333020	75333220	0.415000	chr11	119175600	119175800	0.450000
chr3	52892242	52892642	0.425000	chr1	111919200	111919600	0.500000
chr3	151648658	151649058	0.387500	chr11	119192200	119192600	0.397500
chr16	1970360	1970560	0.480000	chr11	119195800	119196000	0.615000
chr13	68185464	68185664	0.315000	chr11	119197000	119197200	0.465000
chr2	234704135	234704535	0.482500	chr1	111920200	111920600	0.532500
chr8	79571714	79571914	0.540000	chr11	119205200	119205400	0.545000
chr8	21584618	21585618	0.420000	chr11	119205800	119206800	0.737000
chr6	23468118	23468318	0.420000	chr11	119207200	119207400	0.440000
chr4	48618752	48618952	0.375000	chr11	119207800	119208000	0.400000
chr3	126143873	126144073	0.350000	chr11	119218600	119218800	0.400000
chr6	15534651	15534851	0.305000	chr11	119241200	119241400	0.310000
chr2	51091921	51092121	0.310000	chr11	119251200	119251400	0.390000
chr6	84321923	84322123	0.395000	chr11	119260000	119260200	0.385000
chr7	96095986	96096186	0.325000	chr11	119262800	119263000	0.415000
chr13	69492065	69492265	0.345000	chr11	119263600	119263800	0.350000
chr3	117292024	117292224	0.380000	chr11	119282600	119282800	0.415000
chr2	209952771	209952971	0.350000	chr11	119284600	119284800	0.355000
chr7	77263023	77263223	0.460000	chr11	119306600	119306800	0.505000
chr22	40799481	40799681	0.535000	chr11	119307400	119307600	0.550000
chr11	1303095	1303695	0.585000	chr11	119315200	119315800	0.653333
chr3	148250013	148250213	0.300000	chr11	11931600	11931800	0.340000
chr14	63380760	63381560	0.396250	chr11	119317000	119317800	0.705000
chr1	207908602	207909202	0.460000	chr11	119318400	119319000	0.576667
chr12	109169714	109169914	0.455000	chr11	119319600	119319800	0.540000
chr7	99996768	99997768	0.543000	chr11	119320800	119321800	0.678000
chr18	15542866	15543066	0.440000	chr11	119323600	119323800	0.485000
chrX	24324273	24324473	0.405000	chr11	119334400	119334600	0.595000
chrX	71600061	71600261	0.445000	chr11	119338400	119338600	0.595000
chr9	65471965	65472165	0.630000	chr11	119340000	119340200	0.770000
chr12	77799433	77799633	0.345000	chr11	119341800	119342000	0.635000
chr4	66014486	66014686	0.510000	chr11	119348000	119348200	0.590000
chr1	182607369	182607569	0.425000	chr11	119353000	119353200	0.515000
chr6	158893207	158893807	0.528333	chr11	119356400	119357000	0.635000
chr11	16963428	16963628	0.525000	chr11	119361400	119361600	0.550000
chr6	160676316	160676516	0.450000	chr11	119364200	119364400	0.835000
chr10	78058604	78059004	0.450000	chr11	119368400	119368800	0.562500
chr7	76524525	76524725	0.465000	chr11	119370600	119370800	0.510000
chr9	133627480	133627680	0.465000	chr11	119371800	119372000	0.535000
chr18	7016611	7016811	0.455000	chr11	119374200	119374400	0.535000
chr14	63659557	63659957	0.435000	chr11	119374800	119375200	0.557500
chr8	31524032	31524232	0.470000	chr11	119375600	119375800	0.540000
chr18	68435041	68435441	0.432500	chr11	119378200	119378600	0.580000
chr20	56715180	56715380	0.540000	chr11	119379000	119379200	0.565000
chr6	76358466	76358666	0.480000	chr11	119380600	119380800	0.565000
chr8	26002976	26003576	0.481667	chr11	119381200	119381800	0.650000
chr15	49652184	49652384	0.450000	chr11	119390000	119390200	0.520000
chr22	36253206	36253406	0.495000	chr11	119422000	119422200	0.670000
chrX	81983218	81983418	0.395000	chr11	119427400	119427600	0.490000
chrX	8526256	8526456	0.495000	chr11	119436800	119437000	0.535000
chr3	112176494	112177094	0.396667	chr11	119441400	119442000	0.508333
chr7	117418806	117419006	0.500000	chr11	119474800	119475000	0.575000
chr18	70375340	70375540	0.525000	chr11	119475400	119475600	0.565000
chr14	29854118	29854318	0.445000	chr11	119479800	119480000	0.500000
chr5	167716142	167716342	0.445000	chr11	119480400	119480600	0.530000
chr6	15499711	15499911	0.560000	chr11	119481400	119481600	0.605000
chr3	127860940	127861140	0.420000	chr11	119485400	119485600	0.605000
chr5	148712969	148713369	0.410000	chr1	111948800	111949200	0.497500
chr1	23896056	23896256	0.535000	chr11	119493800	119494000	0.605000
chr5	169094439	169094639	0.490000	chr11	119504400	119504600	0.540000
chr6	32526224	32526424	0.425000	chr11	119507200	119507400	0.450000
chr12	128306749	128306949	0.405000	chr11	119509400	119509600	0.495000
chr13	29476511	29477111	0.420000	chr11	119510000	119510600	0.488333
chr15	26249207	26249407	0.550000	chr11	119512400	119512600	0.595000
chrX	124185741	124186141	0.380000	chr11	119525200	119525600	0.442500
chr14	96318219	96318419	0.460000	chr11	119531000	119531200	0.525000
chr11	114016328	114016728	0.467500	chr11	119534000	119534400	0.540000
chr17	40865352	40865952	0.431667	chr11	119537400	119538000	0.538333
chr2	93993479	93993879	0.392500	chr11	119538800	119539200	0.450000
chr14	22260862	22261062	0.525000	chr11	119541000	119541200	0.555000
chr18	53544414	53544614	0.360000	chr11	119550400	119550600	0.375000
chr22	34975889	34976089	0.435000	chr11	119574000	119574200	0.460000
chr9	131022325	131022525	0.405000	chr11	119579000	119579200	0.425000
chr11	63847427	63847827	0.492500	chr11	119584200	119584600	0.645000
chr11	122699	123099	0.412500	chr11	119594800	119595200	0.442500
chr15	32824865	32825065	0.415000	chr11	119596000	119596200	0.445000
chr1	205916648	205916848	0.475000	chr11	11960800	11961000	0.505000
chr6	87816066	87816266	0.415000	chr11	119615600	119615800	0.435000
chr8	71636460	71636860	0.430000	chr11	119618200	119618600	0.482500
chr11	75467283	75467483	0.595000	chr11	119624200	119624400	0.700000
chrX	154087160	154087360	0.465000	chr11	119636800	119637000	0.540000
chr7	66450753	66451153	0.477500	chr11	119637400	119637800	0.577500
chr5	133977087	133977287	0.520000	chr11	119642200	119642400	0.555000
chr8	87656245	87656445	0.430000	chr11	119653200	119653400	0.455000
chr7	469851	470051	0.595000	chr11	119666400	119666600	0.620000
chr12	78989445	78989645	0.485000	chr11	11967000	11967200	0.605000
chrX	57762441	57762641	0.415000	chr11	119673800	119674000	0.635000
chr6	157153695	157153895	0.470000	chr11	119681600	119681800	0.615000
chr2	53759046	53759246	0.480000	chr11	119691000	119691200	0.545000
chr16	87323852	87324052	0.555000	chr11	119694400	119694600	0.565000
chr19	48484861	48485061	0.510000	chr11	119696400	119696600	0.620000
chr8	41761175	41761375	0.485000	chr11	119705000	119705200	0.520000
chr2	224923617	224923817	0.525000	chr11	119709800	119710000	0.540000
chr15	97036233	97036433	0.310000	chr11	119712600	119712800	0.510000
chr2	218531791	218531991	0.410000	chr11	119727200	119727400	0.590000
chr12	51239370	51241170	0.482222	chr11	119727800	119729600	0.705556
chr22	46259424	46259624	0.490000	chr11	119730000	119730200	0.630000
chr17	51521683	51521883	0.395000	chr1	111973400	111973600	0.445000
chr2	221502707	221503107	0.412500	chr11	119740000	119740400	0.572500
chr4	6762378	6762578	0.485000	chr11	119741400	119741600	0.715000
chr20	39227531	39228131	0.470000	chr11	119742600	119743200	0.570000
chr2	61519566	61519766	0.485000	chr11	119744000	119744200	0.490000
chr6	166116195	166116395	0.350000	chr11	119751800	119752000	0.425000
chr18	75632332	75632732	0.432500	chr11	119752600	119753000	0.492500
chr19	39628513	39628713	0.435000	chr11	11975400	11975600	0.545000
chr4	184162978	184163378	0.502500	chr11	119759400	119759800	0.552500
chr18	32281625	32281825	0.505000	chr11	119784600	119784800	0.530000
chr7	51995666	51995866	0.530000	chr11	119789200	119789400	0.635000
chr20	48651883	48652083	0.525000	chr11	119806600	119806800	0.590000
chr7	66602086	66602286	0.555000	chr11	11983600	11983800	0.610000
chr8	32990581	32990781	0.355000	chr11	11987800	11988000	0.385000
chr3	23356845	23357045	0.465000	chr11	119891400	119891600	0.570000
chr8	38042289	38042689	0.497500	chr1	111989600	111990000	0.810000
chr18	69454450	69454650	0.410000	chr11	119902200	119902400	0.490000
chr4	12789395	12789795	0.462500	chr11	119902800	119903200	0.472500
chr2	126330166	126330366	0.450000	chr1	111991400	111991600	0.530000
chr4	159455044	159455244	0.460000	chr11	11992400	11992600	0.520000
chr11	131280201	131280401	0.455000	chr11	119928200	119928400	0.480000
chr14	74313774	74313974	0.465000	chr11	11993800	11994000	0.475000
chr11	123673922	123674322	0.437500	chr11	11995600	11996000	0.485000
chr4	154493343	154493543	0.420000	chr11	119999400	119999600	0.460000
chr11	130048921	130049121	0.515000	chr11	120013400	120013600	0.660000
chr16	68923449	68923649	0.445000	chr11	120043400	120043600	0.515000
chr20	11191934	11192134	0.405000	chr11	120068200	120068400	0.505000
chr7	6894027	6894227	0.555000	chr11	12009400	12009600	0.740000
chr11	79331058	79331258	0.505000	chr11	120097000	120097200	0.610000
chr11	20977149	20977549	0.467500	chr11	120108200	120108600	0.542500
chr17	963694	963894	0.475000	chr11	120112600	120112800	0.500000
chr16	21390812	21391012	0.475000	chr11	120120800	120121000	0.530000
chr14	22772414	22774814	0.449167	chr11	120121800	120124200	0.580833
chr13	37305262	37305862	0.436667	chr11	120125000	120125600	0.543333
chr1	147100609	147101009	0.442500	chr11	120126600	120127000	0.447500
chr3	177178491	177178891	0.425000	chr11	120138000	120138400	0.590000
chr4	109095896	109096096	0.420000	chr11	120143600	120143800	0.450000
chr13	113191230	113191430	0.430000	chr11	120169200	120169400	0.780000
chr16	53066494	53066694	0.545000	chr11	120172400	120172600	0.625000
chr12	92180000	92180200	0.500000	chr11	120174000	120174200	0.545000
chrX	77913390	77913590	0.430000	chr11	12018000	12018200	0.510000
chr10	5363780	5363980	0.505000	chr11	120183000	120183200	0.570000
chr9	128871522	128871722	0.480000	chr11	120205800	120206000	0.485000
chr9	106707581	106707781	0.480000	chr11	120208200	120208400	0.490000
chr13	40369838	40370238	0.487500	chr11	120208800	120209200	0.532500
chr2	26533153	26533353	0.490000	chr11	120209800	120210000	0.545000
chr14	105303273	105305073	0.492222	chr11	120210800	120212600	0.662778
chr11	129391929	129392129	0.445000	chr11	120216800	120217000	0.535000
chr19	13689373	13689573	0.445000	chr11	1202200	1202400	0.620000
chr5	97099108	97099308	0.530000	chr11	120225000	120225200	0.650000
chr22	46913261	46913661	0.455000	chr11	120229000	120229400	0.637500
chrX	60697361	60697561	0.385000	chr11	120230000	120230200	0.490000
chr2	236119314	236119514	0.510000	chr11	120235200	120235400	0.575000
chr16	74353162	74353562	0.465000	chr11	120236600	120237000	0.487500
chr3	150951008	150951208	0.460000	chr11	12024200	12024400	0.470000
chr7	127565274	127565474	0.465000	chr11	120280800	120281000	0.620000
chr8	66255910	66256110	0.405000	chr11	120281400	120281600	0.525000
chr15	44844553	44844753	0.370000	chr11	120295200	120295400	0.515000
chr3	196772506	196772906	0.410000	chr11	1203000	1203400	0.712500
chr1	70234070	70234270	0.460000	chr11	120303200	120303400	0.470000
chr13	47866801	47867001	0.430000	chr11	120306600	120306800	0.595000
chr11	65487781	65487981	0.550000	chr11	120315000	120315200	0.575000
chr3	134835548	134835748	0.505000	chr11	120325200	120325400	0.770000
chr1	200373198	200373598	0.310000	chr11	120334800	120335200	0.352500
chr8	97348644	97348844	0.510000	chr11	120335600	120335800	0.525000
chr11	3851485	3852685	0.450833	chr11	120336200	120337400	0.680000
chr2	185353815	185354215	0.387500	chr11	120337800	120338200	0.400000
chr14	10478304	10478504	0.000000	chr11	120338800	120339000	0.350000
chr9	83942389	83942589	0.450000	chr11	120339600	120339800	0.485000
chr20	29706323	29707523	0.364167	chr11	120340600	120341800	0.383333
chr15	55323386	55323586	0.425000	chr11	120343600	120343800	0.430000
chr15	52384596	52384796	0.335000	chr11	120344400	120344600	0.445000
chr1	51434857	51435057	0.420000	chr11	120346400	120346600	0.430000
chr20	52103278	52103478	0.475000	chr11	120352600	120352800	0.550000
chr13	8211303	8211503	0.000000	chr11	120365600	120365800	0.375000
chr14	49290421	49290621	0.415000	chr11	120385200	120385400	0.435000
chr22	28451789	28452189	0.405000	chr11	12042200	12042600	0.407500
chr13	25101830	25102430	0.401667	chr11	120431800	120432400	0.405000
chr21	19965306	19965506	0.465000	chr11	12044400	12044600	0.555000
chrX	125051761	125051961	0.400000	chr11	12046400	12046600	0.465000
chr12	36794251	36794451	0.370000	chr11	120466000	120466200	0.445000
chr4	103268710	103269110	0.525000	chr11	12047400	12047800	0.567500
chr2	213871293	213871493	0.380000	chr11	120482200	120482400	0.385000
chr10	112144589	112145189	0.503333	chr11	120511200	120511800	0.811667
chr7	67910841	67911041	0.525000	chr11	120513000	120513200	0.630000
chr6	89634430	89634630	0.485000	chr11	120545800	120546000	0.510000
chr4	133533537	133533737	0.520000	chr11	120548000	120548200	0.595000
chr18	36350009	36350209	0.485000	chr11	120555200	120555400	0.540000
chr3	196518453	196518653	0.505000	chr11	120565000	120565200	0.730000
chr13	25916068	25916468	0.477500	chr11	120598600	120599000	0.510000
chr4	4621108	4621308	0.495000	chr11	120599400	120599600	0.520000
chr5	17686398	17686598	0.430000	chr1	112060400	112060600	0.450000
chr5	76871951	76872151	0.465000	chr11	12062000	12062200	0.590000
chr11	123161558	123161758	0.430000	chr11	120632800	120633000	0.505000
chr12	104370782	104370982	0.540000	chr11	120660200	120660400	0.645000
chr3	197374924	197375124	0.495000	chr11	12067000	12067200	0.520000
chr11	103494466	103494666	0.415000	chr11	120685000	120685200	0.490000
chr4	165000237	165000437	0.425000	chr11	120688200	120688400	0.435000
chr6	166864473	166864673	0.485000	chr11	120774800	120775000	0.520000
chr1	16566887	16567087	0.505000	chr11	120794200	120794400	0.550000
chr13	70754239	70754439	0.440000	chr11	120795000	120795200	0.485000
chr17	20990525	20990725	0.540000	chr11	120802400	120802600	0.560000
chr19	32010931	32011131	0.430000	chr11	120806000	120806200	0.495000
chr20	48408354	48408754	0.462500	chr11	120808800	120809200	0.612500
chr5	95564485	95564685	0.465000	chr11	12083600	12083800	0.470000
chr1	9174749	9174949	0.520000	chr11	120840000	120840200	0.600000
chr3	99778605	99778805	0.380000	chr11	120867200	120867400	0.495000
chrY	4066695	4066895	0.405000	chr11	120869600	120869800	0.615000
chrX	38399577	38400577	0.382000	chr11	12087400	12088400	0.468000
chr7	152692832	152693032	0.410000	chr11	120899800	120900000	0.475000
chr15	41324942	41325542	0.465000	chr11	12090000	12090600	0.531667
chr16	10768752	10768952	0.480000	chr11	120900800	120901000	0.545000
chr5	132252297	132252897	0.523333	chr11	120908600	120909200	0.553333
chr16	63291027	63291427	0.502500	chr11	120929600	120930000	0.577500
chr2	190285696	190285896	0.495000	chr11	120931200	120931400	0.530000
chr9	87972986	87973186	0.350000	chr11	120934200	120934400	0.480000
chr6	133116957	133117157	0.380000	chr11	120941000	120941200	0.485000
chr15	42196753	42196953	0.400000	chr11	12095000	12095200	0.475000
chr15	90214120	90214520	0.517500	chr11	120952400	120952800	0.570000
chr11	43846009	43846209	0.460000	chr11	120957200	120957400	0.490000
chr1	205996626	205996826	0.460000	chr11	12097400	12097600	0.530000
chr6	141029591	141029791	0.500000	chr11	120986200	120986400	0.665000
chr8	51329266	51329866	0.355000	chr11	12099200	12099800	0.390000
chr11	34069719	34069919	0.310000	chr11	120994200	120994400	0.370000
chr11	118732428	118732828	0.467500	chr11	121024000	121024400	0.742500
chr4	56384129	56384529	0.365000	chr11	121025000	121025400	0.452500
chr8	44446412	44446612	0.375000	chr11	121032600	121032800	0.405000
chr14	32259454	32259654	0.365000	chr11	121036000	121036200	0.385000
chr16	53964631	53965031	0.280000	chr11	121037000	121037400	0.355000
chr13	14116217	14116417	0.000000	chr11	121059600	121059800	0.275000
chr7	43309799	43309999	0.435000	chr11	121091600	121091800	0.445000
chr13	92371244	92372044	0.413750	chr11	12110200	12111000	0.732500
chrX	17631540	17631740	0.320000	chr11	121109600	121109800	0.405000
chr17	36717446	36717846	0.412500	chr11	121112600	121113000	0.532500
chr15	85891549	85891749	0.490000	chr11	12113400	12113600	0.515000
chrX	33508520	33508720	0.405000	chr1	112114600	112114800	0.535000
chr2	122888289	122888489	0.390000	chr11	12114600	12114800	0.455000
chr1	111910533	111911133	0.475000	chr11	12116400	12117000	0.491667
chr4	15812402	15812802	0.472500	chr11	12117400	12117800	0.507500
chr3	102592851	102593051	0.370000	chr11	121194800	121195000	0.450000
chr8	56498231	56498631	0.422500	chr11	12120000	12120400	0.492500
chr4	10352044	10352244	0.410000	chr11	12120800	12121000	0.600000
chrX	128295011	128295211	0.450000	chr11	121213400	121213600	0.575000
chr8	139511126	139511326	0.480000	chr11	12122200	12122400	0.580000
chr6	6284710	6284910	0.510000	chr11	121226600	121226800	0.535000
chr6	99671304	99671504	0.430000	chr11	121231600	121231800	0.460000
chr4	15832897	15833097	0.500000	chr11	12124400	12124600	0.510000
chr7	99986909	99987109	0.520000	chr11	121246000	121246200	0.655000
chr17	1462674	1462874	0.480000	chr11	12125000	12125200	0.545000
chr18	3783724	3783924	0.370000	chr11	12125600	12125800	0.410000
chr13	72180369	72180569	0.380000	chr11	121257400	121257600	0.405000
chr12	7552003	7552203	0.365000	chr11	12126800	12127000	0.555000
chr3	114946455	114946655	0.290000	chr11	121268800	121269000	0.350000
chr5	107680841	107681041	0.395000	chr11	121282600	121282800	0.465000
chr2	201659445	201659645	0.400000	chr11	12128600	12128800	0.505000
chr10	61314004	61314204	0.355000	chr11	121288800	121289000	0.400000
chr2	196054135	196054335	0.410000	chr11	121292000	121292200	0.450000
chr1	236389958	236390558	0.510000	chr11	121292600	121293200	0.698333
chr6	23407768	23407968	0.430000	chr11	121319400	121319600	0.465000
chr12	83576602	83577002	0.397500	chr11	121328200	121328600	0.492500
chr2	44627451	44627651	0.305000	chr11	121340200	121340400	0.380000
chr5	95161297	95161497	0.435000	chr11	12134400	12134600	0.570000
chr8	78303604	78303804	0.335000	chr11	121358800	121359000	0.395000
chr9	121748509	121748709	0.520000	chr11	121363200	121363400	0.545000
chr16	13158136	13158336	0.445000	chr11	121367600	121367800	0.460000
chr2	188919103	188919303	0.470000	chr11	121373200	121373400	0.485000
chr5	97753056	97753256	0.395000	chr11	12137400	12137600	0.495000
chr22	17323565	17323765	0.420000	chr11	121376200	121376400	0.495000
chr4	117135914	117136114	0.480000	chr11	121392000	121392200	0.495000
chr7	58979739	58979939	0.410000	chr11	12141400	12141600	0.495000
chr12	13476950	13477150	0.410000	chr11	121414600	121414800	0.445000
chr14	92843944	92844144	0.465000	chr11	121417200	121417400	0.520000
chr12	37852642	37853042	0.372500	chr11	121418600	121419000	0.482500
chr9	96247854	96248054	0.365000	chr11	121421600	121421800	0.425000
chr4	85289612	85289812	0.325000	chr11	121422800	121423000	0.450000
chr7	104184303	104184503	0.475000	chr11	121427200	121427400	0.735000
chr3	156729164	156729364	0.370000	chr11	121429600	121429800	0.365000
chr4	13721231	13721431	0.370000	chr11	121430400	121430600	0.410000
chr7	132150907	132151107	0.455000	chr11	121435200	121435400	0.465000
chr16	30617309	30617909	0.426667	chr11	121436000	121436600	0.435000
chr10	109666664	109667264	0.381667	chr11	121437400	121438000	0.421667
chr16	15303619	15303819	0.420000	chr1	112144000	112144200	0.485000
chr21	41028349	41029349	0.392000	chr11	121448400	121449400	0.471000
chr4	14042749	14043149	0.332500	chr11	121450400	121450800	0.380000
chr17	40411885	40412285	0.440000	chr11	121451400	121451800	0.502500
chr3	44672325	44672525	0.515000	chr11	121452200	121452400	0.745000
chr5	86830130	86830330	0.405000	chr11	121453000	121453200	0.445000
chr11	120017676	120017876	0.485000	chr11	121459600	121459800	0.510000
chr20	22149015	22149415	0.502500	chr11	121464600	121465000	0.545000
chr16	33970029	33970229	0.520000	chr11	121468200	121468400	0.560000
chr2	36052862	36053062	0.415000	chr11	121472400	121472600	0.495000
chr15	26784843	26785043	0.530000	chr11	121480800	121481000	0.570000
chr8	130546918	130547518	0.458333	chr11	121482000	121482600	0.510000
chr3	94130084	94130284	0.415000	chr11	121483800	121484000	0.470000
chr5	47569969	47570169	0.410000	chr11	121485200	121485400	0.450000
chr9	36080820	36081020	0.445000	chr11	121494800	121495000	0.420000
chr1	7918505	7918705	0.525000	chr11	12149800	12150000	0.530000
chr22	22148534	22148734	0.330000	chr11	121503200	121503400	0.310000
chr9	780082	780282	0.430000	chr11	121508600	121508800	0.465000
chr4	150185600	150185800	0.420000	chr11	12151000	12151200	0.430000
chr5	16975123	16975523	0.447500	chr11	121514600	121515000	0.455000
chr1	174026064	174026264	0.490000	chr11	121524200	121524400	0.510000
chr4	113728318	113728518	0.375000	chr11	121545000	121545200	0.525000
chr15	101930881	101931081	0.395000	chr11	121557400	121557600	0.445000
chr4	38314102	38314302	0.540000	chr11	12156400	12156600	0.550000
chr5	43195366	43195766	0.462500	chr11	121570000	121570400	0.495000
chr18	7809591	7809791	0.525000	chr11	121572600	121572800	0.600000
chr16	74003548	74003748	0.405000	chr11	12157400	12157600	0.420000
chr5	31995264	31995464	0.465000	chr11	121575200	121575400	0.480000
chrX	17093258	17093458	0.410000	chr11	121582400	121582600	0.440000
chr20	34841447	34841647	0.380000	chr11	121588800	121589000	0.490000
chr1	113670966	113671366	0.410000	chr11	121590000	121590400	0.487500
chr5	145524397	145525397	0.409000	chr11	12159000	12160000	0.495000
chr11	48113861	48114261	0.357500	chr11	121591400	121591800	0.455000
chr8	69079559	69079759	0.355000	chr11	121650600	121650800	0.425000
chr12	13864041	13864441	0.445000	chr11	121654600	121655000	0.452500
chr1	44491474	44492074	0.443333	chr11	121655600	121656200	0.576667
chr13	32007611	32007811	0.400000	chr11	12165600	12165800	0.535000
chr1	111105209	111105409	0.430000	chr11	12167200	12167400	0.505000
chr5	148230674	148230874	0.570000	chr11	121722600	121722800	0.625000
chr3	31763487	31763687	0.350000	chr11	12172800	12173000	0.430000
chr10	95169166	95169566	0.347500	chr11	12174400	12174800	0.355000
chr16	23777512	23777712	0.415000	chr11	12176000	12176200	0.490000
chr22	1510490	1510690	0.000000	chr11	121767400	121767600	0.315000
chr5	158173032	158173432	0.447500	chr11	12177800	12178200	0.470000
chr21	6034831	6035031	0.450000	chr11	12179000	12179200	0.580000
chr2	234313762	234313962	0.410000	chr11	12179600	12179800	0.535000
chr19	44855596	44855996	0.467500	chr11	12182600	12183000	0.527500
chrX	72304674	72304874	0.505000	chr11	12183400	12183600	0.555000
chrX	113929761	113929961	0.540000	chr11	12187400	12187600	0.555000
chr6	102678968	102679368	0.345000	chr11	121887600	121888000	0.430000
chr4	41239966	41240166	0.405000	chr11	121891200	121891400	0.435000
chr2	184118277	184118477	0.470000	chr11	12189600	12189800	0.555000
chr2	34977073	34977273	0.325000	chr11	121901400	121901600	0.405000
chr14	29740525	29740925	0.380000	chr11	121904200	121904600	0.472500
chr6	126780712	126781312	0.356667	chr11	121930000	121930600	0.428333
chr14	88897942	88898142	0.485000	chr11	12193200	12193400	0.500000
chr18	63096384	63096784	0.352500	chr11	121944800	121945200	0.425000
chr4	40755983	40756783	0.418750	chr11	12195800	12196600	0.476250
chr7	34304808	34305608	0.477500	chr11	12199800	12200600	0.525000
chr8	105921489	105921689	0.450000	chr11	122007600	122007800	0.475000
chr7	56146066	56146466	0.445000	chr11	12201200	12201600	0.500000
chr14	89497587	89497987	0.440000	chr11	122013800	122014200	0.505000
chr8	44997235	44997435	0.400000	chr11	122050400	122050600	0.510000
chr9	83891207	83891407	0.370000	chr11	122070200	122070400	0.350000
chr2	114256190	114256390	0.325000	chr11	122108400	122108600	0.400000
chr5	86565653	86565853	0.425000	chr11	12215200	12215400	0.505000
chr12	43550279	43550679	0.417500	chr11	12216000	12216400	0.452500
chr19	35031700	35031900	0.540000	chr11	12217200	12217400	0.585000
chr18	44364745	44365145	0.340000	chr11	122186400	122186800	0.390000
chr8	683405	683605	0.515000	chr1	1122200	1122400	0.720000
chr9	37290443	37290643	0.535000	chr11	122203000	122203200	0.580000
chr2	95626301	95626501	0.490000	chr11	122215400	122215600	0.575000
chr10	73926198	73926398	0.450000	chr11	12222200	12222400	0.675000
chr8	82057618	82057818	0.385000	chr11	122234400	122234600	0.400000
chr10	75735976	75736176	0.390000	chr11	12224000	12224200	0.480000
chr1	116989690	116989890	0.420000	chr11	122241600	122241800	0.430000
chr14	36973074	36973274	0.420000	chr11	122242800	122243000	0.505000
chr2	201079585	201079785	0.435000	chr11	12224600	12224800	0.615000
chr16	7157811	7158411	0.415000	chr11	122253600	122254200	0.426667
chr18	75401209	75401609	0.425000	chr11	122258600	122259000	0.445000
chr3	28791624	28791824	0.445000	chr11	122267600	122267800	0.475000
chr18	54048271	54048471	0.365000	chr11	122271800	122272000	0.430000
chr6	114406654	114407054	0.397500	chr11	122277600	122278000	0.457500
chr5	71250167	71250367	0.270000	chr11	122320000	122320200	0.350000
chr1	163800067	163800867	0.310000	chr11	122337400	122338200	0.388750
chr12	51461124	51461324	0.400000	chr11	122342400	122342600	0.455000
chr7	43719538	43719738	0.390000	chr11	122344400	122344600	0.400000
chr15	68770214	68770414	0.490000	chr11	12235600	12235800	0.550000
chrX	91981475	91982075	0.378333	chr11	12236200	12236800	0.446667
chr9	87895226	87895426	0.500000	chr11	12240000	12240200	0.550000
chr20	14178777	14179177	0.420000	chr11	122440000	122440400	0.427500
chr12	76957335	76957535	0.360000	chr11	122441000	122441200	0.360000
chr19	9627773	9627973	0.450000	chr11	12244200	12244400	0.455000
chr20	43843481	43843681	0.490000	chr11	12245600	12245800	0.535000
chr4	166126151	166126351	0.340000	chr11	122491600	122491800	0.455000
chr16	35201617	35201817	0.475000	chr11	122505800	122506000	0.550000
chr11	50000969	50001169	0.415000	chr11	122524200	122524400	0.430000
chr2	70666662	70667062	0.527500	chr11	12252600	12253000	0.535000
chr11	30586821	30587621	0.437500	chr11	122580600	122581400	0.458750
chr3	7577356	7577556	0.435000	chr11	12258600	12258800	0.505000
chr14	62657290	62657490	0.415000	chr11	12261400	12261600	0.540000
chr1	9103440	9103640	0.505000	chr11	122629000	122629200	0.555000
chr3	42323566	42323966	0.452500	chr11	12263200	12263600	0.540000
chr4	33989604	33989804	0.255000	chr1	112263600	112263800	0.350000
chr6	111989624	111989824	0.450000	chr11	122637600	122637800	0.510000
chr16	33646052	33646452	0.417500	chr11	122654200	122654600	0.477500
chr20	39076803	39078403	0.484375	chr11	122655400	122657000	0.677500
chr10	103904236	103904436	0.410000	chr11	122658000	122658200	0.465000
chr20	59998092	59998292	0.475000	chr11	122660200	122660400	0.495000
chr7	40010097	40010297	0.385000	chr11	122663800	122664000	0.505000
chr10	71280797	71280997	0.560000	chr11	122664800	122665000	0.575000
chr9	105953518	105953718	0.335000	chr11	122668600	122668800	0.375000
chrX	21720170	21720370	0.500000	chr11	122671400	122671600	0.515000
chr15	54179587	54179787	0.270000	chr11	122673800	122674000	0.380000
chr8	9253873	9254073	0.440000	chr11	122675200	122675400	0.455000
chr5	8548384	8548584	0.455000	chr11	122681800	122682000	0.550000
chr8	64375717	64375917	0.310000	chr11	122687200	122687400	0.360000
chr10	99397770	99397970	0.365000	chr11	122691400	122691600	0.465000
chr3	194038609	194039009	0.460000	chr11	122695200	122695600	0.510000
chr12	112059924	112060124	0.500000	chr11	122696800	122697000	0.510000
chr18	30526903	30527103	0.390000	chr11	122697800	122698000	0.440000
chr17	72244507	72244707	0.450000	chr11	1227000	1227200	0.660000
chrX	48461370	48461570	0.500000	chr11	12270200	12270400	0.530000
chr1	114597125	114597325	0.530000	chr11	122709000	122709200	0.545000
chr12	67903634	67903834	0.380000	chr11	122712200	122712400	0.480000
chr5	158464742	158465342	0.455000	chr11	122714200	122714800	0.461667
chr8	25857986	25858386	0.442500	chr11	122717400	122717800	0.522500
chr18	843436	843836	0.430000	chr11	122722000	122722400	0.470000
chr6	14536112	14536312	0.405000	chr11	122723600	122723800	0.485000
chrY	18895157	18895357	0.405000	chr11	122727200	122727400	0.440000
chr8	16675858	16676058	0.410000	chr11	122733400	122733600	0.415000
chr2	2890486	2890686	0.445000	chr11	122744000	122744200	0.570000
chr1	103433132	103433332	0.385000	chr11	122746200	122746400	0.475000
chr12	70538303	70538503	0.500000	chr11	122747400	122747600	0.525000
chr3	34793646	34793846	0.465000	chr11	12274800	12275000	0.535000
chr16	56576874	56577074	0.495000	chr11	122749000	122749200	0.510000
chr2	192188385	192188585	0.440000	chr11	122750200	122750400	0.555000
chr3	58340400	58340600	0.515000	chr11	122754600	122754800	0.520000
chr2	17930363	17930763	0.435000	chr11	122755400	122755800	0.512500
chr21	33920988	33921188	0.520000	chr11	122756600	122756800	0.550000
chr10	110857129	110857529	0.432500	chr11	122765600	122766000	0.487500
chr14	37431399	37431799	0.417500	chr11	122773000	122773400	0.527500
chr14	69478810	69479010	0.475000	chr11	122779200	122779400	0.500000
chrX	7220975	7221175	0.410000	chr11	122781600	122781800	0.495000
chr1	217935567	217935767	0.440000	chr11	122784800	122785000	0.445000
chr10	35600589	35600789	0.455000	chr11	122792000	122792200	0.505000
chr11	133465609	133465809	0.455000	chr11	122796200	122796400	0.500000
chr4	84263725	84263925	0.290000	chr11	122816800	122817000	0.420000
chr16	80014490	80014890	0.392500	chr11	12281800	12282200	0.450000
chr7	138555907	138556107	0.355000	chr11	122832800	122833000	0.320000
chr5	139138149	139138349	0.475000	chr11	122838400	122838600	0.500000
chr7	65105156	65105756	0.441667	chr11	122843400	122844000	0.445000
chr3	145161196	145161396	0.425000	chr11	122847600	122847800	0.460000
chr11	6763053	6763253	0.385000	chr11	122850200	122850400	0.495000
chr2	61611313	61611513	0.400000	chr11	122851800	122852000	0.425000
chrX	77312126	77312526	0.445000	chr11	122852600	122853000	0.450000
chr14	64612304	64612504	0.360000	chr11	122854000	122854200	0.450000
chr16	49118674	49118874	0.455000	chr11	122856800	122857000	0.515000
chr9	27176630	27176830	0.360000	chr11	122863800	122864000	0.365000
chr5	113889850	113890050	0.360000	chr11	122864800	122865000	0.385000
chr18	57913211	57913411	0.375000	chr11	12287600	12287800	0.600000
chr5	52292827	52293827	0.492000	chr11	122882800	122883800	0.614000
chr20	16072013	16072413	0.427500	chr11	12288600	12289000	0.527500
chr4	129829709	129830109	0.377500	chr1	112294600	112295000	0.467500
chr19	2183814	2184214	0.570000	chr11	122981800	122982200	0.577500
chr6	36438646	36438846	0.460000	chr1	112298600	112298800	0.465000
chr9	65102271	65102471	0.000000	chr11	123003600	123003800	0.390000
chr4	174163019	174163419	0.465000	chr11	123021000	123021400	0.472500
chr11	36360543	36360743	0.430000	chr11	123023200	123023400	0.475000
chr21	35764689	35764889	0.435000	chr11	123034800	123035000	0.470000
chr3	196045318	196045918	0.456667	chr11	123053400	123054000	0.468333
chr12	22253562	22253762	0.400000	chr11	123054400	123054600	0.435000
chr5	94065024	94065624	0.410000	chr11	123055200	123055800	0.450000
chr21	36912149	36912949	0.413750	chr11	123056200	123057000	0.456250
chrX	65493352	65493752	0.405000	chr11	123059600	123060000	0.480000
chrY	863758	863958	0.540000	chr11	123060400	123060600	0.555000
chr1	183024268	183024468	0.435000	chr11	123061400	123061600	0.575000
chr6	107148880	107150480	0.493750	chr11	123062000	123063600	0.591875
chr5	149934311	149934511	0.430000	chr11	123069200	123069400	0.445000
chr4	73082866	73083666	0.302500	chr11	123070000	123070800	0.343750
chr17	226340	226740	0.517500	chr11	123073400	123073800	0.537500
chr8	134634547	134634947	0.410000	chr11	123083600	123084000	0.452500
chr8	12827076	12827276	0.330000	chr11	123085600	123085800	0.350000
chrX	151480752	151480952	0.350000	chr11	123086400	123086600	0.455000
chr2	80923204	80923404	0.420000	chr11	123087800	123088000	0.445000
chr12	107309591	107309791	0.480000	chr11	123103400	123103600	0.485000
chr2	228881030	228881230	0.425000	chr11	123118600	123118800	0.450000
chr13	88513262	88513462	0.460000	chr11	123137600	123137800	0.625000
chr6	13598824	13599024	0.485000	chr11	123166200	123166400	0.520000
chr4	135990997	135991197	0.345000	chr11	123233400	123233600	0.430000
chr15	60205876	60206076	0.435000	chr11	123235200	123235400	0.540000
chr6	57029371	57029771	0.432500	chr11	123247200	123247600	0.480000
chr8	42077070	42077270	0.495000	chr11	123261600	123261800	0.615000
chr15	75818647	75818847	0.380000	chr11	123263800	123264000	0.450000
chr14	77675910	77676110	0.365000	chr11	123264400	123264600	0.440000
chr17	33205494	33205694	0.395000	chr11	123268200	123268400	0.425000
chr16	56035317	56035517	0.390000	chr11	123301800	123302000	0.750000
chr12	103164571	103164771	0.315000	chr11	123302800	123303000	0.460000
chr12	74776060	74776260	0.460000	chr11	123303400	123303600	0.500000
chr22	19345242	19345442	0.445000	chr11	12331400	12331600	0.505000
chr7	5346722	5346922	0.580000	chr11	123358400	123358600	0.750000
chr4	131936789	131936989	0.470000	chr1	112337000	112337200	0.530000
chr11	113361502	113361702	0.405000	chr11	123381800	123382000	0.525000
chr15	29661375	29661575	0.480000	chr11	123386800	123387000	0.495000
chr2	1316741	1316941	0.510000	chr11	123407400	123407600	0.530000
chr5	173420051	173420251	0.405000	chr11	123413800	123414000	0.425000
chr1	38628973	38629173	0.330000	chr11	123416600	123416800	0.390000
chr13	60447466	60447666	0.360000	chr11	123421600	123421800	0.375000
chr6	14570429	14570629	0.520000	chr11	123430400	123430600	0.735000
chrX	40850310	40850510	0.455000	chr11	123431000	123431200	0.660000
chr1	67109563	67109763	0.385000	chr1	112344800	112345000	0.460000
chrX	5816572	5816772	0.385000	chr11	123452800	123453000	0.410000
chr6	126068404	126068604	0.375000	chr11	123454400	123454600	0.495000
chr3	135837717	135838117	0.410000	chr11	123457200	123457600	0.415000
chr1	248310854	248311054	0.345000	chr11	123465800	123466000	0.425000
chr1	12536193	12536393	0.355000	chr11	123474400	123474600	0.400000
chrY	16013034	16013234	0.430000	chr11	123478400	123478600	0.480000
chr14	83571036	83571236	0.340000	chr11	123479000	123479200	0.485000
chr3	131491187	131491387	0.445000	chr11	123481800	123482000	0.450000
chr2	172332401	172332601	0.405000	chr11	123483600	123483800	0.500000
chr11	13949956	13950156	0.500000	chr11	123484600	123484800	0.515000
chr22	36107798	36108198	0.495000	chr11	123511200	123511600	0.580000
chrX	138468393	138468593	0.335000	chr11	123532200	123532400	0.575000
chr12	54982136	54982336	0.420000	chr11	123547400	123547600	0.430000
chrY	15395727	15395927	0.470000	chr11	123555000	123555200	0.510000
chr3	6697354	6697554	0.385000	chr11	123559400	123559600	0.390000
chr7	147550606	147550806	0.470000	chr11	123560200	123560400	0.595000
chr2	43203570	43203770	0.540000	chr11	12357000	12357200	0.555000
chr19	54478266	54478666	0.532500	chr11	123577000	123577400	0.587500
chr21	42778057	42778257	0.575000	chr11	123580600	123580800	0.650000
chr6	30754361	30754761	0.475000	chr1	112358800	112359200	0.547500
chr16	55164144	55164544	0.525000	chr11	123588200	123588600	0.550000
chr3	160040442	160040842	0.450000	chr11	123590600	123591000	0.607500
chr3	186294010	186294210	0.365000	chr11	123629400	123629600	0.500000
chr20	22887630	22887830	0.460000	chr11	12363000	12363200	0.520000
chr18	9915232	9915432	0.430000	chr11	123641000	123641200	0.600000
chr16	29728386	29729186	0.487500	chr11	123654000	123654800	0.712500
chr7	109188476	109188676	0.375000	chr11	123660000	123660200	0.440000
chr10	86289012	86289212	0.525000	chr11	12366400	12366600	0.530000
chr18	25608828	25609228	0.322500	chr11	123681000	123681400	0.392500
chr15	88633046	88633246	0.535000	chr1	112369800	112370000	0.630000
chr9	104256573	104256773	0.370000	chr11	123707600	123707800	0.380000
chr3	34046195	34046395	0.425000	chr11	123711400	123711600	0.440000
chr1	23735575	23736575	0.483000	chr11	123741200	123742200	0.588000
chr2	34502982	34503182	0.430000	chr11	123742800	123743000	0.470000
chr17	48543232	48543632	0.725000	chr11	12377800	12378200	0.810000
chr17	13322594	13322794	0.440000	chr11	1239000	1239200	0.615000
chr10	119687093	119687493	0.480000	chr1	112390800	112391200	0.537500
chr8	119556410	119557010	0.328333	chr1	112394200	112394800	0.423333
chr10	5550511	5550711	0.510000	chr1	112396000	112396200	0.660000
chr6	101062456	101062656	0.530000	chr11	124069400	124069600	0.535000
chr19	27574958	27575558	0.348333	chr11	124071000	124071600	0.388333
chr11	11542447	11542647	0.400000	chr11	124076400	124076600	0.635000
chr11	67781263	67782463	0.476667	chr11	124077600	124078800	0.488333
chr17	32663247	32663447	0.410000	chr11	124079200	124079400	0.435000
chr8	41006873	41007873	0.404000	chr11	124079800	124080800	0.452000
chr8	28487453	28487653	0.510000	chr11	124086600	124086800	0.515000
chr14	75155759	75156159	0.380000	chr11	124096400	124096800	0.450000
chr13	57835900	57836300	0.347500	chr11	124098200	124098600	0.375000
chr19	17822687	17822887	0.490000	chr11	12410000	12410200	0.510000
chr1	170756851	170757051	0.250000	chr11	124101800	124102000	0.315000
chr1	210219231	210219431	0.425000	chr11	124108200	124108400	0.470000
chr17	55464239	55464639	0.390000	chr11	124114000	124114400	0.400000
chr17	79120713	79121513	0.512500	chr11	124115400	124116200	0.513750
chr11	133630285	133630485	0.410000	chr11	124122200	124122400	0.430000
chr13	72686681	72686881	0.460000	chr11	12412400	12412600	0.555000
chr4	42281921	42282121	0.435000	chr11	124150800	124151000	0.485000
chr8	95071179	95071779	0.525000	chr11	124170800	124171400	0.631667
chr11	69565018	69565418	0.395000	chr11	124172200	124172600	0.402500
chr5	162474509	162474909	0.305000	chr11	124174000	124174400	0.377500
chr5	74226269	74226469	0.360000	chr11	124177400	124177600	0.405000
chr22	22443189	22443389	0.350000	chr1	11241800	11242000	0.405000
chr10	72658398	72658598	0.385000	chr11	12418400	12418600	0.600000
chr10	114360865	114361265	0.442500	chr11	124190400	124190800	0.450000
chr10	50227094	50227494	0.290000	chr11	124193200	124193600	0.320000
chr2	181137300	181137500	0.440000	chr11	124195200	124195400	0.470000
chr9	107397231	107397431	0.455000	chr11	124203000	124203200	0.460000
chr4	19430874	19431074	0.425000	chr11	124207400	124207600	0.430000
chr20	15874837	15875037	0.450000	chr11	124215000	124215200	0.455000
chr1	165629828	165630228	0.412500	chr11	124224800	124225200	0.472500
chr5	79339820	79340020	0.415000	chr11	124265200	124265400	0.455000
chr15	38695476	38695676	0.395000	chr11	124276200	124276400	0.405000
chr5	32193451	32193851	0.452500	chr11	124277800	124278200	0.472500
chr6	66359160	66359360	0.300000	chr1	112431200	112431400	0.345000
chr4	120547087	120547287	0.330000	chr11	124330200	124330400	0.395000
chr5	103703990	103704190	0.380000	chr11	124339800	124340000	0.460000
chr11	55589997	55590197	0.425000	chr11	124394600	124394800	0.530000
chr19	37305788	37305988	0.490000	chr1	1124400	1124600	0.625000
chr11	116894648	116894848	0.410000	chr11	124402400	124402600	0.425000
chr16	79903242	79903442	0.375000	chr11	124403000	124403200	0.455000
chr1	89612102	89613302	0.410833	chr11	124481400	124482600	0.447500
chr2	205143758	205143958	0.350000	chr11	124511800	124512000	0.320000
chr14	48574278	48574478	0.395000	chr11	124514800	124515000	0.420000
chr11	9301708	9301908	0.405000	chr11	124519000	124519200	0.485000
chr16	19291103	19291303	0.435000	chr11	124536600	124536800	0.535000
chr3	62965139	62965339	0.500000	chr11	124582000	124582200	0.520000
chr17	8300342	8300542	0.420000	chr11	124586400	124586600	0.430000
chr4	41885597	41885797	0.455000	chr11	124605800	124606000	0.460000
chr7	69510610	69510810	0.440000	chr11	124612200	124612400	0.480000
chr18	15777903	15778103	0.405000	chr1	11246200	11246400	0.425000
chr10	7698384	7699384	0.464000	chr11	124622800	124623800	0.521000
chr3	42199130	42199530	0.450000	chr11	124625800	124626200	0.470000
chr11	22018598	22018998	0.365000	chr1	112462800	112463200	0.450000
chr22	23624147	23624347	0.430000	chr11	124633400	124633600	0.460000
chr3	74153955	74154155	0.420000	chr11	124638600	124638800	0.470000
chr1	83631635	83632035	0.407500	chr11	124643600	124644000	0.412500
chr10	88434830	88435430	0.385000	chr11	124644400	124645000	0.461667
chr15	27749133	27749333	0.345000	chr11	124646200	124646400	0.375000
chr7	22287053	22287253	0.375000	chr1	112466400	112466600	0.530000
chr14	56675829	56676229	0.475000	chr11	124667600	124668000	0.477500
chr6	93967274	93967474	0.345000	chr11	124669200	124669400	0.435000
chr8	53329884	53330084	0.395000	chr11	124670800	124671000	0.500000
chr22	17709425	17709625	0.475000	chr11	124673800	124674000	0.545000
chr2	225139012	225139212	0.490000	chr1	112471000	112471200	0.565000
chr3	20573177	20573577	0.427500	chr11	124716600	124717000	0.450000
chr19	19319350	19319550	0.545000	chr11	124718200	124718400	0.640000
chr4	124592157	124592957	0.395000	chr11	124725200	124726000	0.560000
chr1	110817714	110818114	0.377500	chr11	124732200	124732600	0.440000
chr12	51237029	51237629	0.475000	chr11	124736400	124737000	0.483333
chr7	155587045	155587245	0.620000	chr11	124739800	124740000	0.740000
chrX	131733987	131734187	0.460000	chr11	124740600	124740800	0.635000
chr17	17045223	17045423	0.500000	chr11	124742000	124742200	0.595000
chr10	108532813	108533813	0.503000	chr11	124746200	124747200	0.611000
chr1	62157439	62157839	0.500000	chr11	124748600	124749000	0.525000
chr9	122366032	122366232	0.535000	chr11	124758400	124758600	0.700000
chr20	62241944	62242344	0.422500	chr11	124759600	124760000	0.652500
chr15	22765804	22766004	0.570000	chr11	124760400	124760600	0.675000
chr8	37378397	37378597	0.535000	chr11	124762200	124762400	0.795000
chr4	86460163	86460763	0.451667	chr11	124762800	124763400	0.631667
chr6	50648284	50648484	0.395000	chr11	124777400	124777600	0.400000
chr6	121826896	121827096	0.335000	chr11	124793800	124794000	0.370000
chr2	240269617	240269817	0.530000	chr11	124799800	124800000	0.745000
chr12	54442719	54443119	0.435000	chr11	124800400	124800800	0.712500
chr15	71719385	71719585	0.355000	chr11	124801200	124801400	0.380000
chr17	12646468	12646668	0.390000	chr11	124805000	124805200	0.445000
chr7	27422226	27422426	0.430000	chr11	124807800	124808000	0.530000
chr4	59882607	59883607	0.415000	chr11	124836800	124837800	0.444000
chr12	31395370	31395570	0.550000	chr11	124866400	124866600	0.715000
chr1	149891718	149891918	0.490000	chr11	124867800	124868000	0.545000
chr19	7068770	7068970	0.515000	chr11	124872800	124873000	0.625000
chr14	89235867	89236067	0.470000	chr11	124876400	124876600	0.700000
chr2	155162234	155162434	0.450000	chr11	124893200	124893400	0.505000
chr20	2365698	2365898	0.475000	chr11	124897800	124898000	0.615000
chr5	146450952	146451152	0.370000	chr11	124913800	124914000	0.470000
chr15	76018184	76018784	0.460000	chr11	124920800	124921400	0.685000
chr15	94874384	94874584	0.395000	chr11	124923000	124923200	0.470000
chr22	41192193	41192393	0.370000	chr11	124943800	124944000	0.430000
chr7	96151571	96151771	0.435000	chr11	12494800	12495000	0.440000
chrX	54334526	54334726	0.325000	chr11	124950800	124951000	0.405000
chr8	12812615	12812815	0.475000	chr11	124954000	124954200	0.655000
chr9	75076003	75076203	0.320000	chr11	124955200	124955400	0.340000
chr15	81587060	81587260	0.270000	chr1	11249600	11249800	0.440000
chr7	133273156	133273356	0.365000	chr11	124962200	124962400	0.360000
chrX	22129334	22129534	0.390000	chr11	124971000	124971200	0.460000
chr21	46180650	46181050	0.660000	chr1	112502000	112502400	0.730000
chr14	94459233	94459433	0.505000	chr11	12503000	12503200	0.510000
chr1	94029437	94029637	0.615000	chr11	125063000	125063200	0.670000
chr12	19585684	19585884	0.430000	chr11	125066200	125066400	0.500000
chr2	20979543	20979943	0.397500	chr11	125068400	125068800	0.412500
chr7	135163533	135163733	0.440000	chr11	125069200	125069400	0.455000
chr20	39102873	39103073	0.440000	chr11	125070800	125071000	0.550000
chr10	74555771	74555971	0.405000	chr11	125072600	125072800	0.530000
chr8	40661135	40661535	0.455000	chr11	125074800	125075200	0.562500
chr9	15288334	15288534	0.510000	chr11	125076000	125076200	0.630000
chr5	157859076	157859276	0.665000	chr1	112508600	112508800	0.730000
chr8	138061835	138062035	0.380000	chr11	125091200	125091400	0.395000
chr5	92374971	92375171	0.715000	chr1	112509200	112509400	0.755000
chr17	71392736	71392936	0.395000	chr11	125102600	125102800	0.460000
chr1	81065847	81066047	0.380000	chr11	125110600	125110800	0.445000
chr12	79802372	79802772	0.460000	chr11	125111600	125112000	0.580000
chr7	6178364	6178564	0.530000	chr11	125114600	125114800	0.560000
chr13	50115525	50115725	0.460000	chr11	125124200	125124400	0.485000
chr3	152458455	152458655	0.440000	chr11	125124800	125125000	0.485000
chr8	8951496	8951696	0.515000	chr11	125141800	125142000	0.625000
chr17	975611	975811	0.530000	chr11	125164600	125164800	0.625000
chr2	140030937	140031137	0.425000	chr11	125170800	125171000	0.600000
chrX	36160906	36161306	0.447500	chr11	12523600	12524000	0.520000
chr6	61656569	61656769	0.415000	chr11	125273800	125274000	0.450000
chr16	31419147	31419547	0.417500	chr11	125315400	125315800	0.595000
chr5	33209251	33209651	0.507500	chr11	125345800	125346200	0.522500
chr3	13014853	13015053	0.550000	chr11	125348800	125349000	0.555000
chr17	72964628	72964828	0.410000	chr11	125355200	125355400	0.445000
chr17	19383618	19383818	0.495000	chr11	125393400	125393600	0.550000
chr6	43413335	43413535	0.555000	chr11	125405000	125405200	0.620000
chr2	95415100	95415300	0.545000	chr11	125428600	125428800	0.580000
chrX	111094582	111094782	0.425000	chr11	125429200	125429400	0.565000
chr13	87815457	87815657	0.365000	chr11	125433600	125433800	0.555000
chr5	181140020	181140220	0.400000	chr11	125435600	125435800	0.485000
chr16	65863936	65864136	0.455000	chr11	125441800	125442000	0.495000
chr3	164388278	164388478	0.580000	chr11	125451400	125451600	0.590000
chr11	109683379	109683579	0.415000	chr11	125452800	125453000	0.510000
chr12	123514318	123514518	0.470000	chr11	125454200	125454400	0.520000
chr9	2619326	2619526	0.420000	chr11	125458000	125458200	0.575000
chr7	21388686	21389686	0.440000	chr11	125495400	125496400	0.696000
chr3	33004202	33004402	0.450000	chr11	125505600	125505800	0.475000
chr3	108736280	108736480	0.460000	chr11	125509600	125509800	0.490000
chr18	74544470	74544670	0.525000	chr11	125512200	125512400	0.540000
chr4	182014872	182015472	0.418333	chr11	125514200	125514800	0.415000
chr15	75635589	75635789	0.460000	chr11	125525400	125525600	0.495000
chr21	3771070	3771470	0.000000	chr11	125532800	125533200	0.395000
chr14	67352869	67353069	0.360000	chr11	125551800	125552000	0.485000
chr1	200353139	200353339	0.485000	chr11	125553000	125553200	0.515000
chrX	111303270	111303470	0.420000	chr11	125554000	125554200	0.480000
chr10	70784894	70786694	0.513333	chr11	125569200	125571000	0.555556
chr3	136858137	136859137	0.437000	chr11	125592000	125593000	0.569000
chr6	29146247	29146447	0.465000	chr11	125593400	125593600	0.480000
chr12	78939857	78940057	0.310000	chr11	125594800	125595000	0.410000
chr22	41228740	41228940	0.540000	chr11	125624800	125625000	0.550000
chr4	84484675	84484875	0.515000	chr11	125625600	125625800	0.675000
chr9	5229383	5229583	0.455000	chr11	125626400	125626600	0.505000
chrX	86894382	86894582	0.410000	chr11	125627000	125627200	0.420000
chr11	64048029	64048229	0.730000	chr11	1256400	1256600	0.755000
chr14	99267488	99267888	0.417500	chr11	125702600	125703000	0.440000
chr5	65332642	65333042	0.377500	chr1	112575400	112575800	0.390000
chr1	66413648	66414248	0.420000	chr11	12578000	12578600	0.436667
chr6	43068122	43068722	0.466667	chr11	12581800	12582400	0.468333
chr12	81938133	81938333	0.415000	chr1	112583400	112583600	0.420000
chr22	24319757	24319957	0.370000	chr11	12586000	12586200	0.450000
chr17	83120742	83120942	0.520000	chr11	125863600	125863800	0.855000
chr12	124896047	124896247	0.450000	chr11	125874600	125874800	0.495000
chr7	119515383	119515583	0.360000	chr11	125882000	125882200	0.420000
chr22	38343552	38344752	0.532500	chr11	125887000	125888200	0.664167
chrX	118134918	118135118	0.345000	chr11	125890600	125890800	0.365000
chr18	78208530	78209530	0.433000	chr11	125902400	125903400	0.486000
chr15	83048481	83048681	0.445000	chr11	125923200	125923400	0.475000
chr7	93035219	93035419	0.385000	chr11	125933800	125934000	0.455000
chr19	7496200	7496400	0.505000	chr11	125942200	125942400	0.530000
chr2	190367740	190367940	0.440000	chr11	125968400	125968600	0.460000
chr15	69809012	69809212	0.460000	chr11	12599600	12599800	0.575000
chr3	123094501	123094901	0.572500	chr11	1260000	1260400	0.705000
chr15	80551278	80551478	0.430000	chr11	126007400	126007600	0.460000
chr21	38916465	38916665	0.320000	chr11	126011400	126011600	0.395000
chr4	51333933	51334133	0.385000	chr1	112605800	112606000	0.490000
chrX	58100800	58101400	0.475000	chr11	126062800	126063400	0.698333
chr17	22548135	22548335	0.370000	chr1	112607200	112607400	0.490000
chr13	48629307	48629707	0.445000	chr11	126084000	126084400	0.550000
chr12	5845838	5846638	0.371250	chr11	126090600	126091400	0.432500
chr21	22859725	22860125	0.485000	chr11	126102600	126103000	0.522500
chrX	5498842	5499042	0.420000	chr11	126113600	126113800	0.545000
chr7	112190836	112191036	0.505000	chr11	126115200	126115400	0.615000
chr10	118718324	118718524	0.495000	chr11	126116000	126116200	0.540000
chr3	9765114	9765314	0.480000	chr1	112614600	112614800	0.440000
chr2	6190025	6190225	0.430000	chr11	126149800	126150000	0.620000
chr3	50369116	50369516	0.487500	chr11	126159800	126160200	0.572500
chr13	72344322	72344522	0.350000	chr1	112618200	112618400	0.385000
chr7	127522141	127522341	0.360000	chr1	112619000	112619200	0.675000
chr14	95037764	95037964	0.450000	chr11	126194200	126194400	0.370000
chr9	6773708	6774908	0.415000	chr1	112619600	112620800	0.504167
chr15	39838707	39838907	0.450000	chr11	126207600	126207800	0.480000
chr3	186444838	186445838	0.431000	chr11	126211200	126212200	0.610000
chr3	91111883	91112883	0.379000	chr1	112621400	112622400	0.398000
chr3	53497526	53497926	0.397500	chr11	126226200	126226600	0.525000
chrX	48759795	48760395	0.465000	chr1	11262400	11263000	0.600000
chr10	30392132	30392332	0.440000	chr1	112625800	112626000	0.455000
chr4	188021978	188022378	0.490000	chr11	1262600	1263000	0.657500
chr5	168024131	168024331	0.470000	chr11	126266000	126266200	0.480000
chr2	17760754	17761154	0.497500	chr11	126268800	126269200	0.695000
chr15	47246041	47246241	0.390000	chr11	126279400	126279600	0.475000
chr17	47905012	47905212	0.445000	chr11	126281400	126281600	0.530000
chr2	99665700	99665900	0.465000	chr11	126282400	126282600	0.590000
chr9	132140310	132140910	0.535000	chr11	126283000	126283600	0.688333
chr11	79306571	79306771	0.385000	chr11	126284000	126284200	0.505000
chr13	98029413	98029613	0.390000	chr11	126285000	126285200	0.385000
chr4	44814152	44814352	0.525000	chr11	126293800	126294000	0.575000
chr1	58588054	58589054	0.476000	chr11	126304000	126305000	0.527000
chr4	157506459	157506659	0.250000	chr11	126307800	126308000	0.470000
chr15	93205222	93205422	0.480000	chr11	126310600	126310800	0.560000
chr10	98633110	98633710	0.401667	chr11	126311400	126312000	0.463333
chr2	100061849	100062049	0.505000	chr11	126317800	126318000	0.525000
chr3	144412790	144412990	0.480000	chr11	126318600	126318800	0.535000
chr16	29170271	29170471	0.515000	chr11	126319200	126319400	0.525000
chr17	29378622	29378822	0.410000	chr11	126320200	126320400	0.460000
chr18	6817081	6817281	0.465000	chr11	126329600	126329800	0.495000
chr9	117623289	117623489	0.470000	chr11	126332400	126332600	0.525000
chr1	56606454	56606854	0.347500	chr1	112633600	112634000	0.342500
chr10	10228758	10228958	0.405000	chr11	126336200	126336400	0.560000
chr7	69080949	69081349	0.517500	chr11	126341800	126342200	0.522500
chr3	15577581	15577781	0.495000	chr11	126344200	126344400	0.540000
chr15	45128014	45129214	0.502500	chr11	126346000	126347200	0.530000
chr2	28408693	28408893	0.560000	chr11	126348400	126348600	0.600000
chrY	13906231	13906431	0.440000	chr11	126351000	126351200	0.445000
chr9	30905611	30905811	0.440000	chr11	126353400	126353600	0.505000
chr13	29707045	29708245	0.518333	chr11	126354800	126356000	0.688333
chr9	113856607	113857007	0.435000	chr11	126356600	126357000	0.597500
chr6	12343429	12343629	0.450000	chr11	126359400	126359600	0.490000
chr7	155368508	155368908	0.497500	chr11	126367000	126367400	0.635000
chr6	10290019	10290419	0.470000	chr11	126368800	126369200	0.542500
chr6	132675680	132675880	0.385000	chr11	126379000	126379200	0.415000
chr19	48787324	48787724	0.495000	chr11	126386600	126387000	0.565000
chr8	41048049	41048249	0.525000	chr11	126392000	126392200	0.530000
chr17	75316848	75317048	0.485000	chr11	126392800	126393000	0.525000
chr3	31355271	31355471	0.365000	chr11	12640400	12640600	0.430000
chr20	39583975	39584175	0.390000	chr1	112640800	112641000	0.460000
chr10	110936679	110936879	0.530000	chr11	126416600	126416800	0.705000
chr10	43983138	43983338	0.325000	chr11	126420400	126420600	0.410000
chr4	13853925	13854125	0.435000	chr11	126427200	126427400	0.480000
chr10	89255442	89255642	0.415000	chr11	126431000	126431200	0.440000
chr22	25788149	25788549	0.452500	chr11	1264400	1264800	0.470000
chr12	67488208	67488408	0.550000	chr11	126441000	126441200	0.600000
chr1	15029046	15029446	0.520000	chr11	126464800	126465200	0.535000
chr15	65734410	65734610	0.480000	chr11	126465800	126466000	0.510000
chr3	31708815	31709215	0.535000	chr11	126468000	126468400	0.602500
chr21	19186631	19186831	0.395000	chr11	126475800	126476000	0.615000
chr5	173240376	173240576	0.520000	chr11	126480800	126481000	0.525000
chr12	130784302	130784502	0.465000	chr11	126499200	126499400	0.485000
chrX	51277387	51277587	0.450000	chr11	126607400	126607600	0.550000
chr6	89730528	89730728	0.295000	chr1	112668800	112669000	0.335000
chr1	68400206	68400406	0.425000	chr11	1267000	1267200	0.455000
chr2	149994683	149994883	0.450000	chr11	12670800	12671000	0.510000
chr11	118366632	118366832	0.425000	chr11	126712000	126712200	0.500000
chr11	134425550	134425750	0.465000	chr11	126716600	126716800	0.510000
chr7	27770603	27770803	0.365000	chr1	112672800	112673000	0.395000
chr6	129687653	129688053	0.422500	chr1	112673600	112674000	0.427500
chr1	33912473	33913273	0.513750	chr11	12674000	12674800	0.761250
chr22	25739654	25740254	0.515000	chr1	112674800	112675400	0.731667
chr5	60446926	60447126	0.535000	chr11	126748600	126748800	0.555000
chr15	75586397	75586597	0.465000	chr11	12676400	12676600	0.490000
chr11	10520685	10521285	0.391667	chr1	112676600	112677200	0.411667
chr7	126222551	126222751	0.400000	chr11	12679200	12679400	0.415000
chrX	132061283	132061883	0.431667	chr11	12680400	12681000	0.505000
chr5	94917947	94918147	0.395000	chr11	126834200	126834400	0.455000
chr8	108160022	108160222	0.305000	chr11	12684000	12684200	0.450000
chr19	34546081	34546281	0.460000	chr11	12685000	12685200	0.485000
chr7	18410813	18411213	0.375000	chr1	112686800	112687200	0.430000
chr10	5211252	5212052	0.417500	chr11	12687200	12688000	0.462500
chrX	96058297	96058497	0.420000	chr1	112689000	112689200	0.540000
chr13	53343504	53343704	0.430000	chr11	12689400	12689600	0.470000
chrY	38246751	38247151	0.000000	chr11	12691600	12692000	0.347500
chr11	35941782	35942382	0.435000	chr11	12693800	12694400	0.478333
chr5	36374800	36375000	0.500000	chr1	112697000	112697200	0.515000
chr9	110445709	110445909	0.450000	chr1	112697800	112698000	0.560000
chr9	36505465	36505665	0.505000	chr1	112698400	112698600	0.605000
chr13	28170807	28171207	0.470000	chr1	112699000	112699400	0.512500
chr4	106163070	106163270	0.435000	chr11	126990400	126990600	0.670000
chr1	233682331	233682531	0.400000	chr1	112699800	112700000	0.590000
chr14	100383405	100383605	0.635000	chr11	127003400	127003600	0.715000
chrX	88864047	88864247	0.515000	chr1	112700800	112701000	0.625000
chr2	19916559	19916959	0.562500	chr1	112702800	112703200	0.590000
chr17	44508463	44508663	0.445000	chr11	12703200	12703400	0.470000
chr2	218986319	218986919	0.548333	chr1	112704800	112705400	0.596667
chr21	37882010	37883010	0.467000	chr1	112705800	112706800	0.582000
chr6	161337665	161338465	0.431250	chr11	12706800	12707600	0.437500
chr17	10223311	10223911	0.485000	chr1	112707400	112708000	0.566667
chrX	97534055	97534255	0.265000	chr1	112708600	112708800	0.415000
chr2	143545970	143546170	0.415000	chr11	127133000	127133200	0.450000
chr12	48853701	48854101	0.452500	chr1	112713800	112714200	0.522500
chr21	46679151	46679551	0.460000	chr1	112715200	112715600	0.740000
chrX	153279688	153280088	0.520000	chr1	112716200	112716600	0.550000
chr3	151862520	151862720	0.475000	chr1	112717600	112717800	0.490000
chr2	20950374	20950574	0.455000	chr11	12718000	12718200	0.500000
chr17	73338927	73339127	0.615000	chr1	112718800	112719000	0.765000
chr16	28940155	28940555	0.532500	chr1	112723200	112723600	0.567500
chr1	66685584	66685784	0.315000	chr11	12724400	12724600	0.445000
chr6	131891276	131891476	0.425000	chr11	127252400	127252600	0.465000
chr5	119584849	119585049	0.460000	chr11	12726400	12726600	0.465000
chr14	39231766	39231966	0.455000	chr11	127275800	127276000	0.555000
chr13	73627765	73627965	0.485000	chr1	112727800	112728000	0.505000
chr7	76351125	76351925	0.452500	chr1	11272800	11273600	0.707500
chr12	21363169	21363369	0.380000	chr11	12728400	12728600	0.535000
chr17	13805498	13805698	0.395000	chr1	112732200	112732400	0.390000
chr4	16621544	16621744	0.415000	chr1	112735800	112736000	0.425000
chr5	134795518	134795718	0.455000	chr1	112743800	112744000	0.685000
chr5	131079829	131080029	0.430000	chr11	12746600	12746800	0.530000
chr5	46148585	46148785	0.350000	chr11	127492200	127492400	0.360000
chr2	55001607	55001807	0.385000	chr11	127502600	127502800	0.390000
chr2	97238129	97238329	0.300000	chr11	127622800	127623000	0.325000
chr3	77956681	77956881	0.390000	chr11	127641200	127641400	0.435000
chr12	110951832	110952232	0.432500	chr11	127643600	127644000	0.497500
chr2	146665502	146665702	0.380000	chr11	12764400	12764600	0.415000
chr3	176271174	176271374	0.405000	chr11	12769400	12769600	0.445000
chr7	400747	400947	0.495000	chr11	127733600	127733800	0.505000
chr17	50363185	50363385	0.485000	chr11	1278000	1278200	0.645000
chr17	51727293	51727493	0.385000	chr11	127804800	127805000	0.385000
chr2	47851232	47851432	0.460000	chr11	127808000	127808200	0.420000
chr12	14270415	14270615	0.335000	chr11	127868200	127868400	0.415000
chr20	20558186	20558386	0.485000	chr1	112791400	112791600	0.500000
chr6	94347839	94348039	0.380000	chr1	112792200	112792400	0.430000
chr3	75253756	75254356	0.341667	chr11	12792200	12792800	0.373333
chr3	141193690	141193890	0.540000	chr11	127941600	127941800	0.605000
chr7	47001653	47001853	0.425000	chr1	11279800	11280000	0.490000
chr9	87033453	87033853	0.387500	chr11	12800200	12800600	0.470000
chrX	70699807	70700207	0.352500	chr11	128026600	128027000	0.402500
chrY	22289056	22289256	0.370000	chr11	128031600	128031800	0.400000
chr16	53899293	53899493	0.335000	chr11	128039200	128039400	0.375000
chr1	37250854	37251054	0.480000	chr11	128039800	128040000	0.505000
chr19	10798492	10798892	0.485000	chr1	112804200	112804600	0.555000
chr2	41670785	41670985	0.445000	chr11	128042200	128042400	0.455000
chr11	29472689	29472889	0.420000	chr11	128053000	128053200	0.425000
chr4	87611679	87612079	0.415000	chr11	128054400	128054800	0.435000
chrX	111954418	111954618	0.450000	chr11	128058800	128059000	0.480000
chrX	55749931	55750131	0.375000	chr11	128061600	128061800	0.480000
chr18	32604436	32604836	0.282500	chr11	128066400	128066800	0.325000
chr20	12654255	12654455	0.365000	chr11	128085400	128085600	0.380000
chr7	150915620	150916020	0.497500	chr1	112809200	112809600	0.547500
chr20	14388739	14388939	0.420000	chr11	128095600	128095800	0.445000
chr1	180679146	180679346	0.425000	chr11	12810000	12810200	0.515000
chr17	28670575	28670775	0.535000	chr11	12810600	12810800	0.550000
chr3	101747521	101747721	0.485000	chr11	12813000	12813200	0.570000
chr15	32190613	32190813	0.495000	chr11	12813600	12813800	0.505000
chr3	159958360	159958560	0.450000	chr11	12815000	12815200	0.470000
chrX	151333033	151333233	0.415000	chr11	128157800	128158000	0.430000
chr14	78804979	78805179	0.405000	chr11	128172400	128172600	0.440000
chr16	21266034	21266234	0.485000	chr11	128190400	128190600	0.545000
chr7	136820967	136821167	0.365000	chr1	112819200	112819400	0.435000
chrY	25637015	25637215	0.345000	chr11	128195200	128195400	0.475000
chr20	17842379	17842779	0.367500	chr11	128229000	128229400	0.390000
chr4	154853401	154853601	0.440000	chr11	128236000	128236200	0.535000
chr9	125321719	125321919	0.310000	chr11	128239000	128239200	0.340000
chr14	60258901	60259101	0.380000	chr11	12824600	12824800	0.585000
chr5	95698071	95698471	0.445000	chr1	112826200	112826600	0.457500
chr8	34889904	34890104	0.310000	chr11	128271600	128271800	0.325000
chr20	44378560	44378760	0.370000	chr11	12828400	12828600	0.440000
chr3	103932695	103932895	0.360000	chr11	128285400	128285600	0.375000
chr10	33333716	33334316	0.516667	chr11	128290200	128290800	0.551667
chr6	152264470	152264670	0.440000	chr11	128292000	128292200	0.460000
chr4	167857380	167857980	0.340000	chr11	128302600	128303200	0.395000
chrX	91299341	91299541	0.390000	chr11	128304800	128305000	0.415000
chr12	5864881	5865281	0.390000	chr11	128308400	128308800	0.417500
chr8	76265311	76265511	0.295000	chr11	128312200	128312400	0.375000
chr4	96511060	96511260	0.355000	chr11	128316000	128316200	0.440000
chrX	56852447	56852647	0.335000	chr11	128316600	128316800	0.315000
chr22	38693404	38693604	0.460000	chr11	128319000	128319200	0.510000
chr10	87398515	87399115	0.461667	chr11	128324600	128325200	0.536667
chr2	218212179	218212379	0.470000	chr11	128329200	128329400	0.495000
chr14	84171968	84172168	0.425000	chr11	128341400	128341600	0.445000
chr5	155256204	155256404	0.445000	chr11	128343000	128343200	0.595000
chr12	73132079	73132279	0.380000	chr11	128345400	128345600	0.415000
chr1	65970357	65970557	0.335000	chr11	128350000	128350200	0.445000
chr4	15636694	15636894	0.345000	chr11	128361400	128361600	0.485000
chr10	107285981	107286181	0.350000	chr11	128376200	128376400	0.385000
chr1	164701095	164701295	0.380000	chr11	128379800	128380000	0.405000
chr8	16781033	16781633	0.320000	chr11	128398800	128399400	0.341667
chr7	53178304	53178504	0.285000	chr1	112840800	112841000	0.395000
chr12	66196591	66196791	0.320000	chr1	112842000	112842200	0.420000
chr14	57564211	57564411	0.465000	chr11	128422600	128422800	0.585000
chr11	98010044	98010244	0.415000	chr11	12842400	12842600	0.460000
chr2	175776079	175776479	0.412500	chr11	12843000	12843400	0.427500
chr7	62428761	62428961	0.330000	chr11	128454000	128454200	0.420000
chr14	61337309	61337909	0.418333	chr11	12846000	12846600	0.438333
chr8	3957244	3957444	0.425000	chr11	128465600	128465800	0.465000
chr5	171660905	171661105	0.480000	chr11	128469200	128469400	0.510000
chr5	37404954	37405154	0.370000	chr11	128470200	128470400	0.405000
chr3	20556273	20556473	0.460000	chr11	128471400	128471600	0.465000
chrY	56879589	56879789	0.420000	chr11	128472200	128472400	0.440000
chr7	148347685	148347885	0.450000	chr11	128476800	128477000	0.425000
chr5	2012595	2012795	0.445000	chr11	128482800	128483000	0.500000
chr2	189309009	189309409	0.447500	chr11	128483400	128483800	0.465000
chr4	91676823	91677023	0.475000	chr11	128493200	128493400	0.540000
chrX	75703685	75704085	0.347500	chr11	128494400	128494800	0.405000
chr3	87211157	87211757	0.350000	chr1	112849600	112850200	0.685000
chr5	161827770	161827970	0.350000	chr11	128502200	128502400	0.470000
chr17	41029504	41029704	0.405000	chr11	128503800	128504000	0.510000
chr6	777017	777217	0.525000	chr11	128505800	128506000	0.530000
chr8	93287445	93287645	0.420000	chr11	128507400	128507600	0.480000
chrX	2970701	2970901	0.410000	chr11	128508000	128508200	0.415000
chr2	106405273	106405473	0.405000	chr11	128508800	128509000	0.425000
chr4	24193195	24193795	0.466667	chr11	128512400	128513000	0.555000
chr3	81354482	81354682	0.400000	chr11	128515200	128515400	0.430000
chr9	22414052	22414252	0.440000	chr11	128520600	128520800	0.505000
chr19	35050021	35050421	0.480000	chr11	128522200	128522600	0.790000
chr17	6599771	6599971	0.415000	chr11	128523000	128523200	0.420000
chr2	99018001	99018201	0.260000	chr11	128525600	128525800	0.330000
chr17	69006924	69007124	0.395000	chr11	12852800	12853000	0.440000
chr4	189552118	189552918	0.447500	chr11	12853600	12854400	0.451250
chr1	20642522	20643322	0.521250	chr1	112854200	112855000	0.645000
chr12	103610916	103611116	0.390000	chr11	128544800	128545000	0.465000
chr14	21292402	21293002	0.486667	chr11	128548400	128549000	0.556667
chr6	138259131	138259531	0.440000	chr11	128551000	128551400	0.470000
chr17	69139331	69139531	0.400000	chr11	128551800	128552000	0.410000
chr1	39918863	39919063	0.460000	chr11	128553000	128553200	0.515000
chr21	32365594	32366194	0.501667	chr11	128564000	128564600	0.513333
chr15	54841045	54841445	0.482500	chr11	128565800	128566200	0.497500
chr4	94064366	94064766	0.372500	chr11	128568200	128568600	0.567500
chr1	197776364	197776764	0.400000	chr11	128576000	128576400	0.422500
chr7	71305724	71306124	0.465000	chr11	12857600	12858000	0.495000
chr1	127090986	127091386	0.000000	chr11	128579800	128580200	0.382500
chr1	173963114	173963514	0.332500	chr11	128580600	128581000	0.335000
chr18	40800091	40800291	0.255000	chr11	128582800	128583000	0.310000
chr2	98990483	98990683	0.405000	chr11	12860000	12860200	0.445000
chr1	36162542	36162742	0.415000	chr11	128607800	128608000	0.495000
chr10	114240038	114240638	0.508333	chr11	128611000	128611600	0.555000
chr16	57825729	57825929	0.490000	chr11	128613600	128613800	0.575000
chr8	7058685	7058885	0.555000	chr11	128616200	128616400	0.565000
chr16	67804096	67804696	0.458333	chr11	128620000	128620600	0.530000
chr10	129909771	129909971	0.525000	chr11	128624400	128624600	0.620000
chrX	4460629	4461229	0.355000	chr11	128625000	128625600	0.488333
chr1	121188171	121188371	0.450000	chr11	128628800	128629000	0.465000
chr13	30864708	30864908	0.385000	chr11	128630400	128630600	0.405000
chr17	78457548	78457748	0.480000	chr11	128632200	128632400	0.490000
chr3	62257312	62257512	0.340000	chr11	128646200	128646400	0.465000
chr5	138075430	138075630	0.425000	chr11	128654000	128654200	0.505000
chrX	9205391	9205591	0.370000	chr11	128658600	128658800	0.420000
chr3	103277987	103278187	0.435000	chr11	128661000	128661200	0.525000
chr13	59567828	59568428	0.363333	chr11	128664000	128664600	0.481667
chr2	67241654	67241854	0.450000	chr11	128669600	128669800	0.505000
chr13	104689898	104690098	0.445000	chr11	12867600	12867800	0.495000
chr11	92096911	92097111	0.460000	chr11	128678000	128678200	0.465000
chr1	44697337	44697537	0.450000	chr11	128686000	128686200	0.570000
chr1	166018099	166018699	0.365000	chr11	128687000	128687600	0.596667
chrX	138749502	138750102	0.456667	chr11	128693600	128694200	0.580000
chr8	26075633	26075833	0.415000	chr1	112869400	112869600	0.420000
chr2	73721388	73721788	0.560000	chr11	128694600	128695000	0.710000
chr2	164741135	164741335	0.505000	chr11	128696000	128696200	0.520000
chr9	73718864	73719064	0.355000	chr11	128703800	128704000	0.420000
chr3	94947202	94947602	0.400000	chr11	128713600	128714000	0.442500
chrX	117545048	117545848	0.428750	chr11	128716400	128717200	0.526250
chr8	68188632	68189032	0.392500	chr11	128718800	128719200	0.477500
chr10	20285594	20285794	0.355000	chr11	128720600	128720800	0.520000
chr16	19768256	19768656	0.445000	chr11	128725600	128726000	0.500000
chr2	165506254	165506454	0.445000	chr11	128726800	128727000	0.470000
chr6	42251396	42251996	0.463333	chr11	128728800	128729400	0.473333
chr20	8585631	8585831	0.425000	chr11	128731000	128731200	0.485000
chr6	15694762	15694962	0.420000	chr11	128733800	128734000	0.500000
chr15	61939870	61940070	0.420000	chr11	128734600	128734800	0.505000
chrX	66315569	66315769	0.405000	chr11	128736200	128736400	0.425000
chr12	39132948	39133148	0.370000	chr11	128737800	128738000	0.415000
chr12	73098452	73098652	0.425000	chr11	128739000	128739200	0.505000
chrX	89674125	89674325	0.520000	chr11	128745800	128746000	0.530000
chr1	190414746	190414946	0.365000	chr11	128747800	128748000	0.370000
chr3	151387455	151387655	0.340000	chr11	128757400	128757600	0.465000
chrY	6015890	6016290	0.345000	chr11	12877000	12877400	0.442500
chr3	194200595	194200795	0.440000	chr11	128773000	128773200	0.595000
chr4	158571004	158572004	0.449000	chr11	128776200	128777200	0.590000
chr2	220525181	220525381	0.440000	chr1	112878400	112878600	0.595000
chr17	64865972	64866172	0.360000	chr11	128785200	128785400	0.375000
chr16	85570930	85571130	0.510000	chr11	128801000	128801200	0.530000
chr11	81926172	81926372	0.410000	chr11	128803200	128803400	0.555000
chr17	21769166	21769366	0.570000	chr1	112881000	112881200	0.615000
chr8	82872247	82872447	0.385000	chr1	112881800	112882000	0.535000
chr19	47570843	47571243	0.475000	chr1	112882400	112882800	0.572500
chr5	92381269	92381669	0.317500	chr11	128830400	128830800	0.405000
chr9	44608907	44609107	0.395000	chr11	128831200	128831400	0.435000
chr19	8802250	8802450	0.335000	chr1	112883400	112883600	0.360000
chr4	131348785	131349385	0.393333	chr11	128835800	128836400	0.508333
chr20	47118004	47118204	0.435000	chr11	128837800	128838000	0.535000
chrY	30314923	30315123	0.000000	chr11	128840200	128840400	0.360000
chr5	117481235	117481435	0.375000	chr11	128841600	128841800	0.395000
chr5	130312403	130312803	0.370000	chr11	128845400	128845800	0.470000
chr21	11227295	11227495	0.400000	chr11	128849000	128849200	0.520000
chr8	22430635	22430835	0.530000	chr1	112885800	112886000	0.620000
chr11	45222553	45222953	0.480000	chr11	128859800	128860200	0.567500
chr17	21523794	21523994	0.425000	chr11	12886000	12886200	0.435000
chrY	16083146	16083346	0.470000	chr11	128869200	128869400	0.515000
chr20	51527543	51527743	0.420000	chr1	112888000	112888200	0.445000
chr14	31072534	31072734	0.410000	chr11	128884800	128885000	0.415000
chr6	45819070	45819470	0.430000	chr11	128886600	128887000	0.455000
chr20	21070910	21071110	0.375000	chr1	112888800	112889000	0.420000
chr5	157901135	157901935	0.458750	chr11	12888800	12889600	0.505000
chr19	15940627	15940827	0.480000	chr11	128894800	128895000	0.485000
chr5	133027360	133027560	0.535000	chr11	128903800	128904000	0.605000
chr19	48457311	48457511	0.490000	chr11	128905200	128905400	0.740000
chr10	12242789	12243389	0.478333	chr11	128905800	128906400	0.516667
chr10	7168951	7169151	0.475000	chr11	128908600	128908800	0.510000
chrX	23892758	23892958	0.340000	chr11	128918000	128918200	0.565000
chr3	125412347	125412547	0.485000	chr11	128919400	128919600	0.495000
chr11	125106055	125106255	0.350000	chr11	128928400	128928600	0.500000
chrX	97751598	97752398	0.421250	chr1	112893600	112894400	0.440000
chr16	52839640	52839840	0.425000	chr11	12894200	12894400	0.430000
chr20	56503566	56503766	0.400000	chr11	128956600	128956800	0.410000
chr2	10950349	10950549	0.395000	chr11	128965600	128965800	0.405000
chr10	30577873	30578073	0.455000	chr1	112897800	112898000	0.460000
chr5	78203311	78203711	0.435000	chr1	112904000	112904400	0.452500
chr8	65909321	65909521	0.455000	chr1	112905000	112905200	0.500000
chr1	104660949	104661149	0.350000	chr11	129061600	129061800	0.395000
chr18	70077744	70078144	0.247500	chr11	129117600	129118000	0.332500
chr9	40158028	40158228	0.255000	chr11	129119000	129119200	0.400000
chr15	78327747	78327947	0.435000	chr11	129143400	129143600	0.510000
chr6	137759367	137759567	0.510000	chr11	12914600	12914800	0.600000
chr8	51740765	51740965	0.410000	chr1	112916000	112916200	0.350000
chr11	65329494	65329694	0.395000	chr11	129192200	129192400	0.440000
chr9	7937801	7938001	0.430000	chr11	129237600	129237800	0.520000
chr7	101150530	101150730	0.450000	chr1	112925200	112925400	0.460000
chr12	8113315	8113515	0.340000	chr11	129270600	129270800	0.400000
chr15	32387131	32388531	0.600000	chr11	129278600	129280000	0.780000
chrX	6722124	6722324	0.455000	chr11	129284800	129285000	0.475000
chr9	106435973	106436173	0.370000	chr11	129314400	129314600	0.410000
chr6	22875676	22875876	0.465000	chr11	129324200	129324400	0.495000
chr4	71072777	71072977	0.465000	chr11	129327800	129328000	0.515000
chr1	233079162	233079362	0.495000	chr11	129332000	129332200	0.540000
chr3	84860211	84860411	0.405000	chr1	112934600	112934800	0.430000
chr2	188755188	188755988	0.353750	chr1	112935800	112936600	0.395000
chr1	145478108	145478308	0.460000	chr11	129364200	129364400	0.580000
chr4	144441107	144441307	0.335000	chr11	129376000	129376200	0.645000
chr18	52078215	52078415	0.370000	chr1	112937600	112937800	0.405000
chr1	70668298	70668498	0.470000	chr11	1293800	1294000	0.615000
chr5	168544913	168545113	0.355000	chr1	112938200	112938400	0.390000
chr11	117054379	117054779	0.447500	chr1	112940000	112940400	0.465000
chr4	16460879	16461079	0.400000	chr11	129412600	129412800	0.510000
chr4	10306016	10306216	0.360000	chr11	129435200	129435400	0.385000
chr1	166762441	166762641	0.405000	chr11	129441800	129442000	0.460000
chr4	38913370	38913570	0.505000	chr11	129443400	129443600	0.520000
chr17	65302112	65302312	0.465000	chr11	12945000	12945200	0.490000
chr8	61606945	61607145	0.470000	chr1	112950600	112950800	0.520000
chr12	58528278	58528478	0.325000	chr1	112952000	112952200	0.375000
chr15	20437495	20438295	0.391250	chr1	112952600	112953400	0.426250
chr1	111416537	111416737	0.370000	chr1	112953800	112954000	0.385000
chr14	103869542	103870342	0.592500	chr1	112955600	112956400	0.690000
chr1	228748886	228749086	0.445000	chr1	112956800	112957000	0.600000
chrX	43822781	43822981	0.345000	chr1	112957600	112957800	0.425000
chr21	45675512	45675712	0.495000	chr11	12964200	12964400	0.540000
chr4	156036791	156037191	0.377500	chr1	112964400	112964800	0.395000
chr3	93580612	93580812	0.360000	chr11	1296800	1297000	0.675000
chr1	23592198	23592398	0.535000	chr11	129694800	129695000	0.560000
chr3	195806753	195807553	0.506250	chr11	129695600	129696400	0.623750
chr1	27081907	27082307	0.492500	chr11	129750800	129751200	0.602500
chr22	28687053	28687253	0.475000	chr11	129767200	129767400	0.565000
chr9	66855174	66855374	0.325000	chr11	129771600	129771800	0.515000
chr19	39425550	39425950	0.465000	chr11	1298000	1298400	0.585000
chr2	25061574	25061974	0.455000	chr11	129804000	129804400	0.502500
chr12	53881589	53881989	0.315000	chr1	112981400	112981800	0.355000
chr16	19244862	19245262	0.502500	chr11	129814400	129814800	0.520000
chr16	55730313	55730513	0.585000	chr11	129815800	129816000	0.740000
chrX	128420420	128420820	0.452500	chr11	129825400	129825800	0.482500
chr16	28721169	28721369	0.455000	chr11	129836600	129836800	0.475000
chr15	19002580	19002780	0.345000	chr1	112983800	112984000	0.395000
chr11	25022694	25022894	0.355000	chr11	129840400	129840600	0.380000
chr6	112185465	112186265	0.430000	chr11	129846400	129847200	0.436250
chr7	25376276	25376476	0.430000	chr11	129847600	129847800	0.440000
chr5	158786311	158786711	0.427500	chr11	129853800	129854200	0.502500
chr5	20522678	20522878	0.290000	chr11	129859200	129859400	0.350000
chr11	80508590	80508790	0.405000	chr11	129861200	129861400	0.410000
chr2	209161319	209161519	0.465000	chr11	129866400	129866600	0.480000
chr7	34877441	34877841	0.522500	chr1	11298800	11299200	0.585000
chrX	115546839	115547239	0.460000	chr11	129881600	129882000	0.480000
chr3	79316574	79316774	0.335000	chr11	129888600	129888800	0.490000
chr11	122689496	122689896	0.485000	chr11	12989400	12989800	0.502500
chr8	138408239	138408639	0.390000	chr11	129894600	129895000	0.432500
chr6	106698241	106698441	0.525000	chr11	129895600	129895800	0.755000
chr18	29076862	29077062	0.395000	chr11	129896200	129896400	0.490000
chr21	40014560	40014760	0.535000	chr11	1299200	1299400	0.540000
chr2	130633694	130633894	0.345000	chr11	129923400	129923600	0.465000
chrX	108682912	108683112	0.340000	chr11	129929800	129930000	0.355000
chr11	27820390	27820990	0.431667	chr11	129930400	129931000	0.466667
chr2	211624075	211624475	0.425000	chr11	129945400	129945800	0.470000
chrX	153678850	153679050	0.345000	chr11	12994600	12994800	0.380000
chr11	91993008	91993808	0.390000	chr11	129950200	129951000	0.460000
chr4	18013667	18013867	0.360000	chr11	12995400	12995600	0.445000
chr11	106573180	106573380	0.370000	chr11	129966400	129966600	0.430000
chr4	114556413	114556613	0.385000	chr11	129968800	129969000	0.410000
chr14	106858454	106858654	0.325000	chr11	12997200	12997400	0.440000
chr20	12622882	12623082	0.405000	chr11	129973200	129973400	0.410000
chr1	34355184	34355584	0.412500	chr1	112998800	112999200	0.455000
chr8	73193831	73194031	0.470000	chr11	129992400	129992600	0.485000
chr15	74400060	74400260	0.615000	chr11	130001800	130002000	0.810000
chr19	23085599	23086599	0.423000	chr11	130002400	130003400	0.623000
chr11	104282102	104282302	0.420000	chr11	130007000	130007200	0.455000
chr10	75628438	75628638	0.365000	chr11	130029800	130030000	0.525000
chr7	120028537	120028737	0.390000	chr11	130037200	130037400	0.445000
chr7	8617125	8617325	0.420000	chr11	130037800	130038000	0.455000
chr11	78101137	78101537	0.455000	chr11	130042000	130042400	0.457500
chr9	107187392	107187792	0.360000	chr11	130043600	130044000	0.452500
chr7	149756869	149757069	0.445000	chr11	130049400	130049600	0.450000
chr22	40306133	40306333	0.490000	chr11	130050400	130050600	0.505000
chr18	62016620	62017020	0.370000	chr11	130051000	130051400	0.397500
chr2	226101313	226101513	0.375000	chr11	130055600	130055800	0.455000
chr16	15260654	15260854	0.370000	chr11	130063600	130063800	0.410000
chr6	162476834	162477234	0.405000	chr11	130064600	130065000	0.440000
chr12	122739958	122741558	0.502500	chr11	130069200	130070800	0.731875
chr14	47055024	47055424	0.367500	chr11	130071400	130071800	0.390000
chr18	17497780	17497980	0.425000	chr11	130072200	130072400	0.440000
chr5	103937917	103938117	0.270000	chr11	130072800	130073000	0.325000
chr4	157632525	157632725	0.430000	chr11	130076800	130077000	0.530000
chr2	189508241	189508841	0.366667	chr11	130077800	130078400	0.368333
chr12	129060380	129060580	0.420000	chr11	130079200	130079400	0.520000
chr10	111721764	111721964	0.365000	chr11	130086000	130086200	0.400000
chr2	119594482	119594682	0.425000	chr11	130087600	130087800	0.395000
chr15	91084368	91084568	0.445000	chr11	130089200	130089400	0.500000
chr7	106122746	106122946	0.400000	chr11	130089800	130090000	0.465000
chr2	200122670	200122870	0.465000	chr11	130090400	130090600	0.495000
chr6	145340417	145340817	0.447500	chr11	130091000	130091400	0.835000
chr5	176518698	176518898	0.545000	chr11	13009200	13009400	0.750000
chr2	34708144	34708344	0.470000	chr11	130092800	130093000	0.490000
chr14	24413655	24414055	0.387500	chr11	130094600	130095000	0.422500
chr5	114634897	114635097	0.420000	chr11	130095400	130095600	0.435000
chr7	72645986	72646186	0.410000	chr11	130096200	130096400	0.560000
chr4	172294180	172294380	0.265000	chr11	130101600	130101800	0.350000
chr14	106182712	106182912	0.415000	chr11	130103400	130103600	0.430000
chr2	55916059	55916259	0.415000	chr11	130106600	130106800	0.480000
chr3	117275610	117275810	0.275000	chr11	130118200	130118400	0.315000
chr10	74155249	74155449	0.505000	chr11	130119200	130119400	0.515000
chr3	45190797	45190997	0.425000	chr11	130122400	130122600	0.445000
chr13	34735391	34735591	0.375000	chr11	130124200	130124400	0.460000
chrX	77123348	77123548	0.465000	chr11	130132400	130132600	0.470000
chr5	70354661	70354861	0.405000	chr11	130147000	130147200	0.485000
chr15	20760404	20760604	0.565000	chr11	130150800	130151000	0.610000
chr8	127786094	127786294	0.385000	chr11	130154600	130154800	0.465000
chr8	68974950	68975150	0.455000	chr11	130156800	130157000	0.530000
chr12	93386362	93386762	0.400000	chr11	130159600	130160000	0.777500
chr2	137264473	137264673	0.445000	chr11	130162800	130163000	0.510000
chr1	184763285	184763485	0.420000	chr11	130164000	130164200	0.525000
chr20	46960099	46960299	0.395000	chr11	130166000	130166200	0.425000
chr8	77662246	77662446	0.335000	chr11	13016600	13016800	0.350000
chr3	64848321	64848521	0.470000	chr11	130166600	130166800	0.530000
chr1	109197935	109198135	0.450000	chr11	130174600	130174800	0.470000
chr3	89600178	89600378	0.440000	chr11	130180600	130180800	0.455000
chr5	47919594	47919794	0.400000	chr11	130181400	130181600	0.470000
chr14	77154033	77154433	0.407500	chr11	130182000	130182400	0.427500
chr11	45541952	45542152	0.530000	chr11	130199000	130199200	0.595000
chr20	59229594	59229794	0.440000	chr11	130202200	130202400	0.450000
chr17	58860722	58860922	0.545000	chr11	130203400	130203600	0.590000
chr20	36045282	36045482	0.475000	chr11	130213200	130213400	0.655000
chr1	20700640	20700840	0.500000	chr11	130223600	130223800	0.575000
chr9	76015632	76016032	0.420000	chr11	130245600	130246000	0.447500
chr6	116603947	116604147	0.425000	chr11	130246400	130246600	0.430000
chr22	463347	463547	0.000000	chr11	130269600	130269800	0.320000
chr1	47281813	47282013	0.295000	chr11	130277400	130277600	0.345000
chr3	3261344	3261544	0.375000	chr11	130308200	130308400	0.380000
chr4	20843285	20843685	0.455000	chr11	130309000	130309400	0.472500
chr22	34701500	34703300	0.473333	chr11	130314200	130316000	0.658889
chr5	142722413	142722613	0.470000	chr11	130336800	130337000	0.490000
chr17	77518213	77518413	0.475000	chr11	130337600	130337800	0.730000
chr13	27189797	27189997	0.535000	chr11	1303400	1303600	0.600000
chrX	68075463	68075663	0.325000	chr11	130340800	130341000	0.440000
chr9	6601080	6601680	0.430000	chr11	130389000	130389600	0.473333
chr1	201455765	201455965	0.525000	chr11	130401000	130401200	0.565000
chr3	24721973	24722373	0.435000	chr1	113040200	113040600	0.445000
chr7	31762478	31762878	0.465000	chr1	113041600	113042000	0.472500
chr2	186612918	186613118	0.350000	chr11	130421000	130421200	0.515000
chr9	107588954	107589354	0.470000	chr1	113042600	113043000	0.492500
chr9	124973606	124973806	0.525000	chr11	130427600	130427800	0.670000
chr5	11384848	11385048	0.765000	chr11	130428400	130428600	0.855000
chr10	111105741	111105941	0.495000	chr11	130431400	130431600	0.510000
chr5	144613199	144613799	0.465000	chr11	130434600	130435200	0.485000
chr19	40133073	40133473	0.447500	chr11	130437800	130438200	0.515000
chr15	50646182	50646382	0.470000	chr11	130439200	130439400	0.540000
chr9	33747342	33747742	0.415000	chr11	130448400	130448800	0.657500
chr8	6415022	6415222	0.485000	chr11	130450200	130450400	0.610000
chr2	218137225	218137425	0.455000	chr1	113046000	113046200	0.525000
chr11	121876557	121876757	0.400000	chr11	1304600	1304800	0.420000
chr20	28218815	28219215	0.382500	chr1	113046600	113047000	0.412500
chr11	102777273	102777473	0.455000	chr11	130513200	130513400	0.560000
chr12	77128623	77128823	0.510000	chr1	11305200	11305400	0.515000
chr2	96730787	96730987	0.550000	chr11	130522400	130522600	0.620000
chr5	167730485	167730685	0.385000	chr11	13055200	13055400	0.425000
chr5	67015534	67015734	0.420000	chr11	130561400	130561600	0.515000
chr11	13508543	13508943	0.405000	chr1	113059000	113059400	0.530000
chr2	34842922	34843122	0.270000	chr11	130609200	130609400	0.490000
chr3	28252495	28252695	0.345000	chr11	130616600	130616800	0.385000
chr12	67706248	67706648	0.432500	chr1	113063000	113063400	0.452500
chr17	19164911	19165111	0.480000	chr1	113070800	113071000	0.495000
chr18	44773883	44774283	0.422500	chr11	1307200	1307600	0.585000
chr14	91379390	91380590	0.490000	chr1	113072200	113073400	0.521667
chr17	73155968	73156368	0.545000	chr11	130827800	130828200	0.607500
chr10	98149668	98149868	0.365000	chr11	130854600	130854800	0.405000
chr6	159436179	159436379	0.560000	chr11	130862000	130862200	0.650000
chrX	6387895	6388295	0.372500	chr1	113089000	113089400	0.375000
chr2	159634958	159635158	0.400000	chr11	130894400	130894600	0.455000
chr6	104468069	104468469	0.392500	chr11	13090400	13090800	0.462500
chr3	123494366	123494766	0.395000	chr11	13091400	13091800	0.432500
chr14	68624745	68624945	0.505000	chr11	130916400	130916600	0.770000
chrY	28258689	28258889	0.000000	chr1	113092200	113092400	0.350000
chr3	52408199	52408399	0.440000	chr11	130923400	130923600	0.455000
chr12	69984417	69984617	0.455000	chr11	1309600	1309800	0.795000
chr6	83701762	83701962	0.410000	chr11	13103200	13103400	0.415000
chr6	35347737	35347937	0.520000	chr11	131033200	131033400	0.560000
chr7	103355579	103355779	0.410000	chr11	131038800	131039000	0.430000
chr6	129729773	129729973	0.460000	chr11	13105400	13105600	0.480000
chr2	203539089	203539289	0.405000	chr11	131064400	131064600	0.515000
chr2	166372912	166373112	0.380000	chr11	131083800	131084000	0.475000
chrX	38386213	38386413	0.460000	chr11	1311200	1311400	0.510000
chr3	37545334	37545534	0.410000	chr11	13115000	13115200	0.580000
chr19	29906596	29906796	0.535000	chr11	131186800	131187000	0.570000
chr8	106170534	106170734	0.500000	chr11	131246800	131247000	0.540000
chr3	185752441	185752641	0.360000	chr1	113125600	113125800	0.420000
chr9	66393123	66393723	0.000000	chr1	113133000	113133600	0.376667
chrX	37657368	37657768	0.390000	chr1	113137600	113138000	0.442500
chr5	168467406	168468206	0.515000	chr1	113140600	113141400	0.528750
chr17	5266703	5266903	0.410000	chr11	131408200	131408400	0.455000
chr5	129867106	129867306	0.375000	chr1	113141800	113142000	0.395000
chr1	243115003	243115203	0.490000	chr11	131463800	131464000	0.560000
chr7	63480645	63481045	0.520000	chr1	113146800	113147200	0.522500
chr12	50408173	50408373	0.440000	chr11	131475000	131475200	0.455000
chr22	42919108	42919308	0.415000	chr1	113153200	113153400	0.580000
chr17	68543423	68543623	0.505000	chr11	131580000	131580200	0.540000
chr2	184116434	184116634	0.435000	chr11	131585200	131585400	0.535000
chr20	50177577	50177777	0.495000	chr11	131609400	131609600	0.500000
chr9	62102452	62102652	0.480000	chr11	131616600	131616800	0.510000
chr6	62595568	62595768	0.455000	chr11	131626800	131627000	0.465000
chr21	20203948	20204148	0.420000	chr11	131637600	131637800	0.445000
chr18	14658131	14658331	0.450000	chr11	131644400	131644600	0.460000
chr11	57268993	57269193	0.405000	chr11	131659000	131659200	0.490000
chr1	162557508	162558108	0.390000	chr11	131668600	131669200	0.455000
chr10	127079773	127079973	0.470000	chr11	131674000	131674200	0.505000
chr1	16411843	16412043	0.535000	chr11	131688000	131688200	0.655000
chr22	39387426	39387626	0.525000	chr11	131691600	131691800	0.710000
chr11	91926196	91926396	0.565000	chr11	131695000	131695200	0.610000
chr3	146323039	146323239	0.400000	chr11	131748200	131748400	0.520000
chr6	6154846	6155046	0.390000	chr11	131763600	131763800	0.430000
chrX	132907037	132907237	0.425000	chr1	113178600	113178800	0.455000
chr18	22868590	22868790	0.360000	chr11	131822600	131822800	0.375000
chr4	4942373	4942773	0.410000	chr11	131824800	131825200	0.452500
chr3	186087494	186087694	0.330000	chr11	131827600	131827800	0.375000
chr8	96638915	96639315	0.450000	chr11	131833400	131833800	0.457500
chr3	189345969	189346169	0.345000	chr11	131841200	131841400	0.350000
chr6	110269282	110269482	0.350000	chr11	131860000	131860200	0.485000
chr1	243061810	243062010	0.480000	chr11	131867800	131868000	0.525000
chr11	79157988	79158388	0.460000	chr1	11319000	11319400	0.517500
chr2	238809710	238809910	0.440000	chr11	131913400	131913600	0.490000
chr14	94705249	94705449	0.435000	chr11	131918000	131918200	0.465000
chr4	172567608	172567808	0.460000	chr1	113191800	113192000	0.470000
chr14	96417358	96417758	0.470000	chr11	131929000	131929400	0.537500
chr3	146891612	146892012	0.352500	chr11	131940200	131940600	0.382500
chr16	23490141	23490341	0.415000	chr1	113195000	113195200	0.465000
chr6	136614017	136614217	0.380000	chr1	11320200	11320400	0.610000
chr15	71668610	71668810	0.450000	chr11	132028800	132029000	0.490000
chr3	3175806	3176006	0.385000	chr11	132045200	132045400	0.430000
chr14	40921627	40922027	0.440000	chr11	132058400	132058800	0.455000
chr9	81280604	81280804	0.430000	chr11	13206200	13206400	0.460000
chr19	52307881	52308281	0.502500	chr1	113207000	113207400	0.520000
chr19	21757975	21758575	0.421667	chr11	13207800	13208400	0.470000
chr6	44602750	44602950	0.455000	chr11	13209000	13209200	0.485000
chr17	63315700	63315900	0.410000	chr11	132099800	132100000	0.490000
chr6	64030676	64030876	0.465000	chr1	113210400	113210600	0.490000
chr4	35022080	35022280	0.430000	chr11	132114400	132114600	0.470000
chr11	63834262	63834462	0.535000	chr11	13216600	13216800	0.570000
chr3	41235670	41235870	0.435000	chr1	113218000	113218200	0.470000
chr3	122079542	122079742	0.510000	chr1	113219400	113219600	0.580000
chr1	64149161	64149761	0.425000	chr11	13220200	13220800	0.486667
chr14	25535688	25535888	0.440000	chr1	113223600	113223800	0.570000
chr7	138483762	138483962	0.430000	chr11	132264800	132265000	0.475000
chr21	19921734	19921934	0.415000	chr11	13228800	13229000	0.425000
chr5	5702216	5702416	0.450000	chr11	132300400	132300600	0.480000
chr15	94511681	94511881	0.450000	chr11	1323800	1324000	0.475000
chr4	110311545	110311745	0.445000	chr11	13239000	13239200	0.450000
chr1	10224309	10224509	0.515000	chr11	132402200	132402400	0.550000
chr9	1319011	1319211	0.415000	chr1	113242600	113242800	0.470000
chr21	38605236	38605636	0.425000	chr11	132632600	132633000	0.437500
chr18	24042933	24043133	0.335000	chr11	132638400	132638600	0.365000
chr7	41031408	41031608	0.465000	chr11	132674200	132674400	0.485000
chr5	107107552	107107952	0.310000	chr11	132719200	132719600	0.522500
chr2	224512847	224513047	0.440000	chr11	13276800	13277000	0.495000
chr8	29231040	29231440	0.445000	chr11	13277400	13277800	0.707500
chr1	226202831	226203231	0.450000	chr11	13278200	13278600	0.700000
chr6	91249697	91249897	0.320000	chr11	13280200	13280400	0.375000
chr2	15324408	15324608	0.440000	chr11	13287200	13287400	0.450000
chrX	657495	657695	0.440000	chr11	13298000	13298200	0.510000
chr6	81439447	81439647	0.335000	chr11	133011800	133012000	0.350000
chr2	25295705	25295905	0.485000	chr11	13303800	13304000	0.510000
chr2	124026947	124027147	0.415000	chr11	1330600	1330800	0.455000
chr8	119226630	119226830	0.485000	chr11	133064200	133064400	0.695000
chr13	98880104	98880304	0.520000	chr11	133078600	133078800	0.585000
chr12	17950310	17950510	0.490000	chr11	133082800	133083000	0.815000
chr7	68067568	68067768	0.380000	chr11	133107200	133107400	0.390000
chr12	48386113	48386313	0.455000	chr11	133119000	133119200	0.470000
chr10	23543207	23543407	0.290000	chr11	133124000	133124200	0.400000
chr7	51054749	51054949	0.465000	chr11	133127800	133128000	0.490000
chr10	99597029	99597429	0.477500	chr11	133134600	133135000	0.515000
chrX	136827545	136827745	0.430000	chr11	133157400	133157600	0.460000
chr2	90132634	90132834	0.425000	chr11	13315800	13316000	0.575000
chr2	175325283	175325483	0.425000	chr11	133163600	133163800	0.445000
chr13	85340324	85340524	0.455000	chr11	133175200	133175400	0.490000
chr11	109616380	109616580	0.355000	chr11	13319000	13319200	0.375000
chr3	10220990	10221190	0.520000	chr11	133294200	133294400	0.555000
chr11	60017085	60017285	0.470000	chr11	13331600	13331800	0.505000
chr9	10030771	10030971	0.380000	chr11	13333800	13334000	0.470000
chr9	34484983	34485183	0.440000	chr11	13335400	13335600	0.510000
chr5	170958157	170958357	0.420000	chr11	13338600	13338800	0.515000
chrX	13281368	13281568	0.475000	chr11	13339200	13339400	0.500000
chr2	152212142	152212342	0.470000	chr11	133404000	133404200	0.575000
chr7	124941758	124941958	0.475000	chr11	13344200	13344400	0.485000
chr3	49845471	49845871	0.525000	chr1	11335400	11335800	0.567500
chr7	71017781	71019181	0.505714	chr11	1335800	1337200	0.682143
chr10	77568965	77569165	0.405000	chr1	113359000	113359200	0.435000
chr13	17618327	17618527	0.385000	chr11	13362200	13362400	0.405000
chr10	129380857	129381057	0.535000	chr1	11337600	11337800	0.560000
chr2	216273680	216273880	0.525000	chr11	133821800	133822000	0.550000
chr4	186618600	186618800	0.445000	chr11	133835200	133835400	0.505000
chr14	70239907	70240107	0.495000	chr11	133884800	133885000	0.530000
chr11	23112445	23112645	0.450000	chr1	113388600	113388800	0.495000
chr18	66776153	66776353	0.420000	chr1	113389600	113389800	0.450000
chr5	1647902	1648102	0.540000	chr1	113390200	113390400	0.645000
chr9	129304832	129306032	0.402500	chr1	113391000	113392200	0.555833
chr6	111651586	111651786	0.500000	chr11	133911200	133911400	0.520000
chr2	173156892	173157092	0.430000	chr11	133918400	133918600	0.720000
chrX	69517935	69518135	0.560000	chr11	133927800	133928000	0.610000
chr16	69758477	69758877	0.472500	chr11	133928600	133929000	0.552500
chr11	60773222	60773422	0.605000	chr11	133930800	133931000	0.725000
chr2	117810955	117811155	0.435000	chr11	133934800	133935000	0.545000
chr8	27612724	27613324	0.583333	chr11	133945000	133945600	0.588333
chr2	73484145	73484345	0.420000	chr11	133947400	133947600	0.660000
chrX	134993911	134994111	0.535000	chr11	133948200	133948400	0.540000
chrY	8652534	8652734	0.420000	chr11	133955600	133955800	0.665000
chr6	21455604	21455804	0.470000	chr11	133956200	133956400	0.755000
chr6	85493007	85493207	0.475000	chr11	133957000	133957200	0.695000
chr1	81844578	81844778	0.430000	chr11	133967400	133967600	0.685000
chr12	102119093	102119293	0.415000	chr11	134024800	134025000	0.485000
chr5	154412435	154412635	0.530000	chr11	134027800	134028000	0.545000
chr1	24193411	24193611	0.520000	chr11	134031000	134031200	0.655000
chr1	235004688	235004888	0.460000	chr11	134034000	134034200	0.585000
chr20	50495838	50496238	0.542500	chr11	134037000	134037400	0.690000
chr3	11486857	11487057	0.490000	chr11	134045800	134046000	0.555000
chr1	33697452	33697652	0.475000	chr11	134050600	134050800	0.710000
chr9	4341149	4341549	0.437500	chr11	134052600	134053000	0.527500
chrX	20099033	20099233	0.445000	chr1	113405600	113405800	0.460000
chr16	13632554	13632754	0.430000	chr11	134060400	134060600	0.465000
chr9	124096226	124096426	0.430000	chr1	113406200	113406400	0.480000
chr5	3785897	3786297	0.487500	chr11	134068800	134069200	0.620000
chr16	71572809	71573409	0.360000	chr11	134073000	134073600	0.370000
chrX	127991983	127992383	0.512500	chr11	134125000	134125400	0.625000
chr20	17225467	17225667	0.405000	chr11	134139800	134140000	0.440000
chr5	40635311	40635511	0.440000	chr11	13415400	13415600	0.470000
chr6	16182814	16183214	0.450000	chr11	134154400	134154800	0.650000
chr5	57533381	57533581	0.365000	chr1	113415600	113415800	0.375000
chr2	189340718	189340918	0.400000	chr11	134196800	134197000	0.435000
chr11	47471601	47471801	0.505000	chr11	134207600	134207800	0.510000
chr18	16944256	16944456	0.385000	chr11	13421600	13421800	0.420000
chr18	52718629	52718829	0.400000	chr11	134223400	134223600	0.425000
chr4	152012295	152012495	0.425000	chr11	134224000	134224200	0.585000
chr9	31046498	31047898	0.392143	chr11	134224600	134226000	0.663571
chr12	50804065	50804465	0.325000	chr11	134228600	134229000	0.455000
chr12	122541678	122541878	0.450000	chr11	134230400	134230600	0.505000
chr2	67999421	67999621	0.395000	chr11	134231400	134231600	0.570000
chr21	28432250	28432450	0.400000	chr11	134232200	134232400	0.455000
chr10	13059247	13059447	0.415000	chr11	134233000	134233200	0.435000
chr22	15985006	15985206	0.415000	chr11	134234000	134234200	0.520000
chr5	127777144	127777544	0.455000	chr11	134237200	134237600	0.460000
chr3	69061102	69061502	0.490000	chr11	134244600	134245000	0.532500
chr2	79028981	79029381	0.415000	chr11	134253200	134253600	0.607500
chr3	15652033	15652233	0.540000	chr11	134254000	134254200	0.585000
chr12	126021492	126021692	0.375000	chr11	134260600	134260800	0.400000
chr19	21001838	21002238	0.457500	chr11	134262000	134262400	0.500000
chr4	114675880	114676080	0.430000	chr11	134270400	134270600	0.480000
chr10	12361857	12362057	0.450000	chr11	134275600	134275800	0.505000
chr1	236147157	236147357	0.640000	chr11	134276200	134276400	0.700000
chr9	98018928	98019128	0.500000	chr11	134289800	134290000	0.635000
chr21	41481934	41482134	0.420000	chr1	113429600	113429800	0.460000
chr2	112015935	112016935	0.414000	chr11	134331600	134332600	0.748000
chr9	42514162	42514762	0.330000	chr11	134349200	134349800	0.391667
chr19	13721568	13721768	0.540000	chr11	134360400	134360600	0.680000
chr7	65750231	65750431	0.435000	chr11	134361400	134361600	0.520000
chr1	188436909	188437109	0.405000	chr11	13437000	13437200	0.440000
chr19	23416526	23416726	0.495000	chr11	134393600	134393800	0.555000
chr19	38690755	38690955	0.330000	chr11	134406600	134406800	0.355000
chr11	63988653	63988853	0.575000	chr11	134412800	134413000	0.775000
chr1	77640376	77640576	0.530000	chr11	134444600	134444800	0.540000
chrX	154825622	154825822	0.400000	chr11	13449000	13449200	0.455000
chr18	6472082	6472282	0.295000	chr1	113457200	113457400	0.325000
chr9	104568157	104568557	0.415000	chr11	134582400	134582800	0.455000
chr7	103045942	103046142	0.400000	chr11	134583400	134583600	0.490000
chr3	126730760	126730960	0.460000	chr11	134592400	134592600	0.465000
chr18	79670278	79670678	0.497500	chr11	13462400	13462800	0.510000
chr15	77870744	77870944	0.585000	chr11	13463200	13463400	0.705000
chr1	170723201	170723401	0.420000	chr11	13463800	13464000	0.505000
chr1	42711271	42711671	0.440000	chr11	134639800	134640200	0.650000
chr17	49646115	49646515	0.472500	chr11	134656600	134657000	0.692500
chr9	22937542	22937742	0.460000	chr11	134712400	134712600	0.645000
chr8	124518139	124518339	0.525000	chr11	134726000	134726200	0.630000
chr1	154842992	154843192	0.470000	chr11	134727400	134727600	0.525000
chr7	76580269	76580469	0.445000	chr11	134742400	134742600	0.500000
chr4	92775	93175	0.522500	chr11	134762400	134762800	0.697500
chr11	129856732	129856932	0.510000	chr11	134792200	134792400	0.515000
chr21	19157110	19157310	0.375000	chr11	13480400	13480600	0.515000
chr18	26828407	26828607	0.485000	chr11	134851800	134852000	0.525000
chr3	47171991	47172191	0.430000	chr11	134868600	134868800	0.540000
chr10	112839389	112839589	0.585000	chr11	13487200	13487400	0.675000
chr8	104718859	104719059	0.395000	chr11	13487800	13488000	0.460000
chr12	7272191	7272391	0.375000	chr11	135027600	135027800	0.410000
chr11	2930850	2931850	0.640000	chr11	1351600	1352600	0.652000
chr2	7881354	7881754	0.487500	chr1	1135400	1135800	0.495000
chr8	43837798	43838198	0.387500	chr11	13550800	13551200	0.402500
chr12	25684959	25685359	0.420000	chr11	13552800	13553200	0.427500
chr4	98720021	98720621	0.418333	chr11	1356000	1356600	0.536667
chr7	64027831	64028031	0.450000	chr11	13560400	13560600	0.590000
chr2	154307407	154307607	0.295000	chr11	13562000	13562200	0.480000
chr4	173547288	173548088	0.395000	chr11	1358000	1358800	0.597500
chr4	5278446	5278646	0.380000	chr1	11364200	11364400	0.580000
chr1	148395366	148395566	0.455000	chr1	113659200	113659400	0.520000
chr1	47766218	47766618	0.570000	chr1	1136600	1137000	0.705000
chr8	125975840	125976240	0.387500	chr1	113663200	113663600	0.345000
chr1	215600219	215600419	0.345000	chr1	113665200	113665400	0.350000
chr8	63444576	63444776	0.380000	chr11	13667200	13667400	0.485000
chr3	197521387	197523387	0.554000	chr11	13668200	13670200	0.605000
chr12	40984245	40985245	0.330000	chr11	13674400	13675400	0.343000
chr7	98108795	98108995	0.445000	chr1	113676600	113676800	0.485000
chr3	85653990	85654190	0.455000	chr1	113677400	113677600	0.460000
chr2	91466641	91466841	0.310000	chr1	113678000	113678200	0.350000
chr1	222050288	222050488	0.490000	chr11	13680600	13680800	0.505000
chr10	108803114	108803314	0.400000	chr1	113682000	113682200	0.430000
chr8	54174861	54175061	0.455000	chr1	113684200	113684400	0.460000
chr12	34781262	34781462	0.345000	chr11	13685800	13686000	0.395000
chr13	98602929	98603129	0.320000	chr1	113691200	113691400	0.355000
chr2	14727664	14727864	0.350000	chr11	13691400	13691600	0.390000
chr1	166754927	166755127	0.365000	chr1	113692400	113692600	0.420000
chr3	9335396	9335596	0.430000	chr1	113693200	113693400	0.440000
chr12	99470321	99470521	0.295000	chr11	13698200	13698400	0.370000
chr6	64005973	64006173	0.310000	chr11	13698800	13699000	0.370000
chr9	127553103	127553303	0.385000	chr11	13700000	13700200	0.395000
chr2	225919155	225919355	0.415000	chr1	113701600	113701800	0.460000
chr3	109462542	109462942	0.385000	chr11	13717400	13717800	0.427500
chr3	98596779	98597179	0.387500	chr11	13718400	13718800	0.397500
chr2	60994550	60994750	0.285000	chr11	13728200	13728400	0.370000
chr11	3399513	3399713	0.590000	chr1	1137400	1137600	0.650000
chrY	23146270	23146670	0.427500	chr1	113744800	113745200	0.532500
chr16	5773990	5774190	0.430000	chr11	13745400	13745600	0.440000
chr8	120591514	120591714	0.405000	chr1	113750000	113750200	0.520000
chr3	6100519	6100719	0.365000	chr11	13753400	13753600	0.435000
chr1	83005274	83005874	0.408333	chr1	113758000	113758600	0.436667
chr1	44104050	44104250	0.490000	chr1	11375800	11376000	0.520000
chr17	76548785	76548985	0.535000	chr1	113759000	113759200	0.770000
chr10	123282496	123282696	0.545000	chr1	113759600	113759800	0.560000
chr5	61841583	61841783	0.320000	chr1	113760800	113761000	0.340000
chr3	71341042	71341242	0.440000	chr11	13767600	13767800	0.455000
chr6	15556916	15557316	0.380000	chr11	13771200	13771600	0.437500
chr8	120140599	120140799	0.355000	chr11	13772600	13772800	0.390000
chr7	122152306	122152506	0.390000	chr11	13776200	13776400	0.440000
chr12	10331060	10331460	0.352500	chr1	113777600	113778000	0.362500
chr20	23448356	23448756	0.430000	chr1	113779600	113780000	0.475000
chr2	62761208	62761608	0.390000	chr1	113780800	113781200	0.412500
chr5	111774247	111774647	0.437500	chr11	13782400	13782800	0.472500
chr15	84234402	84234602	0.435000	chr1	113783600	113783800	0.440000
chrX	100040535	100041135	0.406667	chr1	113784200	113784800	0.438333
chr2	93081837	93082037	0.410000	chr1	113786200	113786400	0.440000
chr14	39216601	39216801	0.360000	chr1	113792600	113792800	0.485000
chr6	75941266	75941466	0.395000	chr1	113804000	113804200	0.435000
chrY	20053920	20054120	0.295000	chr1	113804800	113805000	0.375000
chr6	116530924	116531124	0.360000	chr1	113808800	113809000	0.370000
chr16	44527113	44527913	0.000000	chr1	113809400	113810200	0.368750
chr16	1283161	1284361	0.584167	chr1	113811400	113812600	0.631667
chr2	168230971	168231171	0.410000	chr1	113813400	113813600	0.525000
chr4	141118385	141118585	0.445000	chr11	13827000	13827200	0.500000
chr1	121586745	121587345	0.565000	chr11	1383000	1383600	0.708333
chr3	22258397	22258597	0.305000	chr1	113835800	113836000	0.310000
chr2	164065199	164065399	0.445000	chr1	11383600	11383800	0.465000
chrX	140518038	140518238	0.435000	chr1	113858600	113858800	0.500000
chr12	86782422	86782622	0.360000	chr1	113859600	113859800	0.380000
chr9	30760055	30760455	0.392500	chr11	13860000	13860400	0.402500
chr9	26237168	26237768	0.403333	chr11	13869000	13869600	0.405000
chr6	20527041	20527241	0.415000	chr1	113871600	113871800	0.480000
chr5	121490980	121491580	0.360000	chr1	113872200	113872800	0.415000
chr15	74210527	74210727	0.420000	chr11	13873400	13873600	0.490000
chr5	93110112	93110912	0.313750	chr1	113874000	113874800	0.373750
chr1	122468292	122468492	0.385000	chr11	13874000	13874200	0.445000
chr14	52389158	52389358	0.380000	chr1	113875800	113876000	0.440000
chr1	42424407	42424607	0.390000	chr11	13876600	13876800	0.465000
chr7	156284571	156284771	0.335000	chr1	113879200	113879400	0.375000
chr1	46744627	46745027	0.455000	chr11	1389600	1390000	0.750000
chr3	40288163	40288763	0.480000	chr11	13897600	13898200	0.521667
chr3	95361595	95361795	0.285000	chr1	113898400	113898600	0.395000
chr8	93293911	93294111	0.375000	chr1	113903600	113903800	0.390000
chr4	169114306	169115706	0.395000	chr1	113904400	113905800	0.606429
chr16	68820014	68820214	0.475000	chr1	113906800	113907000	0.510000
chr10	25248644	25249044	0.402500	chr1	113913000	113913400	0.485000
chr7	120628728	120628928	0.400000	chr1	113914400	113914600	0.445000
chr7	3846395	3846595	0.450000	chr1	113918400	113918600	0.460000
chr6	12052369	12052769	0.345000	chr1	113923000	113923400	0.385000
chr14	10072346	10072546	0.000000	chr11	13924200	13924400	0.405000
chr16	3697003	3697203	0.435000	chr11	13924800	13925000	0.485000
chr16	71778533	71779133	0.406667	chr1	113928200	113928800	0.408333
chr19	6086511	6086711	0.375000	chr1	113929200	113929400	0.570000
chr6	42276295	42278095	0.487222	chr1	113929800	113931600	0.509444
chr12	35553825	35554025	0.395000	chr1	113936000	113936200	0.360000
chrY	31658739	31658939	0.000000	chr1	113937200	113937400	0.350000
chr1	116689639	116690239	0.465000	chr1	113940400	113941000	0.510000
chr2	59573400	59573600	0.385000	chr11	13940600	13940800	0.455000
chr4	179278264	179278664	0.312500	chr1	113943000	113943400	0.322500
chr6	121773150	121773950	0.405000	chr1	11394600	11395400	0.460000
chr7	71207387	71207587	0.440000	chr1	113946200	113946400	0.450000
chr2	118203231	118203431	0.370000	chr1	113946800	113947000	0.430000
chr2	186534663	186534863	0.380000	chr1	113947400	113947600	0.340000
chrX	62739125	62739325	0.365000	chr1	113949200	113949400	0.370000
chr6	99827470	99827670	0.435000	chr11	13956000	13956200	0.485000
chr16	55772861	55773061	0.525000	chr11	13962600	13962800	0.700000
chr9	131093687	131093887	0.530000	chr11	13963400	13963600	0.625000
chr16	31839309	31839509	0.605000	chr11	13964600	13964800	0.725000
chr10	66100306	66100506	0.390000	chr1	113975600	113975800	0.410000
chr1	83989672	83989872	0.350000	chr1	113977000	113977200	0.420000
chr8	36721577	36721777	0.335000	chr1	113978800	113979000	0.415000
chr7	22649248	22649448	0.495000	chr1	113979400	113979600	0.610000
chr3	13454743	13455143	0.500000	chr11	1398200	1398600	0.650000
chr15	52139632	52139832	0.570000	chr1	113982800	113983000	0.580000
chr8	53702644	53702844	0.380000	chr1	11398600	11398800	0.510000
chr2	7819904	7820104	0.495000	chr11	1401600	1401800	0.650000
chr10	49295604	49295804	0.470000	chr1	114023400	114023600	0.495000
chr1	69215909	69216109	0.350000	chr1	114040400	114040600	0.390000
chr7	144795285	144795485	0.470000	chr1	114048000	114048200	0.475000
chr15	54692431	54692631	0.425000	chr1	114071800	114072000	0.435000
chr2	1621907	1622107	0.450000	chr1	11407400	11407600	0.475000
chr9	18722195	18722595	0.387500	chr11	14075000	14075400	0.397500
chr9	104864448	104865248	0.490000	chr1	114078200	114079000	0.513750
chr7	139607198	139607398	0.335000	chr11	14079000	14079200	0.355000
chr3	111688976	111689376	0.422500	chr1	114080600	114081000	0.500000
chr20	39316154	39316354	0.490000	chr1	114081600	114081800	0.535000
chr4	98372071	98372271	0.460000	chr1	114083200	114083400	0.500000
chr14	88063422	88063622	0.455000	chr1	114088600	114088800	0.590000
chr4	83590051	83590251	0.410000	chr1	114093600	114093800	0.500000
chr3	143802710	143802910	0.430000	chr1	114094400	114094600	0.485000
chr1	207849693	207849893	0.455000	chr1	114108200	114108400	0.480000
chr2	102007915	102008115	0.450000	chr1	114108800	114109000	0.455000
chr17	5543983	5544183	0.480000	chr1	114113800	114114000	0.525000
chr4	77205774	77205974	0.420000	chr1	114114600	114114800	0.485000
chr11	32416277	32416477	0.530000	chr11	1412400	1412600	0.640000
chr8	11032284	11032484	0.415000	chr1	114126800	114127000	0.585000
chr9	119976561	119976761	0.400000	chr1	114131200	114131400	0.430000
chr7	41860172	41860372	0.380000	chr11	14148800	14149000	0.395000
chr11	132557221	132557621	0.460000	chr1	114152600	114153000	0.737500
chrX	23132182	23132382	0.505000	chr1	114153800	114154000	0.735000
chr11	100393385	100393585	0.410000	chr1	114189600	114189800	0.450000
chr19	20895515	20895715	0.425000	chr11	14190000	14190200	0.455000
chr5	304049	304249	0.460000	chr11	14232800	14233000	0.575000
chr5	10500632	10500832	0.430000	chr1	114234800	114235000	0.435000
chr5	137758999	137759199	0.395000	chr1	114236200	114236400	0.430000
chr15	36356576	36357176	0.385000	chr11	14237400	14238000	0.505000
chr6	17258790	17258990	0.400000	chr11	14240400	14240600	0.405000
chr2	156284045	156284245	0.355000	chr11	14249400	14249600	0.475000
chr16	32840126	32840726	0.393333	chr11	14270800	14271400	0.423333
chr10	91480716	91480916	0.280000	chr1	114283000	114283200	0.355000
chr17	30127983	30128183	0.425000	chr11	14300800	14301000	0.485000
chr4	176211334	176211534	0.260000	chr11	14308800	14309000	0.360000
chrX	16247524	16247724	0.315000	chr11	14314200	14314400	0.350000
chr18	30171564	30171764	0.230000	chr11	14320200	14320400	0.375000
chr16	51067011	51067211	0.400000	chr11	14325200	14325400	0.435000
chr4	110977362	110977562	0.280000	chr11	14327200	14327400	0.335000
chr18	67286325	67286525	0.500000	chr1	114330600	114330800	0.520000
chr16	49230501	49230701	0.380000	chr11	14331600	14331800	0.390000
chr4	87310104	87310304	0.380000	chr1	114334400	114334600	0.405000
chr5	48857543	48857743	0.405000	chr11	14337200	14337400	0.435000
chr9	14743731	14743931	0.380000	chr1	114339400	114339600	0.510000
chrX	59923287	59923487	0.375000	chr1	114341400	114341600	0.410000
chr20	6206364	6206564	0.540000	chr1	114342400	114342600	0.545000
chr12	71583612	71583812	0.465000	chr1	114346600	114346800	0.700000
chr10	46203847	46204047	0.375000	chr11	14350400	14350600	0.465000
chr6	141913845	141914245	0.405000	chr1	114353200	114353600	0.495000
chr8	83836577	83837177	0.455000	chr11	14357800	14358400	0.538333
chr1	46560525	46560725	0.565000	chr11	14359000	14359200	0.780000
chr11	74286780	74287180	0.455000	chr11	1436000	1436400	0.685000
chr2	17891858	17892058	0.405000	chr1	114369400	114369600	0.440000
chrY	36684010	36684210	0.000000	chr1	114370000	114370200	0.345000
chr3	36339058	36339258	0.445000	chr1	114371000	114371200	0.470000
chr7	119299526	119299726	0.340000	chr1	114372800	114373000	0.355000
chr9	5808032	5808432	0.385000	chr11	1437600	1438000	0.697500
chr15	60236680	60236880	0.395000	chr1	114378600	114378800	0.400000
chr3	127478008	127478808	0.410000	chr1	114380000	114380800	0.413750
chr19	57506395	57506995	0.458333	chr11	14381000	14381600	0.683333
chr6	118681856	118682656	0.380000	chr1	114386200	114387000	0.450000
chr1	101664374	101664774	0.307500	chr1	114388400	114388800	0.352500
chr4	64595900	64596100	0.375000	chr1	114389800	114390000	0.405000
chr5	149352994	149353194	0.330000	chr1	114397800	114398000	0.375000
chrY	13026090	13026890	0.388750	chr11	14414600	14415400	0.516250
chr19	48467388	48467988	0.585000	chr1	1144200	1144800	0.671667
chr4	186788122	186788322	0.535000	chr11	14422400	14422600	0.540000
chr11	84580698	84580898	0.355000	chr11	14423800	14424000	0.365000
chr10	52236003	52236203	0.405000	chr1	114435200	114435400	0.410000
chr14	101304863	101305063	0.410000	chr11	14435800	14436000	0.455000
chr18	71814663	71815063	0.380000	chr11	14451800	14452200	0.377500
chr22	25343188	25343388	0.455000	chr1	114453600	114453800	0.470000
chr3	153664302	153664502	0.315000	chr1	114458200	114458400	0.355000
chr4	4414386	4414586	0.545000	chr11	1446200	1446400	0.635000
chr11	3665816	3666016	0.475000	chr1	114466400	114466600	0.505000
chr7	902124	902324	0.520000	chr1	114468200	114468400	0.525000
chr7	24856281	24856481	0.370000	chr1	114482600	114482800	0.490000
chrY	5867547	5867747	0.545000	chr1	11448400	11448600	0.560000
chr3	164800695	164800895	0.340000	chr1	114490400	114490600	0.350000
chr11	54170920	54171120	0.435000	chr11	14499200	14499400	0.515000
chr12	46211158	46211358	0.485000	chr11	14499800	14500000	0.580000
chr17	12474479	12474679	0.395000	chr11	14500400	14500600	0.410000
chr6	102396061	102396261	0.320000	chr11	14501000	14501200	0.380000
chr7	14499243	14499443	0.325000	chr1	114502200	114502400	0.405000
chr8	32333770	32333970	0.390000	chr1	114505400	114505600	0.420000
chr8	134335199	134335399	0.445000	chr1	114509600	114509800	0.455000
chr15	68655930	68656530	0.560000	chr1	114510200	114510800	0.675000
chr17	47048430	47048630	0.405000	chr1	114511200	114511400	0.710000
chr14	48010990	48011590	0.400000	chr1	114511800	114512400	0.508333
chr4	55330615	55330815	0.465000	chr1	114513000	114513200	0.480000
chr5	2123340	2123540	0.355000	chr1	114517400	114517600	0.465000
chr3	64477256	64477456	0.420000	chr11	14519600	14519800	0.450000
chr19	38697765	38697965	0.610000	chr1	1145200	1145400	0.675000
chr21	34055084	34055284	0.515000	chr11	14520400	14520600	0.630000
chr3	59764514	59764714	0.420000	chr11	14521000	14521200	0.425000
chr12	62348131	62348331	0.345000	chr1	114521600	114521800	0.370000
chr20	24522481	24522681	0.445000	chr1	114522200	114522400	0.500000
chr1	106389999	106390199	0.405000	chr1	114525000	114525200	0.440000
chr1	12067841	12068241	0.552500	chr11	1453600	1454000	0.682500
chr2	198275881	198276081	0.375000	chr11	14537200	14537400	0.390000
chr6	112348658	112349058	0.422500	chr11	14541200	14541600	0.475000
chr5	22954344	22954744	0.332500	chr11	14544600	14545000	0.325000
chrX	129352854	129353054	0.420000	chr1	114548400	114548600	0.480000
chr8	86525240	86525440	0.335000	chr11	14555000	14555200	0.420000
chr13	29894627	29894827	0.410000	chr1	114559400	114559600	0.450000
chr13	8101441	8101641	0.000000	chr1	114561400	114561600	0.340000
chr4	58414625	58414825	0.340000	chr11	14567400	14567600	0.360000
chr7	148554863	148555063	0.505000	chr11	14569600	14569800	0.575000
chr13	61161317	61161517	0.320000	chr11	14577800	14578000	0.335000
chr1	54912884	54913084	0.445000	chr11	14578600	14578800	0.460000
chr14	83506901	83507301	0.500000	chr1	114581600	114582000	0.507500
chr3	119590627	119590827	0.440000	chr11	1458400	1458600	0.675000
chrY	13187941	13188141	0.375000	chr11	14587400	14587600	0.420000
chr12	109253098	109253298	0.520000	chr1	11458800	11459000	0.595000
chr1	174794641	174794841	0.405000	chr11	1459000	1459200	0.655000
chrX	58682010	58682210	0.410000	chr11	14612000	14612200	0.420000
chr13	65906831	65907031	0.415000	chr11	14612800	14613000	0.450000
chrY	5673059	5673459	0.327500	chr11	14625800	14626200	0.340000
chr14	17727878	17728078	0.385000	chr11	14633600	14633800	0.600000
chr2	141199538	141199738	0.310000	chr11	14635600	14635800	0.315000
chr12	83787670	83787870	0.385000	chr11	14636200	14636400	0.415000
chr8	32196537	32196737	0.390000	chr11	14638600	14638800	0.450000
chr9	125068319	125069519	0.434167	chr11	14642600	14643800	0.574167
chr14	27363000	27363600	0.545000	chr11	14644200	14644800	0.720000
chr19	47959949	47960149	0.370000	chr11	14645200	14645400	0.365000
chr16	77231419	77231619	0.345000	chr11	14646200	14646400	0.385000
chr7	84419855	84420055	0.345000	chr11	14647200	14647400	0.370000
chr1	179345718	179346518	0.371250	chr11	14648600	14649400	0.338750
chr7	115959202	115959402	0.365000	chr11	14649800	14650000	0.370000
chr8	21955400	21955600	0.425000	chr11	14651000	14651200	0.465000
chrX	122090956	122091156	0.395000	chr11	14655600	14655800	0.415000
chr2	167115766	167115966	0.380000	chr11	14657200	14657400	0.390000
chr5	32226900	32227100	0.390000	chr11	14669000	14669200	0.405000
chr17	2596589	2597189	0.430000	chr1	114669600	114670200	0.691667
chr4	154636877	154637077	0.485000	chr1	114670600	114670800	0.625000
chr14	70125824	70126224	0.392500	chr11	14684400	14684800	0.432500
chr7	152727962	152728562	0.386667	chr11	14713600	14714200	0.413333
chr4	167953035	167953635	0.508333	chr1	114716400	114717000	0.553333
chr14	39239833	39240033	0.445000	chr1	114752400	114752600	0.460000
chr14	51693233	51693433	0.330000	chr1	114754400	114754600	0.380000
chr8	76793215	76793815	0.295000	chr1	114755600	114756200	0.371667
chr18	13439249	13440449	0.500000	chr1	114757000	114758200	0.585000
chr8	71641698	71641898	0.335000	chr11	14765200	14765400	0.335000
chr12	80700334	80700534	0.350000	chr11	14768800	14769000	0.360000
chr18	42253256	42253456	0.465000	chr1	114780600	114780800	0.595000
chr3	43656369	43656969	0.688333	chr1	11478800	11479400	0.756667
chr18	32324809	32325209	0.462500	chr1	114790000	114790400	0.467500
chrY	46617647	46617847	0.000000	chr11	14790000	14790200	0.285000
chr14	27511432	27511832	0.340000	chr11	14801600	14802000	0.552500
chrX	123700962	123701162	0.505000	chr1	11480200	11480400	0.635000
chr13	94493805	94494005	0.400000	chr1	114804000	114804200	0.445000
chr1	124450860	124451060	0.415000	chr11	14821200	14821400	0.420000
chr6	35451870	35452070	0.460000	chr11	14852600	14852800	0.475000
chr1	5151737	5151937	0.395000	chr11	14856000	14856200	0.495000
chr8	32865076	32865276	0.350000	chr11	14886400	14886600	0.455000
chr1	33255265	33255865	0.590000	chr11	14891200	14891800	0.596667
chr4	109479364	109479564	0.405000	chr11	14892200	14892400	0.630000
chr9	94288894	94289094	0.345000	chr11	14895200	14895400	0.405000
chr8	93819914	93820914	0.458000	chr11	14904800	14905800	0.618000
chr6	27700298	27700898	0.443333	chr11	14907400	14908000	0.588333
chr8	117111804	117112004	0.415000	chr11	14908600	14908800	0.425000
chr8	22927693	22928093	0.592500	chr11	14969800	14970200	0.635000
chr6	53668200	53668400	0.445000	chr11	14973600	14973800	0.585000
chr7	5910497	5910697	0.450000	chr11	14974800	14975000	0.515000
chr9	71375324	71375724	0.345000	chr1	114976800	114977200	0.365000
chr14	62414454	62414654	0.300000	chr1	114979400	114979600	0.410000
chr3	37156154	37156354	0.405000	chr11	15006200	15006400	0.430000
chr18	60027141	60027341	0.490000	chr11	1503000	1503200	0.610000
chr12	83037214	83037614	0.287500	chr1	115037200	115037600	0.420000
chr17	78579707	78579907	0.415000	chr1	115052600	115052800	0.460000
chr12	50270420	50270620	0.470000	chr11	1505600	1505800	0.560000
chr3	178592374	178593174	0.383750	chr1	115062800	115063600	0.440000
chr5	16396122	16396322	0.375000	chr1	115066000	115066200	0.400000
chr4	115488705	115489305	0.515000	chr11	15074600	15075200	0.615000
chr5	146673063	146673263	0.385000	chr1	115085000	115085200	0.400000
chr22	42911671	42911871	0.440000	chr1	115086400	115086600	0.475000
chr5	113084769	113084969	0.490000	chr1	115089400	115089600	0.840000
chr2	74766271	74766471	0.445000	chr1	115090000	115090200	0.605000
chr8	84017138	84017538	0.407500	chr1	115091600	115092000	0.427500
chr17	22908135	22908335	0.405000	chr11	15093600	15093800	0.425000
chr11	2756176	2756776	0.433333	chr1	115099000	115099600	0.450000
chr1	65229571	65229771	0.410000	chr11	15101200	15101400	0.515000
chr1	32860150	32860350	0.460000	chr1	115106000	115106200	0.465000
chr8	132573258	132573458	0.380000	chr1	115108000	115108200	0.405000
chr6	76219536	76219736	0.445000	chr11	15113400	15113600	0.545000
chr18	43134464	43134864	0.390000	chr11	1512600	1513000	0.640000
chr1	28197120	28197320	0.515000	chr1	115139000	115139200	0.575000
chrX	137053445	137053645	0.380000	chr11	15141400	15141600	0.555000
chr11	73264912	73265112	0.545000	chr1	115148200	115148400	0.600000
chr5	93300471	93300671	0.420000	chr11	1515600	1515800	0.705000
chr14	51348532	51348732	0.345000	chr11	15159200	15159400	0.500000
chr3	20411669	20411869	0.415000	chr1	115176400	115176600	0.425000
chr20	58715742	58715942	0.535000	chr1	115179400	115179600	0.590000
chr11	92750827	92751027	0.470000	chr1	115183200	115183400	0.555000
chr5	56361873	56362073	0.430000	chr11	1520600	1520800	0.550000
chr1	95121713	95121913	0.440000	chr11	15208800	15209000	0.605000
chr7	117977041	117977241	0.450000	chr11	1521800	1522000	0.510000
chr6	86378712	86379112	0.407500	chr1	11522600	11523000	0.742500
chr6	25777040	25777240	0.475000	chr11	15234800	15235000	0.490000
chr9	10074451	10074651	0.340000	chr1	115252600	115252800	0.390000
chr15	55431057	55431257	0.465000	chr11	15327800	15328000	0.575000
chr11	54143574	54143774	0.405000	chr1	115333400	115333600	0.410000
chr7	94004674	94004874	0.440000	chr1	115373400	115373600	0.455000
chr13	81191886	81192086	0.375000	chr11	1537800	1538000	0.480000
chr18	20720486	20720686	0.380000	chr1	115462600	115462800	0.425000
chr7	3250936	3251136	0.445000	chr11	1546800	1547000	0.755000
chr18	321619	322219	0.421667	chr1	115469800	115470400	0.520000
chr15	26813608	26813808	0.480000	chr1	115476800	115477000	0.605000
chr1	61459064	61459264	0.410000	chr11	1548400	1548600	0.610000
chr22	33626988	33627188	0.495000	chr11	1549600	1549800	0.595000
chr20	18677430	18677630	0.450000	chr1	115501600	115501800	0.465000
chr11	99335395	99335595	0.390000	chr1	11550800	11551000	0.510000
chr2	98279055	98279255	0.445000	chr1	115547800	115548000	0.455000
chr6	106391435	106391635	0.270000	chr11	15558000	15558200	0.350000
chr7	149084297	149084697	0.357500	chr11	15577600	15578000	0.400000
chr13	34497599	34497799	0.410000	chr11	15580200	15580400	0.415000
chr5	150350783	150350983	0.480000	chr1	115596000	115596200	0.555000
chr18	5505069	5505269	0.440000	chr11	15605200	15605400	0.505000
chr6	140827070	140827470	0.317500	chr11	15618800	15619200	0.425000
chr2	183759031	183759231	0.375000	chr11	15629800	15630000	0.460000
chr22	37869677	37869877	0.540000	chr1	11563600	11563800	0.555000
chr1	185311784	185311984	0.445000	chr11	15636800	15637000	0.465000
chr11	72958186	72958386	0.485000	chr1	115641200	115641400	0.510000
chr10	96300710	96301910	0.422500	chr1	115641800	115643000	0.722500
chr6	120580437	120580637	0.370000	chr1	115643800	115644000	0.435000
chr14	64882585	64882785	0.485000	chr11	1564600	1564800	0.620000
chr3	77861668	77863068	0.382857	chr1	115647200	115648600	0.455714
chr7	26140123	26140323	0.445000	chr1	115649000	115649200	0.470000
chr16	73110754	73111154	0.467500	chr1	115650000	115650400	0.480000
chr8	25370988	25371588	0.441667	chr11	15650200	15650800	0.623333
chr1	201632838	201633438	0.410000	chr1	115651000	115651600	0.466667
chr13	109628086	109628286	0.445000	chr1	115654200	115654400	0.455000
chr20	13486439	13487039	0.353333	chr1	115655000	115655600	0.523333
chr11	34655754	34656154	0.400000	chr11	15655600	15656000	0.482500
chr6	143321722	143321922	0.405000	chr1	1156600	1156800	0.600000
chr7	108595376	108595776	0.460000	chr1	115665200	115665600	0.522500
chr10	92804926	92805126	0.410000	chr11	1566800	1567000	0.640000
chr4	144068813	144069413	0.403333	chr1	115668800	115669400	0.423333
chr22	42391429	42391629	0.505000	chr1	115671000	115671200	0.615000
chr12	37413701	37414301	0.383333	chr1	115677200	115677800	0.466667
chr19	15215493	15215693	0.595000	chr1	115679200	115679400	0.600000
chr6	108799297	108799497	0.460000	chr11	1568400	1568600	0.575000
chr8	46596786	46597186	0.382500	chr11	15685800	15686200	0.427500
chrX	111451901	111452101	0.355000	chr11	15700000	15700200	0.415000
chr11	111411428	111411828	0.410000	chr1	115706800	115707200	0.450000
chr5	138198309	138198509	0.385000	chr1	115717600	115717800	0.470000
chr14	47868834	47869034	0.515000	chr1	11572200	11572400	0.520000
chr10	121266328	121266528	0.450000	chr11	1572200	1572400	0.785000
chr18	24867479	24867679	0.435000	chr1	115728000	115728200	0.515000
chr18	28394887	28395087	0.430000	chr1	115729800	115730000	0.435000
chr16	31656075	31656275	0.420000	chr1	115732400	115732600	0.500000
chr11	78994764	78995564	0.420000	chr1	1157400	1158200	0.715000
chr12	2563801	2564401	0.488333	chr11	1574400	1575000	0.703333
chr4	50889817	50890017	0.365000	chr1	115772000	115772200	0.505000
chr2	96389782	96389982	0.495000	chr1	115793200	115793400	0.515000
chr19	28408331	28408531	0.445000	chr11	15800200	15800400	0.520000
chr1	91852709	91852909	0.390000	chr1	115807800	115808000	0.465000
chr4	49846317	49846517	0.365000	chr1	115813800	115814000	0.420000
chr4	127379369	127379569	0.310000	chr11	15816200	15816400	0.340000
chr10	11476215	11476415	0.450000	chr11	15819800	15820000	0.585000
chr7	118620204	118620404	0.495000	chr11	15827000	15827200	0.575000
chr17	83005798	83006198	0.627500	chr1	115828400	115828800	0.692500
chr11	5909152	5909352	0.495000	chr1	115829200	115829400	0.510000
chr13	67315840	67316040	0.420000	chr1	115832800	115833000	0.450000
chr19	24523077	24523277	0.340000	chr1	115865800	115866000	0.380000
chr4	28143028	28143428	0.447500	chr11	15884800	15885200	0.552500
chr5	114128	114728	0.470000	chr11	15893000	15893600	0.476667
chr2	39431901	39432101	0.405000	chr11	1589400	1589600	0.480000
chr4	146757838	146758038	0.310000	chr1	115901000	115901200	0.290000
chr17	80910377	80910577	0.420000	chr1	115911400	115911600	0.495000
chr17	72166472	72166672	0.475000	chr11	15911800	15912000	0.535000
chr14	58937319	58937519	0.365000	chr1	115918200	115918400	0.390000
chr20	48834451	48834651	0.500000	chr11	15941200	15941400	0.690000
chr5	41140089	41140289	0.410000	chr11	1595600	1595800	0.515000
chr5	32023756	32023956	0.430000	chr11	15960800	15961000	0.475000
chr12	4896870	4897070	0.435000	chr11	15967200	15967400	0.440000
chr1	177668807	177669007	0.475000	chr11	15968600	15968800	0.525000
chr2	80248460	80248660	0.425000	chr11	15969400	15969600	0.455000
chr19	10460718	10461118	0.517500	chr1	115976000	115976400	0.590000
chr9	83342734	83342934	0.435000	chr1	115977600	115977800	0.480000
chr12	111198907	111199107	0.510000	chr1	115981400	115981600	0.525000
chr12	50884126	50884326	0.320000	chr1	115982600	115982800	0.395000
chr14	97238181	97238581	0.337500	chr11	16001800	16002200	0.387500
chr1	227305585	227305785	0.445000	chr1	116006800	116007000	0.470000
chr18	34642046	34642246	0.450000	chr11	16012400	16012600	0.485000
chr22	25273136	25273336	0.455000	chr1	116020800	116021000	0.475000
chr17	12769933	12770333	0.455000	chr1	116024600	116025000	0.470000
chr14	34274481	34274681	0.435000	chr11	16047000	16047200	0.460000
chr1	240360770	240360970	0.445000	chr11	1606000	1606200	0.495000
chr11	41979053	41979253	0.460000	chr11	16094200	16094400	0.485000
chrX	24819370	24819570	0.360000	chr1	116097800	116098000	0.405000
chr15	36886233	36886633	0.452500	chr1	11611800	11612200	0.575000
chr3	142608835	142609035	0.365000	chr1	116126400	116126600	0.405000
chr20	60746357	60746757	0.450000	chr1	116128600	116129000	0.487500
chr4	31974696	31975096	0.402500	chr1	116132000	116132400	0.485000
chr12	103612435	103612835	0.422500	chr1	116139000	116139400	0.492500
chr1	115679816	115680016	0.530000	chr1	11615200	11615400	0.545000
chr7	86799634	86799834	0.545000	chr1	116152200	116152400	0.720000
chr7	101927545	101927945	0.500000	chr1	116167600	116168000	0.675000
chr12	47754859	47755059	0.620000	chr1	116168400	116168600	0.730000
chr22	44592953	44593153	0.555000	chr1	11617400	11617600	0.590000
chr18	60692381	60692581	0.460000	chr11	16177800	16178000	0.510000
chr17	55163253	55163453	0.385000	chr11	16191600	16191800	0.415000
chr4	178567469	178567869	0.337500	chr11	16194000	16194400	0.370000
chr9	137265376	137265576	0.515000	chr11	1619600	1619800	0.555000
chr1	52969023	52969223	0.470000	chr11	16226400	16226600	0.495000
chr16	12477702	12477902	0.470000	chr1	116228600	116228800	0.490000
chrY	23038753	23038953	0.410000	chr1	116233000	116233200	0.450000
chr3	123798080	123798280	0.415000	chr1	116243400	116243600	0.505000
chr10	87825542	87825742	0.450000	chr1	116268200	116268400	0.545000
chr10	54105550	54105750	0.415000	chr1	116278200	116278400	0.440000
chr17	5624885	5625085	0.370000	chr11	16280400	16280600	0.415000
chr6	121176496	121176696	0.505000	chr11	1629000	1629200	0.550000
chr7	108793676	108793876	0.400000	chr11	16292600	16292800	0.450000
chr17	79749900	79750100	0.375000	chr11	16293200	16293400	0.380000
chr1	153301436	153301636	0.405000	chr11	16293800	16294000	0.410000
chr7	133965027	133965227	0.340000	chr11	16296400	16296600	0.395000
chr2	128923604	128923804	0.330000	chr11	16297400	16297600	0.425000
chr18	37742762	37743362	0.351667	chr11	16300000	16300600	0.390000
chr4	128512876	128513076	0.475000	chr11	16318400	16318600	0.490000
chr5	84631499	84631699	0.415000	chr1	116319000	116319200	0.445000
chr20	20715280	20715480	0.485000	chr1	116321800	116322000	0.510000
chr10	88354689	88354889	0.425000	chr1	116326000	116326200	0.470000
chr7	11744939	11745139	0.435000	chr11	16326800	16327000	0.440000
chr3	115344382	115344782	0.312500	chr11	16337800	16338200	0.315000
chr8	43004029	43004229	0.480000	chr1	116346000	116346200	0.540000
chr1	11251837	11252037	0.400000	chr11	16347000	16347200	0.425000
chr13	83254881	83255081	0.315000	chr1	116347200	116347400	0.380000
chr8	67079532	67079732	0.335000	chr11	16353200	16353400	0.370000
chrY	19613701	19613901	0.400000	chr11	16354400	16354600	0.410000
chr10	28583092	28583292	0.305000	chr11	16356400	16356600	0.465000
chr5	110514975	110515175	0.330000	chr11	16358800	16359000	0.380000
chr2	193299729	193300129	0.250000	chr11	16359400	16359800	0.365000
chr18	37154972	37155172	0.385000	chr1	116360000	116360200	0.440000
chr5	165459692	165459892	0.425000	chr1	11636000	11636200	0.580000
chr4	178169345	178169545	0.400000	chr11	16362800	16363000	0.405000
chr20	49428907	49429107	0.325000	chr11	16363800	16364000	0.420000
chr2	202824445	202824645	0.360000	chr11	16364400	16364600	0.390000
chr14	30114216	30114416	0.340000	chr11	16372400	16372600	0.415000
chr22	20229004	20230604	0.610000	chr1	116372600	116374200	0.727500
chr10	49429329	49429529	0.480000	chr1	116374800	116375000	0.550000
chr1	230125247	230125447	0.485000	chr1	116376400	116376600	0.515000
chr20	6814243	6814643	0.387500	chr1	116377800	116378200	0.405000
chr14	42186847	42187047	0.430000	chr1	116379400	116379600	0.450000
chr12	102778869	102779469	0.403333	chr1	116380600	116381200	0.438333
chrY	30510416	30511216	0.000000	chr11	16381200	16382000	0.328750
chr3	101192187	101192787	0.386667	chr1	116382400	116383000	0.376667
chr4	160763617	160763817	0.330000	chr11	16382400	16382600	0.360000
chr3	142929615	142929815	0.245000	chr1	116388200	116388400	0.440000
chr5	99096213	99096413	0.335000	chr1	116390200	116390400	0.455000
chr21	22268689	22269489	0.352500	chr11	16392800	16393600	0.376250
chr17	80568093	80568293	0.470000	chr11	1640200	1640400	0.650000
chr16	66210568	66211168	0.441667	chr1	116405200	116405800	0.505000
chr6	19120601	19120801	0.405000	chr1	116408400	116408600	0.495000
chr16	6430312	6430512	0.400000	chr11	16408800	16409000	0.405000
chr10	68215330	68215530	0.435000	chr1	116409400	116409600	0.445000
chr10	33286302	33286502	0.470000	chr1	116410000	116410200	0.480000
chr15	94128155	94129155	0.440000	chr1	116415200	116416200	0.462000
chr13	36166063	36166463	0.437500	chr1	116417600	116418000	0.502500
chr16	25297889	25298289	0.437500	chr1	116418400	116418800	0.695000
chr2	5771380	5771780	0.387500	chr1	116420400	116420800	0.452500
chr4	133428744	133428944	0.290000	chr11	16422000	16422200	0.390000
chr5	95643172	95643372	0.460000	chr1	116425000	116425200	0.480000
chr3	111067664	111067864	0.480000	chr1	11642600	11642800	0.505000
chr1	10221213	10221613	0.452500	chr1	116429800	116430200	0.467500
chr20	40176231	40176431	0.445000	chr1	116432400	116432600	0.540000
chr10	75151427	75152027	0.513333	chr1	116433200	116433800	0.563333
chr18	51829607	51829807	0.455000	chr1	116440800	116441000	0.565000
chr4	86624213	86624613	0.405000	chr11	16451400	16451800	0.457500
chr7	95118839	95119039	0.470000	chr1	11645800	11646000	0.540000
chr9	28719357	28719557	0.435000	chr1	116463800	116464000	0.450000
chr14	99013314	99013714	0.442500	chr1	116466200	116466600	0.505000
chr8	129386424	129386624	0.505000	chr1	116471400	116471600	0.545000
chr9	1618783	1619183	0.382500	chr1	116476400	116476800	0.440000
chr17	57546054	57546454	0.407500	chr1	116483600	116484000	0.547500
chr22	17091353	17091753	0.487500	chr1	116485200	116485600	0.580000
chr11	121645802	121646202	0.512500	chr1	11648800	11649200	0.670000
chr8	75265712	75265912	0.410000	chr1	116492400	116492600	0.470000
chr11	77872844	77873044	0.465000	chr1	116497800	116498000	0.485000
chr19	31976782	31976982	0.540000	chr1	11649800	11650000	0.595000
chr8	22906630	22907030	0.412500	chr1	116499000	116499400	0.502500
chr17	66627742	66627942	0.420000	chr1	116501600	116501800	0.495000
chr2	80103820	80104820	0.426000	chr1	116503000	116504000	0.456000
chr7	59518136	59518336	0.415000	chr1	11650400	11650600	0.685000
chr5	76786088	76786488	0.512500	chr1	116504400	116504800	0.522500
chr1	122374805	122375005	0.415000	chr1	116506200	116506400	0.475000
chrX	39659642	39659842	0.465000	chr1	116508200	116508400	0.490000
chr12	36986319	36986519	0.395000	chr1	116509000	116509200	0.420000
chr6	57312004	57312204	0.405000	chr1	116510400	116510600	0.425000
chr15	60399414	60399614	0.430000	chr1	116515200	116515400	0.520000
chr11	125904914	125905114	0.470000	chr1	116515800	116516000	0.510000
chr2	157895013	157895213	0.445000	chr11	1652800	1653000	0.685000
chr2	34913611	34913811	0.250000	chr1	116529200	116529400	0.410000
chr8	29761924	29762324	0.422500	chr1	116533000	116533400	0.432500
chr3	104632894	104633694	0.325000	chr1	116537400	116538200	0.397500
chr7	85730084	85730284	0.420000	chr1	116538800	116539000	0.455000
chr10	129202003	129202403	0.372500	chr1	116540000	116540400	0.375000
chr16	72554311	72554911	0.460000	chr1	116544600	116545200	0.491667
chr1	104927677	104927877	0.420000	chr1	11654800	11655000	0.835000
chr8	100494001	100494201	0.535000	chr11	1654800	1655000	0.625000
chr9	100279858	100280058	0.415000	chr1	116553400	116553600	0.495000
chr3	131538802	131539002	0.425000	chr1	116555800	116556000	0.445000
chr1	113768856	113769256	0.370000	chr1	116556600	116557000	0.475000
chr2	115502993	115503193	0.325000	chr1	116558200	116558400	0.440000
chr15	44180088	44180288	0.355000	chr1	116560800	116561000	0.390000
chr6	1041236	1041436	0.430000	chr1	116562600	116562800	0.480000
chrY	2178364	2178564	0.405000	chr1	116565400	116565600	0.435000
chr13	101241433	101242633	0.415833	chr1	116570000	116571200	0.665833
chr2	149418721	149419121	0.385000	chr1	116572200	116572600	0.437500
chr5	128831660	128832060	0.345000	chr1	116573400	116573800	0.362500
chr2	140040074	140040474	0.362500	chr1	116574600	116575000	0.407500
chrX	14111950	14112150	0.350000	chr1	116586800	116587000	0.465000
chr1	230904648	230905048	0.472500	chr1	116587800	116588200	0.487500
chr4	87806588	87806788	0.380000	chr1	116589400	116589600	0.540000
chr3	100877336	100878136	0.398750	chr1	116596200	116597000	0.428750
chr9	71884525	71884725	0.355000	chr11	16596400	16596600	0.410000
chr10	96843322	96843522	0.465000	chr11	16603400	16603600	0.540000
chr2	73074181	73075581	0.562857	chr11	16604400	16605800	0.633571
chr4	15934003	15934603	0.433333	chr1	116605800	116606400	0.435000
chr1	51075053	51075253	0.390000	chr11	16606400	16606600	0.465000
chr9	77437927	77438127	0.455000	chr11	16607000	16607200	0.735000
chr5	39210738	39210938	0.410000	chr11	16607600	16607800	0.580000
chr3	60421086	60421286	0.405000	chr1	116609000	116609200	0.400000
chr1	85437018	85437218	0.515000	chr11	16612000	16612200	0.560000
chr12	45149182	45149382	0.520000	chr11	16613800	16614000	0.665000
chr15	28986340	28986540	0.430000	chr1	116615600	116615800	0.510000
chr8	62037664	62037864	0.440000	chr1	116618000	116618200	0.475000
chr12	93129111	93129311	0.430000	chr1	116621800	116622000	0.440000
chrX	47235189	47235389	0.380000	chr1	116628600	116628800	0.455000
chr6	28153162	28153362	0.500000	chr11	16632400	16632600	0.530000
chr14	51328263	51328463	0.455000	chr1	11663400	11663600	0.550000
chr17	66453209	66454009	0.475000	chr1	11664000	11664800	0.741250
chr1	216012160	216012560	0.455000	chr1	116667600	116668000	0.782500
chr8	133402548	133402748	0.500000	chr1	116672600	116672800	0.515000
chr11	56901097	56901497	0.397500	chr1	116679200	116679600	0.505000
chr21	17394424	17394624	0.470000	chr1	116680000	116680200	0.475000
chr4	126968679	126968879	0.455000	chr1	116680800	116681000	0.565000
chr7	88046146	88046346	0.340000	chr1	116682600	116682800	0.400000
chr10	85203825	85204025	0.470000	chr1	116686200	116686400	0.515000
chr7	20243457	20243657	0.440000	chr1	116687400	116687600	0.495000
chr4	18387076	18387276	0.440000	chr1	116692200	116692400	0.510000
chr6	152091680	152091880	0.505000	chr11	1670600	1670800	0.560000
chrX	7242887	7243087	0.390000	chr1	11670800	11671000	0.480000
chr4	5633481	5633881	0.545000	chr1	11671400	11671800	0.552500
chr16	43380146	43380346	0.000000	chr1	116724800	116725000	0.390000
chr10	41166913	41167113	0.365000	chr1	116727200	116727400	0.375000
chr11	71115536	71115736	0.550000	chr11	16728000	16728200	0.560000
chr9	138272548	138272748	0.475000	chr1	116737400	116737600	0.510000
chr3	28504120	28504320	0.355000	chr1	116738000	116738200	0.365000
chr10	120806253	120806653	0.480000	chr11	16738400	16738800	0.602500
chr16	10863860	10864060	0.430000	chr1	116738800	116739000	0.440000
chr3	52002891	52003291	0.547500	chr1	116740800	116741200	0.552500
chr17	17958728	17958928	0.465000	chr11	16741600	16741800	0.495000
chrY	8223640	8223840	0.425000	chr11	16744200	16744400	0.480000
chr12	110674344	110674544	0.425000	chr1	116754400	116754600	0.440000
chr13	27056141	27056341	0.400000	chr1	116755800	116756000	0.495000
chr9	4674717	4674917	0.415000	chr1	116758200	116758400	0.495000
chr4	15759962	15760162	0.400000	chr11	16760000	16760200	0.405000
chr12	118174555	118175355	0.441250	chr1	116763000	116763800	0.475000
chr18	51179933	51180733	0.408750	chr1	116764200	116765000	0.495000
chr7	74498602	74499002	0.480000	chr1	116767000	116767400	0.490000
chrX	110694803	110695003	0.410000	chr1	116769800	116770000	0.470000
chr4	95371134	95371334	0.380000	chr1	116770800	116771000	0.465000
chr11	131951564	131951964	0.465000	chr11	16779400	16779800	0.545000
chr10	72226483	72226683	0.500000	chr11	16785600	16785800	0.515000
chr22	21558687	21558887	0.485000	chr11	16788600	16788800	0.580000
chr13	111567757	111568357	0.543333	chr11	16790600	16791200	0.633333
chr5	98278145	98278545	0.427500	chr11	16791600	16792000	0.507500
chr21	2366482	2366682	0.000000	chr11	16792600	16792800	0.360000
chr5	129857853	129858253	0.427500	chr1	116794800	116795200	0.432500
chr6	62003864	62004064	0.360000	chr11	16795200	16795400	0.450000
chr1	25842182	25842382	0.390000	chr11	16796400	16796600	0.415000
chr3	67290135	67290335	0.450000	chr1	116804800	116805000	0.520000
chr10	56422019	56422219	0.405000	chr1	116806400	116806600	0.505000
chr5	29085009	29085209	0.435000	chr11	16807400	16807600	0.480000
chr4	119686870	119687070	0.425000	chr1	116809000	116809200	0.525000
chr7	21238598	21239198	0.363333	chr11	16810000	16810600	0.536667
chr10	42722449	42722849	0.405000	chr1	11681000	11681400	0.742500
chr4	113972700	113972900	0.465000	chr1	116810400	116810600	0.470000
chr5	171894397	171894597	0.470000	chr11	16813200	16813400	0.515000
chr8	13731000	13731200	0.410000	chr11	16814600	16814800	0.515000
chr1	30503002	30503202	0.440000	chr11	16815200	16815400	0.560000
chr3	160234067	160234267	0.400000	chr1	116816600	116816800	0.460000
chr19	7750888	7751088	0.440000	chr11	16817400	16817600	0.485000
chr9	19799896	19800296	0.437500	chr1	116817600	116818000	0.487500
chr22	26633948	26634148	0.525000	chr11	16820400	16820600	0.530000
chr17	81954616	81955416	0.530000	chr1	116825400	116826200	0.542500
chr8	9076595	9076795	0.400000	chr1	116827200	116827400	0.510000
chr5	12972813	12973013	0.370000	chr1	116833800	116834000	0.400000
chr8	65722923	65723123	0.465000	chr1	116842800	116843000	0.475000
chr12	118947542	118947742	0.385000	chr1	116846200	116846400	0.415000
chr2	129395875	129396075	0.425000	chr1	116848000	116848200	0.430000
chr15	81386879	81387079	0.320000	chr1	116853800	116854000	0.490000
chr20	33484557	33484757	0.465000	chr11	16854000	16854200	0.470000
chr8	120976808	120977008	0.430000	chr11	16857400	16857600	0.525000
chr2	218378995	218380195	0.474167	chr1	116878000	116879200	0.484167
chrX	79601350	79601550	0.495000	chr11	16881400	16881600	0.545000
chr1	209286482	209286682	0.395000	chr1	116882200	116882400	0.440000
chr21	37751200	37751600	0.465000	chr11	16883200	16883600	0.482500
chr5	125149282	125149482	0.440000	chr11	16897800	16898000	0.460000
chr13	35002414	35002614	0.345000	chr11	16902200	16902400	0.355000
chr3	69342352	69342552	0.350000	chr1	11690400	11690600	0.465000
chr8	16624847	16625047	0.385000	chr11	16908000	16908200	0.490000
chr10	133661858	133662258	0.575000	chr1	116909800	116910200	0.725000
chrY	3875597	3875797	0.430000	chr1	116910600	116910800	0.640000
chr9	89836794	89836994	0.520000	chr1	116911400	116911600	0.545000
chr3	70897252	70897452	0.425000	chr1	116912000	116912200	0.465000
chr19	47385733	47385933	0.430000	chr11	16918600	16918800	0.440000
chrX	35225909	35226309	0.420000	chr1	116919000	116919400	0.460000
chr11	127106573	127106773	0.485000	chr1	116920000	116920200	0.585000
chr5	94668155	94668355	0.500000	chr1	11693200	11693400	0.520000
chr2	113190745	113190945	0.315000	chr1	116933600	116933800	0.350000
chr18	49560416	49560616	0.415000	chr11	1693400	1693600	0.560000
chr16	71500380	71500580	0.345000	chr1	116935000	116935200	0.395000
chr6	23192118	23192318	0.430000	chr11	16936000	16936200	0.505000
chr8	70535730	70536130	0.570000	chr1	11693800	11694200	0.587500
chr10	126323404	126323604	0.455000	chr11	1694000	1694200	0.730000
chr12	50142066	50142266	0.385000	chr1	116942400	116942600	0.485000
chr1	218430067	218430267	0.475000	chr11	16946000	16946200	0.580000
chr6	116208104	116208304	0.395000	chr1	116962400	116962600	0.450000
chr11	109750050	109750250	0.465000	chr1	116963000	116963200	0.485000
chr10	24803159	24803359	0.530000	chr1	11697200	11697400	0.570000
chr8	142927313	142927513	0.450000	chr11	16973400	16973600	0.480000
chrX	153894982	153895182	0.410000	chr11	16976600	16976800	0.445000
chr7	153605895	153606895	0.493000	chr1	116986400	116987400	0.499000
chr8	88616459	88616659	0.350000	chr11	16986400	16986600	0.515000
chrX	112816705	112817305	0.403333	chr1	116990600	116991200	0.508333
chr7	60329221	60329421	0.385000	chr1	116991600	116991800	0.405000
chr11	27104400	27104600	0.295000	chr1	116993400	116993600	0.385000
chr21	13307429	13307829	0.322500	chr1	117001600	117002000	0.390000
chr4	51887832	51888232	0.407500	chr1	117003400	117003800	0.425000
chrY	23670411	23670611	0.425000	chr1	117007200	117007400	0.440000
chr5	46597592	46597792	0.390000	chr1	117009200	117009400	0.425000
chr1	165729901	165730301	0.527500	chr11	17013800	17014200	0.735000
chr17	30974124	30974924	0.365000	chr11	17014600	17015400	0.586250
chr14	39555979	39556179	0.440000	chr1	117036200	117036400	0.570000
chr19	45931641	45931841	0.495000	chr11	17036800	17037000	0.520000
chr7	157563944	157564144	0.435000	chr1	117049200	117049400	0.490000
chr6	122451150	122451350	0.410000	chr11	17049800	17050000	0.450000
chr2	139970343	139970543	0.475000	chr1	117050000	117050200	0.480000
chr1	46876208	46876408	0.420000	chr1	117051600	117051800	0.435000
chr2	106736135	106736335	0.355000	chr1	117055400	117055600	0.360000
chr4	87477514	87479514	0.419500	chr1	117059000	117061000	0.532000
chr7	35961771	35961971	0.360000	chr1	117062000	117062200	0.435000
chr21	31509985	31510185	0.450000	chr11	17063600	17063800	0.605000
chr3	173536183	173536383	0.405000	chr1	117067800	117068000	0.425000
chr11	78917951	78918151	0.470000	chr1	11706800	11707000	0.610000
chr16	9424974	9425174	0.560000	chr11	1706800	1707000	0.605000
chr8	27518325	27518925	0.550000	chr1	11707400	11708000	0.591667
chr20	6057385	6058385	0.473000	chr11	17076800	17077800	0.553000
chr3	17940557	17940757	0.420000	chr11	17078800	17079000	0.515000
chr2	60186547	60186747	0.415000	chr1	117079800	117080000	0.465000
chr3	153023213	153023413	0.410000	chr11	17082600	17082800	0.435000
chr3	101755606	101755806	0.450000	chr11	17085800	17086000	0.455000
chr1	31389135	31389535	0.427500	chr1	117093200	117093600	0.437500
chr1	165029014	165029214	0.410000	chr1	117094000	117094200	0.425000
chr2	175137643	175138043	0.387500	chr11	17098000	17098400	0.407500
chr13	36647779	36647979	0.485000	chr11	17098800	17099000	0.490000
chr16	53447633	53447833	0.440000	chr1	11711200	11711400	0.560000
chr6	153389967	153390167	0.270000	chr1	117115000	117115200	0.365000
chr19	10327915	10328715	0.545000	chr1	117121600	117122400	0.658750
chr11	23514230	23514430	0.410000	chr1	117128000	117128200	0.445000
chr14	28347957	28348157	0.375000	chr1	117128800	117129000	0.380000
chr13	47808553	47808753	0.450000	chr11	17136000	17136200	0.460000
chr4	85327169	85327369	0.390000	chr11	17153800	17154000	0.385000
chr6	117109180	117109380	0.420000	chr11	17154600	17154800	0.435000
chr18	45803851	45804051	0.300000	chr11	17161600	17161800	0.320000
chrX	134215567	134216167	0.385000	chr11	17163400	17164000	0.396667
chr3	163334528	163334728	0.290000	chr11	17164400	17164600	0.400000
chr7	98600614	98600814	0.555000	chr1	1171800	1172000	0.730000
chr10	43277369	43277569	0.450000	chr11	17187000	17187200	0.425000
chr7	73741318	73741918	0.528333	chr1	11719400	11720000	0.635000
chr1	82020910	82021310	0.497500	chr11	17203600	17204000	0.507500
chr17	15656088	15656688	0.520000	chr11	17208000	17208600	0.618333
chr8	22699066	22699266	0.430000	chr11	17209200	17209400	0.475000
chr9	13404057	13404257	0.385000	chr11	17222000	17222200	0.425000
chr5	11158843	11159043	0.330000	chr11	17230200	17230400	0.390000
chrX	129536426	129536626	0.395000	chr11	17231000	17231200	0.420000
chr9	91719096	91719296	0.475000	chr1	11725600	11725800	0.545000
chr10	70833496	70833696	0.340000	chr11	17258800	17259000	0.360000
chr5	144069503	144069703	0.435000	chr11	17260000	17260200	0.460000
chr9	13415899	13416099	0.335000	chr11	17273000	17273200	0.505000
chr2	155046555	155046755	0.440000	chr11	17274000	17274200	0.520000
chr1	190574972	190575172	0.400000	chr11	17275400	17275600	0.415000
chr12	7090262	7090862	0.573333	chr11	17276200	17276800	0.683333
chr6	52467920	52468120	0.420000	chr11	17277200	17277400	0.470000
chr17	39450405	39450605	0.370000	chr11	17280600	17280800	0.440000
chr18	31944192	31944392	0.385000	chr11	17285800	17286000	0.385000
chr18	8457248	8457448	0.380000	chr11	17287200	17287400	0.470000
chr9	75826004	75826404	0.412500	chr1	117300200	117300600	0.465000
chrX	31921085	31921285	0.375000	chr1	11730400	11730600	0.490000
chr1	92940270	92940470	0.340000	chr1	117312600	117312800	0.350000
chr3	184266586	184266786	0.545000	chr1	11731800	11732000	0.605000
chr12	123605291	123605491	0.500000	chr11	17329200	17329400	0.540000
chr10	29745086	29745486	0.400000	chr11	17333800	17334200	0.447500
chr7	128748511	128748711	0.420000	chr1	117340000	117340200	0.465000
chr9	84588864	84589064	0.460000	chr11	17344000	17344200	0.475000
chr13	113381002	113381202	0.520000	chr11	17351600	17351800	0.725000
chrY	6303031	6303431	0.530000	chr11	17352200	17352600	0.600000
chr6	8115633	8116433	0.486250	chr11	17353000	17353800	0.605000
chr12	84360982	84361582	0.375000	chr11	17354200	17354800	0.365000
chr10	11417618	11417818	0.460000	chr1	117358200	117358400	0.595000
chr1	189159740	189160340	0.286667	chr1	117359600	117360200	0.383333
chr8	22836071	22837071	0.445000	chr1	11736000	11737000	0.631000
chr6	99120579	99121179	0.413333	chr1	117363600	117364200	0.475000
chrX	29779566	29779766	0.310000	chr1	117365800	117366000	0.415000
chr4	17475421	17476021	0.378333	chr1	117367000	117367600	0.761667
chr9	103719411	103720611	0.374167	chr1	117368200	117369400	0.396667
chr1	59285310	59286910	0.333750	chr1	117370200	117371800	0.351250
chr6	66597530	66597730	0.335000	chr1	117373000	117373200	0.385000
chr7	67012794	67012994	0.340000	chr1	11737400	11737600	0.445000
chr18	60490618	60490818	0.460000	chr1	11738000	11738200	0.465000
chr17	74699880	74700080	0.515000	chr1	1173800	1174000	0.685000
chr10	70263072	70263672	0.458333	chr11	17383600	17384200	0.535000
chr18	76539817	76540017	0.570000	chr11	17386800	17387000	0.670000
chr18	47837970	47838170	0.310000	chr1	117387400	117387600	0.360000
chr5	77648959	77649159	0.405000	chr1	11738800	11739000	0.555000
chr1	210450014	210450214	0.535000	chr11	17388600	17388800	0.675000
chr3	101847447	101847647	0.410000	chr11	17389200	17389400	0.795000
chr7	75852589	75852789	0.495000	chr1	11739800	11740000	0.555000
chr12	27666845	27667045	0.390000	chr11	17400200	17400400	0.560000
chr11	4037066	4037266	0.515000	chr11	17405800	17406000	0.580000
chr20	24324414	24324614	0.565000	chr1	11741000	11741200	0.570000
chr13	66122867	66123267	0.305000	chr1	117416800	117417200	0.437500
chr2	122560679	122560879	0.430000	chr1	11742200	11742400	0.445000
chr5	5437177	5437377	0.360000	chr1	117429000	117429200	0.450000
chr1	7702055	7702455	0.562500	chr11	17431200	17431600	0.577500
chr4	65483226	65483826	0.398333	chr11	17457800	17458400	0.446667
chr7	116178275	116178875	0.490000	chr11	1746400	1747000	0.626667
chr2	63744804	63745004	0.320000	chr1	117473200	117473400	0.405000
chrX	76261947	76262147	0.420000	chr11	17473400	17473600	0.585000
chr9	81888571	81888771	0.525000	chr11	17479600	17479800	0.555000
chr5	99282443	99282643	0.400000	chr11	17488200	17488400	0.420000
chr21	42657445	42657845	0.637500	chr11	1749000	1749400	0.767500
chrX	75203894	75204094	0.440000	chr1	11749200	11749400	0.595000
chr8	55797778	55798378	0.371667	chr11	17498200	17498800	0.538333
chr14	94397973	94398173	0.470000	chr11	17504600	17504800	0.535000
chr10	105849648	105850448	0.520000	chr11	1750600	1751400	0.641250
chr6	150592086	150592286	0.485000	chr11	1752200	1752400	0.630000
chr7	42636505	42636905	0.482500	chr1	11752600	11753000	0.560000
chr8	100984578	100984778	0.530000	chr11	17528200	17528400	0.585000
chr6	108390509	108390709	0.490000	chr11	1753200	1753400	0.595000
chr3	183401157	183401357	0.350000	chr1	117535000	117535200	0.385000
chr15	33375813	33376213	0.512500	chr1	11753600	11754000	0.565000
chr7	113083461	113083661	0.390000	chr1	117537400	117537600	0.440000
chr12	50972365	50972565	0.435000	chr11	17544400	17544600	0.690000
chr4	145674563	145674763	0.475000	chr11	17547000	17547200	0.540000
chr1	198942069	198942269	0.425000	chr11	17554600	17554800	0.470000
chr17	82604648	82605048	0.522500	chr11	1755600	1756000	0.597500
chr10	23510757	23510957	0.375000	chr11	17563400	17563600	0.560000
chr7	49408115	49408315	0.510000	chr1	117571000	117571200	0.540000
chrX	19447000	19447200	0.510000	chr11	17572400	17572600	0.600000
chr4	163207101	163207301	0.450000	chr1	117572600	117572800	0.570000
chr6	148595054	148595254	0.600000	chr11	1758000	1758200	0.640000
chr11	121934920	121935120	0.460000	chr1	117587800	117588000	0.505000
chr17	41955387	41955587	0.550000	chr1	117590400	117590600	0.560000
chr4	182647933	182648333	0.412500	chr1	117596000	117596400	0.482500
chr13	98567315	98567515	0.545000	chr1	117598600	117598800	0.575000
chr17	36008167	36008367	0.510000	chr11	17599000	17599200	0.615000
chrY	26141931	26142131	0.445000	chr1	117600000	117600200	0.585000
chr2	147085288	147085488	0.300000	chr1	117600800	117601000	0.490000
chr17	48886200	48886600	0.487500	chr11	1760400	1760800	0.640000
chr13	31026184	31026784	0.480000	chr11	17604200	17604800	0.553333
chr14	97781818	97783018	0.457500	chr1	117605400	117606600	0.657500
chr1	41317575	41317775	0.515000	chr11	17606800	17607000	0.530000
chr4	89067278	89068278	0.379000	chr1	117607000	117608000	0.483000
chr10	8013927	8014127	0.415000	chr1	117608400	117608600	0.460000
chr3	8976725	8977325	0.513333	chr1	117609800	117610400	0.526667
chr5	126333278	126333478	0.485000	chr1	117611200	117611400	0.520000
chr2	62530642	62530842	0.295000	chr1	117612200	117612400	0.370000
chr2	61850374	61850574	0.475000	chr1	117612800	117613000	0.485000
chr8	102714948	102715148	0.450000	chr1	117613400	117613600	0.485000
chr6	27832841	27833441	0.421667	chr1	117614000	117614600	0.483333
chr12	124615385	124615585	0.465000	chr1	117615600	117615800	0.505000
chrX	88946574	88946974	0.400000	chr1	117617000	117617400	0.425000
chr19	21346366	21346566	0.490000	chr1	11762000	11762200	0.670000
chr7	2208664	2210264	0.591875	chr11	1762800	1764400	0.703750
chr13	80333083	80333283	0.480000	chr1	117636800	117637000	0.495000
chr7	41742599	41742999	0.495000	chr1	117638200	117638600	0.517500
chr6	168644285	168644485	0.465000	chr1	117642000	117642200	0.475000
chr1	10928991	10929191	0.575000	chr1	11764200	11764400	0.605000
chr1	144873772	144873972	0.290000	chr1	117643000	117643200	0.430000
chr16	37452771	37452971	0.395000	chr1	117644800	117645000	0.530000
chrX	20577207	20577407	0.400000	chr1	117645600	117645800	0.475000
chrX	72237748	72237948	0.490000	chr1	117646400	117646600	0.575000
chr18	32912886	32913486	0.470000	chr1	117654200	117654800	0.510000
chr7	75486887	75487087	0.530000	chr1	117655200	117655400	0.540000
chr7	152916067	152916267	0.480000	chr1	117656200	117656400	0.525000
chr13	76479443	76479643	0.380000	chr1	117657000	117657200	0.480000
chr3	141463168	141463368	0.555000	chr1	117658800	117659000	0.565000
chr17	76456032	76456632	0.468333	chr1	117659600	117660200	0.533333
chr1	185881092	185881892	0.441250	chr1	117660600	117661400	0.465000
chrX	61158260	61158460	0.420000	chr1	117664400	117664600	0.430000
chr2	56760935	56761135	0.355000	chr1	117665600	117665800	0.420000
chr3	117609405	117609805	0.432500	chr1	117672000	117672400	0.557500
chr2	73925708	73926108	0.467500	chr1	117674600	117675000	0.525000
chr11	70947493	70947693	0.485000	chr1	117678600	117678800	0.515000
chr13	58645544	58645744	0.500000	chr1	117681200	117681400	0.530000
chr20	35543138	35543338	0.455000	chr1	117682000	117682200	0.460000
chr6	80391893	80392093	0.390000	chr1	117683800	117684000	0.515000
chr5	172857279	172857479	0.500000	chr11	1769400	1769600	0.535000
chr8	120979623	120979823	0.440000	chr1	117696200	117696400	0.445000
chr14	55996996	55997196	0.360000	chr1	117697400	117697600	0.455000
chr2	147102742	147102942	0.415000	chr1	117698600	117698800	0.470000
chr16	54229101	54229301	0.505000	chr11	17699600	17699800	0.550000
chr21	28305760	28305960	0.400000	chr11	17704000	17704200	0.475000
chr14	84959835	84960035	0.450000	chr11	1770600	1770800	0.550000
chr5	100795078	100795278	0.450000	chr1	117708400	117708600	0.530000
chr15	88824049	88824249	0.555000	chr1	117710800	117711000	0.565000
chr8	116316910	116317910	0.420000	chr11	1771800	1772800	0.507000
chr16	1533280	1533480	0.655000	chr11	17720200	17720400	0.735000
chr9	1083333	1084133	0.451250	chr11	17730600	17731400	0.538750
chr9	104356102	104356502	0.390000	chr1	117732400	117732800	0.427500
chr3	48028449	48028649	0.535000	chr1	117734400	117734600	0.560000
chr8	73371580	73372180	0.460000	chr11	17734600	17735200	0.785000
chr21	13600450	13600650	0.285000	chr1	117735200	117735400	0.340000
chr4	171850060	171850260	0.460000	chr1	117754200	117754400	0.470000
chr10	47873536	47873936	0.565000	chr1	117758800	117759200	0.567500
chr3	127329632	127329832	0.495000	chr11	17760400	17760600	0.580000
chr21	8795854	8796054	0.495000	chr1	117760600	117760800	0.540000
chr18	48689334	48689534	0.490000	chr11	17762400	17762600	0.525000
chr2	121203006	121203206	0.575000	chr11	17765800	17766000	0.615000
chr9	79104010	79104210	0.450000	chr11	17767600	17767800	0.590000
chr2	23422912	23423112	0.575000	chr11	17770200	17770400	0.595000
chr9	129548675	129549275	0.528333	chr11	1777800	1778400	0.608333
chr2	28636132	28636332	0.525000	chr1	117778600	117778800	0.530000
chr20	25864134	25864334	0.625000	chr1	11778000	11778200	0.650000
chr22	49153905	49154105	0.615000	chr11	1780200	1780400	0.640000
chr10	16502704	16502904	0.525000	chr11	1781200	1781400	0.600000
chr16	84666704	84666904	0.525000	chr1	117816200	117816400	0.560000
chr4	69467023	69467223	0.460000	chr11	1782000	1782200	0.545000
chr18	20331197	20331397	0.405000	chr1	117821800	117822000	0.455000
chr1	29254713	29255113	0.510000	chr11	1783000	1783400	0.512500
chr1	44331498	44331898	0.415000	chr11	17832000	17832400	0.472500
chr13	107174669	107174869	0.525000	chr11	17840400	17840600	0.565000
chr9	130290565	130290965	0.430000	chr1	117842800	117843200	0.562500
chr8	100529212	100529412	0.350000	chr11	17848800	17849000	0.445000
chr21	30625121	30625521	0.517500	chr1	11785200	11785600	0.645000
chr10	16419979	16420179	0.435000	chr11	17855800	17856000	0.440000
chr10	37933536	37933736	0.435000	chr1	117857600	117857800	0.440000
chr14	55735317	55735717	0.437500	chr11	1786000	1786400	0.460000
chr2	172140105	172140505	0.402500	chr1	11786200	11786600	0.490000
chr22	29363364	29364164	0.505000	chr1	11787200	11788000	0.606250
chr11	129288093	129288293	0.440000	chr11	17892400	17892600	0.450000
chr6	85011337	85011537	0.385000	chr1	117895600	117895800	0.395000
chr7	43178409	43178809	0.472500	chr1	11789800	11790200	0.595000
chr9	73157245	73157645	0.447500	chr11	17898800	17899200	0.465000
chr2	209261893	209262093	0.520000	chr1	11791000	11791200	0.605000
chr15	10865370	10865570	0.000000	chr11	17913400	17913600	0.430000
chr15	3063242	3063442	0.000000	chr11	17922000	17922200	0.445000
chr9	6546249	6546849	0.503333	chr1	11792200	11792800	0.546667
chr4	54803584	54803784	0.495000	chr11	1792600	1792800	0.500000
chr2	96651397	96652397	0.511000	chr1	117928800	117929800	0.606000
chr1	175800404	175800604	0.405000	chr11	17948400	17948600	0.420000
chr22	8452508	8452708	0.000000	chr1	117964200	117964400	0.320000
chr11	85528651	85528851	0.370000	chr1	11796600	11796800	0.530000
chr12	99233870	99234070	0.340000	chr1	117968000	117968200	0.460000
chr2	66260478	66261478	0.409000	chr1	11797800	11798800	0.434000
chr1	229687443	229687643	0.395000	chr11	17978800	17979000	0.545000
chr2	208693115	208693315	0.370000	chr1	117987000	117987200	0.410000
chr1	210767524	210767924	0.357500	chr11	17991800	17992200	0.380000
chr3	65214103	65214503	0.420000	chr1	11799200	11799600	0.570000
chr1	85296005	85296205	0.485000	chr11	17993000	17993200	0.495000
chr14	95670960	95671360	0.522500	chr1	11800000	11800400	0.572500
chr19	30955153	30957353	0.484545	chr1	11800800	11803000	0.498182
chr16	4439449	4439649	0.480000	chr11	18010200	18010400	0.445000
chr5	143734173	143734773	0.390000	chr11	18011400	18012000	0.468333
chr10	128153589	128154389	0.462500	chr11	18012400	18013200	0.727500
chr22	49120772	49121372	0.466667	chr11	18013600	18014200	0.516667
chr8	113635356	113635556	0.280000	chr11	18016800	18017000	0.440000
chr13	107583934	107584134	0.325000	chr1	118021800	118022000	0.370000
chr18	77641602	77641802	0.380000	chr1	118028400	118028600	0.425000
chr9	128644628	128645228	0.483333	chr1	11803400	11804000	0.578333
chr3	67801386	67801786	0.327500	chr1	118039200	118039600	0.400000
chr11	58310839	58311239	0.485000	chr11	18046200	18046600	0.595000
chr11	13863955	13864155	0.360000	chr1	118050000	118050200	0.485000
chr13	109377538	109379338	0.418333	chr1	11805000	11806800	0.618889
chr18	68177798	68177998	0.330000	chr11	18051000	18051200	0.390000
chr3	54187958	54188358	0.427500	chr1	11807200	11807600	0.440000
chr15	25157664	25157864	0.370000	chr1	118075200	118075400	0.395000
chr21	43646296	43646496	0.280000	chr11	18089000	18089200	0.290000
chr7	79168995	79169195	0.435000	chr11	18101400	18101600	0.475000
chr8	18149348	18149548	0.465000	chr11	18105200	18105400	0.530000
chr2	178353620	178353820	0.400000	chr11	18106000	18106200	0.715000
chr18	41615896	41616296	0.432500	chr11	1810800	1811200	0.437500
chr10	90171445	90171645	0.450000	chr11	18115600	18115800	0.545000
chr6	99679661	99680061	0.362500	chr11	18121600	18122000	0.465000
chr16	21878857	21879057	0.345000	chr1	118136600	118136800	0.465000
chr4	154545731	154546131	0.342500	chr1	11815000	11815400	0.345000
chr22	14408171	14408371	0.385000	chr1	118154400	118154600	0.400000
chr9	75323650	75324050	0.375000	chr1	11817200	11817600	0.487500
chr15	62355617	62356217	0.478333	chr1	118185200	118185800	0.543333
chr16	33941171	33941371	0.490000	chr11	18203800	18204000	0.550000
chr8	74539732	74539932	0.385000	chr1	118217200	118217400	0.445000
chr4	179198989	179199189	0.375000	chr1	118223400	118223600	0.465000
chr1	154591955	154592155	0.385000	chr11	18229600	18229800	0.435000
chr3	193501459	193501659	0.430000	chr11	18243800	18244000	0.465000
chr22	34662210	34662410	0.450000	chr11	18246400	18246600	0.460000
chr15	24371668	24371868	0.310000	chr1	118247800	118248000	0.450000
chr4	27893867	27894067	0.510000	chr11	1825000	1825200	0.715000
chr2	224024800	224025000	0.425000	chr11	18253400	18253600	0.485000
chr1	155795137	155795337	0.445000	chr11	18268400	18268600	0.485000
chr15	50842241	50842841	0.390000	chr11	18277600	18278200	0.393333
chr6	144757763	144757963	0.400000	chr11	18280800	18281000	0.345000
chr8	29952886	29953286	0.402500	chr11	18282600	18283000	0.407500
chr7	65295232	65295632	0.352500	chr11	18310800	18311200	0.360000
chr12	52111731	52111931	0.415000	chr11	18314000	18314200	0.470000
chr4	190146466	190147266	0.000000	chr11	18320400	18321200	0.353750
chr20	50552756	50553756	0.405000	chr11	18321600	18322600	0.550000
chr9	43462711	43463111	0.365000	chr11	18323600	18324000	0.425000
chr9	38871449	38872249	0.375000	chr11	18324400	18325200	0.415000
chr10	69797418	69797618	0.510000	chr11	1832600	1832800	0.740000
chr11	101687163	101687763	0.413333	chr11	18329200	18329800	0.426667
chr14	82028069	82028269	0.365000	chr11	18333000	18333200	0.400000
chr8	86645095	86645295	0.300000	chr11	18366400	18366600	0.350000
chr3	196394762	196394962	0.350000	chr11	18371400	18371600	0.410000
chr1	233660546	233660746	0.450000	chr11	1837800	1838000	0.665000
chr9	128417273	128418473	0.515000	chr11	18383400	18384600	0.529167
chr16	65911042	65911242	0.430000	chr1	11838800	11839000	0.585000
chr18	41940693	41941293	0.463333	chr11	18394400	18395000	0.676667
chr16	58660241	58660441	0.525000	chr11	18396000	18396200	0.605000
chr3	9821584	9821784	0.470000	chr11	1840000	1840200	0.635000
chr12	58187278	58187478	0.340000	chr11	18410400	18410600	0.425000
chr11	93701990	93702390	0.460000	chr1	11841200	11841600	0.550000
chr9	7108107	7108307	0.445000	chr11	18412200	18412400	0.655000
chr1	99729273	99729873	0.415000	chr1	11842400	11843000	0.523333
chr10	98239893	98240093	0.520000	chr11	1842600	1842800	0.635000
chr13	20987787	20987987	0.465000	chr1	11843800	11844000	0.510000
chr17	6394948	6395348	0.505000	chr11	1844400	1844800	0.652500
chr12	19785297	19785497	0.355000	chr11	1845600	1845800	0.535000
chr10	23896371	23896571	0.400000	chr11	18457600	18457800	0.460000
chr19	57083841	57084041	0.460000	chr1	11845800	11846000	0.530000
chr9	91400194	91400594	0.417500	chr11	18459000	18459400	0.457500
chr14	90007926	90008126	0.345000	chr11	18491200	18491400	0.490000
chr7	20764080	20764280	0.345000	chr11	1850200	1850400	0.555000
chr1	72666629	72666829	0.440000	chr11	1850800	1851000	0.620000
chrX	135818530	135818930	0.415000	chr1	11851200	11851600	0.527500
chr1	42452373	42452573	0.430000	chr11	18522600	18522800	0.480000
chr10	672825	673825	0.470000	chr11	18526800	18527800	0.495000
chr3	153002449	153002649	0.520000	chr11	1853000	1853200	0.645000
chr2	111935830	111936030	0.350000	chr11	18540400	18540600	0.390000
chr12	91393023	91393223	0.430000	chr11	1855200	1855400	0.645000
chr16	17325128	17325328	0.525000	chr1	1185600	1185800	0.610000
chr3	169151919	169152119	0.305000	chr11	18579200	18579400	0.405000
chrX	124466329	124466529	0.345000	chr11	18587800	18588000	0.430000
chr1	83582058	83582458	0.555000	chr11	18588600	18589000	0.630000
chrX	131521076	131521276	0.560000	chr1	11859400	11859600	0.640000
chr1	19124024	19124224	0.475000	chr11	18604800	18605000	0.495000
chr8	69560528	69560728	0.365000	chr11	18616000	18616200	0.385000
chrX	85080714	85080914	0.370000	chr11	18618000	18618200	0.390000
chr2	13541935	13542535	0.408333	chr11	18634400	18635000	0.598333
chr10	130186824	130187024	0.580000	chr11	1863600	1863800	0.685000
chr5	68144364	68144564	0.420000	chr11	18650000	18650200	0.430000
chr9	129554690	129554890	0.555000	chr11	18651200	18651400	0.570000
chr15	35720327	35720527	0.420000	chr1	11865600	11865800	0.500000
chrX	95085528	95085728	0.420000	chr11	18667200	18667400	0.435000
chr20	50494154	50494354	0.475000	chr11	18668600	18668800	0.545000
chr8	5104541	5104741	0.355000	chr11	18672200	18672400	0.375000
chrX	959432	959832	0.457500	chr11	18693400	18693800	0.485000
chr14	36402385	36402785	0.437500	chr11	18697600	18698000	0.450000
chr9	111988543	111989143	0.476667	chr11	18698600	18699200	0.750000
chr7	846887	847087	0.465000	chr11	18700000	18700200	0.585000
chr11	82027626	82027826	0.535000	chr11	1870000	1870200	0.600000
chr20	47470013	47470813	0.503750	chr11	18705800	18706600	0.652500
chr15	28111438	28111638	0.465000	chr11	18707000	18707200	0.575000
chr6	133951621	133952221	0.503333	chr11	1870800	1871400	0.680000
chr14	67792908	67794108	0.460000	chr11	18721200	18722400	0.602500
chr4	49871750	49871950	0.375000	chr11	18727800	18728000	0.505000
chr3	15656834	15657034	0.470000	chr11	18732000	18732200	0.505000
chr10	5708490	5708690	0.435000	chr11	18739800	18740000	0.575000
chr5	102588127	102588327	0.430000	chr11	18749200	18749400	0.480000
chr21	44637334	44637534	0.645000	chr11	1876400	1876600	0.700000
chr3	146373724	146373924	0.400000	chr11	18764400	18764600	0.455000
chr12	118418475	118418675	0.480000	chr11	18775800	18776000	0.545000
chr5	50891224	50891424	0.450000	chr11	18776400	18776600	0.490000
chr14	50170791	50170991	0.465000	chr1	118785400	118785600	0.505000
chr13	28344876	28345076	0.500000	chr1	11879600	11879800	0.645000
chr8	101272313	101272713	0.525000	chr1	11881200	11881600	0.602500
chr16	67866520	67866920	0.495000	chr1	11882000	11882400	0.537500
chr4	109191297	109191697	0.457500	chr11	1882400	1882800	0.682500
chr5	177487927	177488127	0.600000	chr1	11883000	11883200	0.650000
chr4	21892328	21892528	0.395000	chr11	18844800	18845000	0.465000
chr18	16363941	16364141	0.395000	chr11	18853400	18853600	0.445000
chr7	66960756	66960956	0.545000	chr11	1889200	1889400	0.715000
chr12	30531104	30531304	0.375000	chr1	1189200	1189400	0.405000
chr19	55975037	55975437	0.465000	chr11	18921400	18921800	0.570000
chr16	82623090	82623290	0.500000	chr1	11893400	11893600	0.525000
chr2	170392231	170392431	0.440000	chr1	118937800	118938000	0.450000
chr17	16973170	16973370	0.575000	chr1	11894000	11894200	0.625000
chr16	49462388	49462588	0.480000	chr11	18943600	18943800	0.565000
chrX	8354589	8354789	0.430000	chr1	118960000	118960200	0.485000
chr6	106876851	106877051	0.455000	chr1	118960800	118961000	0.545000
chr1	185163949	185164349	0.365000	chr1	118963600	118964000	0.452500
chr15	83238986	83239186	0.520000	chr11	1897000	1897200	0.535000
chr11	66881716	66881916	0.585000	chr1	118984400	118984600	0.615000
chr1	204257036	204257236	0.545000	chr1	118987600	118987800	0.600000
chr16	66484437	66484637	0.590000	chr1	11899000	11899200	0.655000
chr19	38681599	38681799	0.565000	chr1	118990200	118990400	0.630000
chr21	45353232	45353432	0.470000	chr11	1899200	1899400	0.500000
chr8	23530636	23531036	0.422500	chr1	119002000	119002400	0.515000
chr8	51428708	51428908	0.265000	chr1	119008800	119009000	0.395000
chr11	80116938	80117138	0.450000	chr11	19021000	19021200	0.455000
chr5	136292525	136292725	0.395000	chr1	119046800	119047000	0.410000
chr14	68503678	68504078	0.422500	chr11	19060600	19061000	0.480000
chr21	14201733	14201933	0.440000	chr1	119068600	119068800	0.485000
chr8	121667190	121667390	0.475000	chr11	19071400	19071600	0.520000
chr13	109964009	109964209	0.485000	chr11	19077000	19077200	0.500000
chr20	43024906	43025106	0.440000	chr1	11907800	11908000	0.455000
chrX	39756375	39757975	0.486875	chr1	11908400	11910000	0.528125
chr10	34908228	34908628	0.475000	chr1	11910600	11911000	0.535000
chr15	29555705	29556305	0.548333	chr11	19117000	19117600	0.701667
chr9	868339	868539	0.360000	chr11	19121800	19122000	0.420000
chr3	89433936	89434136	0.310000	chr11	1912400	1912600	0.355000
chrX	87885318	87885518	0.485000	chr1	11913800	11914000	0.525000
chr20	55009429	55009629	0.395000	chr1	119139600	119139800	0.405000
chrX	138892073	138893073	0.420000	chr1	119140200	119141200	0.555000
chr5	58352477	58352677	0.340000	chr1	119163600	119163800	0.395000
chr1	64432630	64432830	0.385000	chr11	19174000	19174200	0.430000
chr4	41359	41559	0.385000	chr11	19176800	19177000	0.425000
chr8	20458911	20459111	0.420000	chr11	19181800	19182000	0.425000
chr13	43140307	43140707	0.412500	chr11	19183600	19184000	0.462500
chr22	42260792	42260992	0.370000	chr11	19199800	19200000	0.415000
chr12	70413826	70414026	0.465000	chr11	19200600	19200800	0.475000
chr22	39418122	39418522	0.437500	chr1	119205000	119205400	0.470000
chr3	110939293	110939493	0.420000	chr11	19218800	19219000	0.600000
chr4	149047543	149047743	0.420000	chr11	19238600	19238800	0.435000
chr10	53371586	53371786	0.420000	chr11	19239200	19239400	0.460000
chr19	28997576	28998376	0.492500	chr11	19240400	19241200	0.558750
chr6	4771530	4772530	0.415000	chr11	19241600	19242600	0.644000
chr3	67891779	67892379	0.338333	chr11	19243800	19244400	0.346667
chr1	110760287	110760487	0.390000	chr11	19253800	19254000	0.455000
chr7	55271362	55272562	0.549167	chr1	11925400	11926600	0.735000
chr22	22775160	22775360	0.415000	chr11	19259800	19260000	0.470000
chr2	233477006	233477206	0.620000	chr11	1926600	1926800	0.645000
chr7	56703730	56703930	0.430000	chr1	119275400	119275600	0.435000
chr14	75434657	75434857	0.465000	chr11	19279600	19279800	0.510000
chr1	194909172	194909372	0.355000	chr11	19281000	19281200	0.425000
chr9	111733345	111733545	0.385000	chr1	119286800	119287000	0.390000
chr6	94682264	94682464	0.390000	chr11	19294600	19294800	0.465000
chr6	43579926	43580126	0.485000	chr1	11930000	11930200	0.525000
chrY	16119671	16119871	0.420000	chr11	1930600	1930800	0.475000
chr1	71816373	71816773	0.445000	chr11	19311400	19311800	0.472500
chr7	112254676	112254876	0.500000	chr11	1931400	1931600	0.545000
chrX	8893375	8893575	0.460000	chr1	119317000	119317200	0.585000
chr2	206156726	206157126	0.410000	chr11	1932000	1932400	0.602500
chr6	158788785	158789185	0.435000	chr1	119323600	119324000	0.480000
chr16	66306608	66307408	0.520000	chr1	119327400	119328200	0.571250
chr10	29189375	29189975	0.488333	chr1	11934600	11935200	0.640000
chr2	57092793	57092993	0.495000	chr11	19346400	19346600	0.730000
chr5	88318775	88318975	0.470000	chr1	11939200	11939400	0.660000
chr12	116826377	116826577	0.450000	chr11	1939800	1940000	0.525000
chr6	19817695	19817895	0.415000	chr1	119432000	119432200	0.520000
chr1	100959485	100959685	0.440000	chr11	19441400	19441600	0.460000
chr7	121654053	121654253	0.485000	chr11	19442400	19442600	0.500000
chr11	56409991	56410191	0.550000	chr1	119450000	119450200	0.560000
chr8	118462630	118465030	0.451667	chr11	1947000	1949400	0.672083
chr7	69387031	69387231	0.490000	chr1	119476000	119476200	0.515000
chr8	129955414	129955614	0.435000	chr1	11949200	11949400	0.555000
chr11	12502798	12503198	0.460000	chr11	1949800	1950200	0.617500
chr6	30894943	30895143	0.405000	chr1	11952800	11953000	0.545000
chr1	29858385	29858585	0.435000	chr11	1953600	1953800	0.645000
chr7	77433973	77434173	0.445000	chr1	119544200	119544400	0.500000
chr20	33331177	33331377	0.500000	chr1	119549800	119550000	0.545000
chr4	18092803	18093003	0.400000	chr1	11955200	11955400	0.590000
chr20	46945503	46945703	0.490000	chr1	119553800	119554000	0.520000
chr6	126154639	126154839	0.500000	chr11	19553800	19554000	0.580000
chr2	31847484	31847684	0.440000	chr1	119554400	119554600	0.510000
chr1	220255823	220256023	0.415000	chr11	19557800	19558000	0.530000
chr1	121146600	121147000	0.537500	chr11	19564000	19564400	0.560000
chr8	132095738	132095938	0.320000	chr1	119564600	119564800	0.425000
chr2	166345721	166345921	0.340000	chr1	119565200	119565400	0.530000
chr9	7763132	7763732	0.433333	chr1	119570000	119570600	0.455000
chrX	79932065	79932265	0.415000	chr1	119574000	119574200	0.545000
chr1	156010729	156011529	0.477500	chr11	19577400	19578200	0.518750
chr5	157049096	157049496	0.435000	chr1	119582800	119583200	0.500000
chr4	134063153	134063353	0.380000	chr1	119585800	119586000	0.495000
chr11	29722738	29722938	0.335000	chr1	119590600	119590800	0.370000
chr16	85041031	85041231	0.340000	chr1	119594000	119594200	0.395000
chr2	59968060	59968660	0.416667	chr1	119607200	119607800	0.450000
chr6	18021573	18021773	0.450000	chr1	11960800	11961000	0.585000
chr3	10478871	10479071	0.500000	chr1	119611600	119611800	0.580000
chrY	14302836	14303036	0.425000	chr1	119613800	119614000	0.535000
chr2	79312021	79312221	0.470000	chr1	119616800	119617000	0.515000
chr1	40398959	40399359	0.440000	chr1	119617800	119618200	0.487500
chr14	6991653	6991853	0.000000	chr11	19625600	19625800	0.380000
chr1	54023307	54023507	0.475000	chr1	119631600	119631800	0.750000
chr4	109131986	109132186	0.420000	chr1	119646000	119646200	0.465000
chr14	48095355	48095755	0.425000	chr1	119646800	119647200	0.505000
chr19	15005313	15005513	0.500000	chr1	119647600	119647800	0.620000
chr5	32219078	32219278	0.580000	chr1	119648200	119648400	0.660000
chr2	5584204	5584404	0.410000	chr1	119663200	119663400	0.430000
chr14	71509031	71509231	0.420000	chr11	19663400	19663600	0.480000
chr15	60575185	60575385	0.395000	chr11	19665000	19665200	0.495000
chr2	118265704	118265904	0.510000	chr1	11967200	11967400	0.525000
chr7	9131378	9131578	0.335000	chr1	119674800	119675000	0.415000
chr12	115225711	115225911	0.465000	chr11	19675000	19675200	0.510000
chr8	71080546	71080946	0.367500	chr1	119675600	119676000	0.415000
chr10	100673688	100674288	0.495000	chr11	1968800	1969400	0.681667
chr1	117809871	117810071	0.425000	chr1	119702400	119702600	0.465000
chr6	164310108	164310308	0.300000	chr11	19706000	19706200	0.375000
chr22	23906994	23907194	0.525000	chr1	119711800	119712000	0.575000
chr1	203038822	203039622	0.572500	chr11	19712200	19713000	0.661250
chr6	170067022	170067422	0.585000	chr1	119712600	119713000	0.625000
chr7	55117471	55117671	0.510000	chr1	119714200	119714400	0.560000
chr8	76326583	76326783	0.485000	chr11	19715200	19715400	0.540000
chr16	28769393	28769793	0.445000	chr1	119715600	119716000	0.502500
chr12	94595068	94595268	0.360000	chr11	19723800	19724000	0.480000
chr4	176152874	176153274	0.425000	chr1	11973200	11973600	0.482500
chr1	153964120	153964520	0.562500	chr1	119737200	119737600	0.582500
chr5	16450386	16450586	0.400000	chr1	119739400	119739600	0.445000
chr5	172141490	172141690	0.475000	chr11	19742800	19743000	0.505000
chrX	68665554	68665954	0.530000	chr1	119743200	119743600	0.575000
chr9	81193945	81194145	0.365000	chr1	119744200	119744400	0.545000
chr8	50187931	50188131	0.405000	chr1	119783400	119783600	0.465000
chr16	81287802	81288002	0.465000	chr1	119784600	119784800	0.525000
chr2	46023532	46023732	0.505000	chr11	1979000	1979200	0.580000
chr2	85950959	85951359	0.425000	chr1	119797600	119798000	0.475000
chr2	219560387	219560987	0.613333	chr1	11980200	11980800	0.703333
chr3	54529125	54529325	0.430000	chr1	119809000	119809200	0.505000
chr9	63015497	63015897	0.380000	chr1	11982000	11982400	0.472500
chr20	35911806	35912006	0.470000	chr1	11983600	11983800	0.505000
chr21	7765792	7766192	0.455000	chr1	119838200	119838600	0.460000
chr7	78561492	78561692	0.390000	chr1	119840800	119841000	0.445000
chr2	3159582	3159782	0.460000	chr1	11984200	11984400	0.540000
chr4	11072736	11072936	0.385000	chr11	19854000	19854200	0.455000
chr2	22885894	22886094	0.505000	chr1	119858800	119859000	0.550000
chr2	191341492	191341692	0.455000	chr11	19859200	19859400	0.500000
chr1	125390507	125390907	0.000000	chr1	119859600	119860000	0.435000
chr12	110984464	110984664	0.460000	chr1	11986000	11986200	0.490000
chrX	68776131	68776331	0.460000	chr1	119871000	119871200	0.535000
chr2	129756857	129757057	0.440000	chr1	119872600	119872800	0.535000
chr4	112981079	112981879	0.410000	chr1	119873800	119874600	0.440000
chr15	40842318	40842518	0.360000	chr1	119880200	119880400	0.425000
chr5	7151900	7152100	0.420000	chr1	119882800	119883000	0.395000
chr7	98143077	98143277	0.400000	chr1	119884000	119884200	0.420000
chrX	24097828	24098028	0.400000	chr1	119884800	119885000	0.425000
chr18	67258216	67258416	0.445000	chr1	119886200	119886400	0.500000
chr17	28382098	28382298	0.530000	chr11	1988800	1989000	0.675000
chr2	174362347	174362547	0.260000	chr1	119891600	119891800	0.350000
chr6	133902764	133902964	0.355000	chr11	19903600	19903800	0.435000
chr10	4304474	4304674	0.405000	chr1	119910800	119911000	0.540000
chr12	113337876	113338076	0.510000	chr1	119920400	119920600	0.515000
chrX	76008915	76009115	0.420000	chr11	19934800	19935000	0.525000
chr6	154864405	154864805	0.307500	chr11	19938200	19938600	0.425000
chr4	150334312	150334512	0.230000	chr1	119940800	119941000	0.375000
chr22	18373589	18373789	0.465000	chr1	119948800	119949000	0.485000
chr17	30059632	30059832	0.325000	chr11	19951600	19951800	0.395000
chr10	27495039	27495239	0.355000	chr11	19952200	19952400	0.435000
chr12	23982156	23982356	0.370000	chr11	19954000	19954200	0.445000
chr5	93578071	93578271	0.485000	chr11	19955800	19956000	0.495000
chr17	28938	29338	0.000000	chr1	119968000	119968400	0.475000
chr5	16142225	16142625	0.455000	chr11	19971000	19971400	0.457500
chr5	156046635	156047235	0.391667	chr11	19974800	19975400	0.395000
chr14	22789488	22789688	0.475000	chr1	119975200	119975400	0.480000
chr2	179025166	179026166	0.422000	chr11	19975800	19976800	0.474000
chr10	29158942	29159142	0.445000	chr1	11997600	11997800	0.495000
chr5	87147865	87148065	0.405000	chr11	1997800	1998000	0.705000
chr1	148866972	148867372	0.400000	chr11	19978800	19979200	0.427500
chr4	187383101	187383501	0.452500	chr11	19981000	19981400	0.492500
chr2	6837093	6837493	0.387500	chr1	119981400	119981800	0.457500
chr13	77477697	77477897	0.340000	chr1	119982600	119982800	0.385000
chrX	31012805	31013005	0.530000	chr11	1998400	1998600	0.670000
chr15	60286068	60286268	0.415000	chr11	19984400	19984600	0.490000
chr15	19606143	19606343	0.380000	chr1	119987200	119987400	0.410000
chr3	3731849	3732449	0.428333	chr11	19987400	19988000	0.453333
chr7	76149112	76149312	0.360000	chr1	119987800	119988000	0.380000
chr4	166174195	166174395	0.325000	chr1	119988800	119989000	0.365000
chrX	25986863	25987063	0.375000	chr11	1999400	1999600	0.500000
chr3	146480319	146480719	0.385000	chr11	19995200	19995600	0.492500
chr13	19505547	19505747	0.485000	chr11	2000000	2000200	0.570000
chr1	146108836	146109036	0.450000	chr11	20000400	20000600	0.520000
chr7	29369068	29369268	0.310000	chr11	20008600	20008800	0.385000
chrX	145076254	145076454	0.470000	chr11	20013800	20014000	0.495000
chr8	48614923	48615523	0.485000	chr1	12001600	12002200	0.551667
chr4	170747222	170747422	0.490000	chr11	2002200	2002400	0.595000
chr9	69820530	69820930	0.565000	chr11	2002800	2003200	0.597500
chr17	64637357	64637557	0.425000	chr11	20042400	20042600	0.465000
chr7	115384002	115384202	0.445000	chr11	20046400	20046600	0.450000
chr1	75769428	75769628	0.310000	chr1	120051000	120051200	0.375000
chr8	33529574	33529774	0.525000	chr1	12005600	12005800	0.550000
chrY	26384622	26384822	0.515000	chr1	12006600	12006800	0.625000
chr6	107399926	107400926	0.523000	chr1	120068800	120069800	0.716000
chr6	109056742	109056942	0.475000	chr11	20075800	20076000	0.480000
chr19	36848394	36848594	0.425000	chr11	20078000	20078200	0.470000
chr7	7414189	7414389	0.465000	chr11	20079600	20079800	0.530000
chr6	168770027	168770227	0.465000	chr11	20080200	20080400	0.470000
chr6	99561332	99561532	0.300000	chr1	120088000	120088200	0.425000
chr4	29880527	29880727	0.350000	chr11	20089000	20089200	0.365000
chr10	132501805	132502005	0.470000	chr11	20089800	20090000	0.475000
chr19	31146644	31146844	0.520000	chr11	20091000	20091200	0.550000
chr11	12383129	12383529	0.400000	chr1	120093600	120094000	0.462500
chr8	51531860	51532060	0.415000	chr11	20099600	20099800	0.440000
chr11	36419970	36420170	0.455000	chr1	1201000	1201200	0.725000
chr11	41288216	41288416	0.380000	chr1	120101600	120101800	0.415000
chr1	20074310	20074910	0.473333	chr11	20102400	20103000	0.508333
chr8	128169773	128169973	0.435000	chr1	120105400	120105600	0.495000
chr16	13447108	13447308	0.455000	chr1	120109200	120109400	0.480000
chr1	16956849	16957049	0.555000	chr11	20111000	20111200	0.570000
chrX	1488942	1489142	0.430000	chr1	120111200	120111400	0.450000
chr3	47908955	47909355	0.452500	chr11	20112400	20112800	0.570000
chr2	239582065	239582665	0.435000	chr1	120117400	120118000	0.441667
chr7	54119453	54119653	0.310000	chr1	120122400	120122600	0.330000
chr10	124052016	124052416	0.350000	chr1	120123800	120124200	0.470000
chr1	47640134	47640334	0.490000	chr11	20128400	20128600	0.525000
chr1	9425315	9425515	0.535000	chr1	120132000	120132200	0.545000
chr1	181048423	181048623	0.530000	chr11	20132400	20132600	0.585000
chr15	79002533	79002733	0.425000	chr1	120142000	120142200	0.475000
chr6	104180102	104180302	0.470000	chr1	120143000	120143200	0.480000
chr1	229311643	229311843	0.420000	chr1	120144400	120144600	0.455000
chr15	65200159	65200359	0.340000	chr1	12015000	12015200	0.425000
chr21	42343079	42343679	0.560000	chr11	20156600	20157200	0.668333
chr5	78955062	78955262	0.390000	chr1	120158200	120158400	0.405000
chr14	20377029	20377229	0.490000	chr11	20158800	20159000	0.550000
chr6	136469407	136469607	0.580000	chr1	1201600	1201800	0.785000
chr9	23688443	23688643	0.365000	chr11	201600	201800	0.485000
chr3	9503166	9503366	0.535000	chr1	120176400	120176600	0.585000
chr9	29088397	29088597	0.400000	chr1	120179000	120179200	0.405000
chr1	70835329	70835529	0.310000	chr1	120179600	120179800	0.345000
chr11	22919891	22920291	0.412500	chr1	120182200	120182600	0.417500
chr18	52010079	52010479	0.390000	chr1	12019200	12019600	0.675000
chr1	227732533	227732733	0.560000	chr1	120197200	120197400	0.715000
chr14	57668212	57668412	0.380000	chr1	12020200	12020400	0.465000
chr17	10138853	10139053	0.295000	chr11	20204000	20204200	0.360000
chr11	76441603	76441803	0.420000	chr1	120213800	120214000	0.450000
chr22	38314316	38314716	0.592500	chr1	1202200	1202600	0.717500
chr4	89867380	89867580	0.415000	chr11	202200	202400	0.435000
chr3	133268819	133269219	0.400000	chr1	120232800	120233200	0.665000
chr11	33417293	33417493	0.450000	chr11	20238800	20239000	0.515000
chr5	168375831	168376231	0.397500	chr1	120248200	120248600	0.410000
chr8	73222365	73222565	0.370000	chr1	120257200	120257400	0.395000
chr6	54485143	54485343	0.420000	chr1	120263000	120263200	0.445000
chr8	88651515	88651715	0.405000	chr1	120268200	120268400	0.445000
chr8	63553873	63554473	0.505000	chr1	120277200	120277800	0.510000
chr6	5857066	5857266	0.375000	chr1	120280600	120280800	0.475000
chr3	129305334	129305734	0.490000	chr1	120289400	120289800	0.515000
chr5	141645178	141645378	0.465000	chr1	1203000	1203200	0.695000
chr17	8347703	8347903	0.495000	chr1	120304400	120304600	0.505000
chr5	169763164	169763364	0.460000	chr1	12031400	12031600	0.670000
chr7	137565657	137565857	0.330000	chr1	120327000	120327200	0.390000
chr12	121273834	121274434	0.673333	chr1	120341000	120341600	0.690000
chr1	213416662	213417062	0.587500	chr1	120342000	120342400	0.745000
chr17	35129323	35129523	0.585000	chr11	20342800	20343000	0.660000
chr7	142931484	142931684	0.520000	chr1	12034600	12034800	0.525000
chr2	220894095	220894295	0.320000	chr11	20354000	20354200	0.415000
chr10	60198059	60198659	0.445000	chr1	120354600	120355200	0.566667
chr2	54163296	54163496	0.355000	chr11	20355400	20355600	0.410000
chr2	62197386	62197586	0.475000	chr1	120356200	120356400	0.540000
chr2	134034117	134034317	0.365000	chr1	120357200	120357400	0.445000
chrX	23574993	23575993	0.401000	chr1	1203600	1204600	0.679000
chr10	35613118	35613318	0.420000	chr11	20360800	20361000	0.455000
chr22	24616514	24617514	0.510000	chr11	20363600	20364600	0.631000
chr13	22694345	22694545	0.370000	chr11	20367600	20367800	0.385000
chr4	59073299	59073499	0.295000	chr11	20368600	20368800	0.395000
chr16	69026662	69026862	0.505000	chr11	2037000	2037200	0.640000
chr10	127963341	127963941	0.511667	chr1	12038400	12039000	0.541667
chr5	169360161	169361161	0.424000	chr11	20387200	20388200	0.700000
chr17	66462873	66463073	0.465000	chr1	120388800	120389000	0.525000
chr18	8521554	8521754	0.410000	chr11	20388800	20389000	0.490000
chr17	47375732	47375932	0.285000	chr1	120391400	120391600	0.315000
chr9	617201	617601	0.417500	chr1	120393600	120394000	0.455000
chr6	164794386	164794586	0.450000	chr1	120394400	120394600	0.510000
chr4	22664943	22665143	0.305000	chr11	20397400	20397600	0.410000
chr17	32171207	32171607	0.425000	chr1	12040400	12040800	0.427500
chr1	102554004	102555004	0.466000	chr1	120414800	120415800	0.651000
chr1	212089033	212089233	0.410000	chr11	20417800	20418000	0.440000
chr9	130869536	130869736	0.415000	chr1	120425000	120425200	0.525000
chr18	26938501	26938701	0.380000	chr1	120442800	120443000	0.490000
chr1	160708574	160708774	0.425000	chr1	12044400	12044600	0.480000
chr1	65424762	65424962	0.485000	chr1	120449200	120449400	0.490000
chr6	85886119	85886319	0.380000	chr11	20459200	20459400	0.380000
chr7	46441619	46441819	0.400000	chr11	20459800	20460000	0.415000
chr18	59996703	59996903	0.365000	chr11	20472000	20472200	0.350000
chr3	177424070	177424270	0.410000	chr1	12047400	12047600	0.505000
chr3	29424185	29425185	0.375000	chr11	20474400	20475400	0.436000
chrX	11672671	11673271	0.400000	chr11	20477400	20478000	0.443333
chr20	9058562	9059162	0.316667	chr11	20479200	20479800	0.361667
chr4	175141900	175142100	0.260000	chr11	20488600	20488800	0.320000
chr4	112976413	112976813	0.400000	chr11	20493400	20493800	0.412500
chr2	121100668	121100868	0.580000	chr1	1205000	1205200	0.660000
chr5	71878399	71878599	0.390000	chr1	120508400	120508600	0.440000
chrX	16693551	16693751	0.455000	chr1	120509400	120509600	0.575000
chr15	98156239	98156639	0.402500	chr1	120519200	120519600	0.515000
chr5	181126919	181127319	0.542500	chr1	12052000	12052400	0.615000
chr1	3051858	3052258	0.497500	chr1	120524400	120524800	0.507500
chr11	8942076	8942276	0.305000	chr11	20524800	20525000	0.325000
chr3	47019366	47019566	0.450000	chr1	12053000	12053200	0.565000
chr7	156456952	156457152	0.425000	chr1	120531600	120531800	0.455000
chr15	94768645	94768845	0.305000	chr1	120534800	120535000	0.310000
chrX	16287097	16287297	0.315000	chr1	120544600	120544800	0.395000
chr11	44865247	44865447	0.395000	chr11	20549400	20549600	0.515000
chr22	11932447	11932647	0.465000	chr1	120557800	120558000	0.495000
chr12	107914366	107914766	0.512500	chr1	120558600	120559000	0.682500
chr8	53714900	53715300	0.340000	chr1	120561800	120562200	0.382500
chr6	142899353	142899753	0.390000	chr11	20566200	20566600	0.487500
chr3	108512634	108512834	0.335000	chr1	120575200	120575400	0.385000
chr2	37618726	37618926	0.340000	chr11	20584200	20584400	0.515000
chr2	43537858	43538058	0.390000	chr11	20594800	20595000	0.440000
chr11	63609414	63609614	0.490000	chr11	20596800	20597000	0.580000
chr1	181231376	181231576	0.505000	chr11	20599800	20600000	0.550000
chr6	135443498	135443698	0.420000	chr1	120608800	120609000	0.515000
chr12	47901274	47901474	0.570000	chr11	20610200	20610400	0.675000
chr3	72358774	72358974	0.340000	chr11	20612000	20612200	0.425000
chr5	163947575	163947775	0.475000	chr11	20617000	20617200	0.530000
chr2	150693289	150693489	0.450000	chr1	120617600	120617800	0.480000
chr2	168221282	168221882	0.391667	chr1	120620600	120621200	0.506667
chr20	59278482	59278682	0.465000	chr11	20623200	20623400	0.490000
chr3	197929771	197929971	0.415000	chr1	120630000	120630200	0.440000
chr3	133747467	133747667	0.510000	chr1	12063200	12063400	0.540000
chr5	113834052	113834252	0.380000	chr1	120635400	120635600	0.410000
chr18	26012699	26013099	0.410000	chr1	12063800	12064200	0.635000
chr18	16625270	16625470	0.390000	chr1	120641000	120641200	0.430000
chrY	26134131	26134531	0.417500	chr1	120649800	120650200	0.440000
chr8	128504102	128504302	0.455000	chr11	206600	206800	0.620000
chr2	240743246	240743646	0.640000	chr1	120665200	120665600	0.662500
chr17	5088443	5088843	0.517500	chr1	12068000	12068400	0.530000
chr2	101893723	101893923	0.480000	chr1	120684600	120684800	0.485000
chr3	51696500	51697500	0.583000	chr11	207200	208200	0.660000
chr1	161014709	161015909	0.460833	chr1	120723800	120725000	0.684167
chr13	106273220	106273620	0.335000	chr1	120742400	120742800	0.362500
chr4	140975502	140975902	0.445000	chr1	12075600	12076000	0.485000
chr8	44491613	44491813	0.375000	chr1	12076600	12076800	0.565000
chr6	64382664	64382864	0.425000	chr1	120768400	120768600	0.445000
chr20	48847308	48847908	0.380000	chr1	12079400	12080000	0.535000
chr9	84464183	84464583	0.467500	chr1	1208000	1208400	0.625000
chr9	30978940	30979140	0.470000	chr1	120811800	120812000	0.500000
chr7	45889096	45889296	0.585000	chr1	12081200	12081400	0.640000
chr22	24208679	24208879	0.465000	chr1	12081800	12082000	0.555000
chr4	142437406	142438406	0.367000	chr1	120844000	120845000	0.556000
chr3	107484821	107485021	0.405000	chr1	120849600	120849800	0.515000
chr7	21861030	21861230	0.425000	chr1	120850200	120850400	0.495000
chr17	18376417	18377017	0.586667	chr1	120850800	120851400	0.595000
chr12	13302157	13302357	0.435000	chr1	12085800	12086000	0.545000
chr3	63386500	63386700	0.355000	chr1	120858200	120858400	0.405000
chr20	38813779	38813979	0.455000	chr11	208600	208800	0.725000
chr5	125904651	125904851	0.435000	chr11	20873200	20873400	0.440000
chr11	107616436	107616636	0.510000	chr1	12088000	12088200	0.535000
chr3	127983673	127983873	0.520000	chr11	2089000	2089200	0.600000
chr1	210805448	210805648	0.340000	chr1	120891800	120892000	0.380000
chr9	131898928	131899128	0.510000	chr11	2089600	2089800	0.550000
chr1	29952011	29952211	0.545000	chr1	1209000	1209200	0.635000
chr3	165932939	165933139	0.395000	chr1	120912000	120912200	0.490000
chr2	141421402	141421602	0.460000	chr1	120913000	120913200	0.655000
chrX	40527165	40527565	0.447500	chr1	120914000	120914400	0.645000
chr19	56318336	56318536	0.375000	chr1	120928000	120928200	0.395000
chr2	98986395	98986595	0.440000	chr11	2093200	2093400	0.690000
chr14	65025205	65025405	0.415000	chr1	120939800	120940000	0.435000
chr13	76381283	76381483	0.385000	chr1	120941400	120941600	0.470000
chr6	26409449	26410249	0.486250	chr1	120942200	120943000	0.511250
chr1	233789437	233789637	0.405000	chr1	12096000	12096200	0.460000
chr11	120354095	120354295	0.510000	chr11	209600	209800	0.595000
chr2	219625638	219625838	0.485000	chr1	120973000	120973200	0.495000
chr7	144723143	144723343	0.475000	chr11	2097600	2097800	0.655000
chr11	19074796	19076396	0.470625	chr11	2099200	2100800	0.650625
chr5	65320675	65320875	0.435000	chr1	120995200	120995400	0.475000
chr8	114030236	114030436	0.475000	chr1	121001000	121001200	0.495000
chr5	106562144	106562344	0.400000	chr1	121009400	121009600	0.605000
chr9	84188836	84189036	0.440000	chr1	121013400	121013600	0.460000
chr12	92181839	92182239	0.442500	chr1	121016600	121017000	0.472500
chr8	136817226	136817426	0.480000	chr1	121020000	121020200	0.515000
chr4	40891445	40891645	0.440000	chr1	121020800	121021000	0.470000
chr3	121599388	121599788	0.402500	chr1	121080200	121080600	0.407500
chr2	55215265	55215465	0.330000	chr1	121082000	121082200	0.380000
chr6	32936929	32937129	0.420000	chr1	121087400	121087600	0.450000
chr4	53532477	53532677	0.430000	chr1	121090000	121090200	0.455000
chr10	77871969	77872169	0.415000	chr1	121092600	121092800	0.425000
chrY	8643200	8643800	0.455000	chr1	121097200	121097800	0.695000
chr15	76091621	76091821	0.460000	chr1	121098600	121098800	0.575000
chr3	31052910	31053110	0.385000	chr1	121100000	121100200	0.420000
chr3	51854404	51855204	0.430000	chr1	121116800	121117600	0.508750
chr9	18633198	18633598	0.482500	chr1	121118400	121118800	0.547500
chr9	15459758	15459958	0.400000	chr1	121148600	121148800	0.415000
chr2	185807660	185807860	0.400000	chr1	121150600	121150800	0.405000
chr20	10590754	10590954	0.350000	chr1	121152200	121152400	0.475000
chr6	34629302	34629502	0.395000	chr1	121157800	121158000	0.460000
chr1	193851426	193851826	0.367500	chr1	121159600	121160000	0.427500
chr8	61921051	61921251	0.380000	chr1	121164400	121164600	0.405000
chr1	89103456	89103656	0.395000	chr1	121183200	121183400	0.465000
chr1	227401603	227402403	0.550000	chr1	121184200	121185000	0.587500
chr1	220228423	220228623	0.425000	chr1	121186000	121186200	0.660000
chr9	75522101	75522501	0.447500	chr1	12118600	12119000	0.512500
chrX	3634231	3634831	0.508333	chr1	121186600	121187200	0.658333
chr2	191345773	191345973	0.340000	chr1	121203200	121203400	0.415000
chr22	38908465	38908665	0.485000	chr1	121213600	121213800	0.530000
chr8	36933622	36933822	0.410000	chr1	121214800	121215000	0.535000
chr18	12218326	12218526	0.355000	chr1	121226400	121226600	0.425000
chr12	78210643	78210843	0.405000	chr1	121234400	121234600	0.515000
chr11	67735957	67736157	0.420000	chr1	121238400	121238600	0.425000
chr3	100494507	100494707	0.455000	chr1	121240600	121240800	0.475000
chr5	60664199	60664399	0.435000	chr1	12125000	12125200	0.440000
chr9	90895285	90895485	0.555000	chr1	12125800	12126000	0.565000
chr22	32693354	32693554	0.365000	chr1	121264000	121264200	0.455000
chr3	64968807	64969207	0.347500	chr1	121270000	121270400	0.400000
chr3	972875	973275	0.335000	chr1	121271200	121271600	0.450000
chr3	126680016	126680416	0.527500	chr1	1212800	1213200	0.695000
chr13	34856988	34857188	0.335000	chr1	121299600	121299800	0.480000
chr5	32145353	32145553	0.385000	chr1	121318000	121318200	0.515000
chr11	188532	188732	0.380000	chr1	12132200	12132400	0.475000
chr11	5007704	5007904	0.445000	chr1	12133000	12133200	0.490000
chr3	65540557	65540757	0.345000	chr1	121338000	121338200	0.460000
chr13	99680077	99680477	0.377500	chr11	21343200	21343600	0.425000
chr11	132171414	132171614	0.425000	chr1	1213600	1213800	0.690000
chr10	99689524	99689724	0.375000	chr1	121361600	121361800	0.445000
chr21	31476904	31477504	0.380000	chr1	121362200	121362800	0.493333
chr7	102373232	102373432	0.525000	chr1	121365800	121366000	0.535000
chr5	12013890	12014490	0.348333	chr1	12137000	12137600	0.370000
chr1	169468635	169468835	0.400000	chr1	121370200	121370400	0.440000
chr3	22584641	22584841	0.545000	chr11	2137200	2137400	0.625000
chr12	96124160	96124360	0.510000	chr11	2139200	2139400	0.820000
chr13	17216459	17216659	0.385000	chr11	21396400	21396600	0.390000
chr11	116358345	116358745	0.605000	chr1	121397000	121397400	0.675000
chrX	145760744	145760944	0.360000	chr1	121408400	121408600	0.430000
chr8	22047100	22047300	0.545000	chr1	12141000	12141200	0.565000
chr3	192732433	192732633	0.290000	chr11	21415000	21415200	0.420000
chr12	128744943	128745143	0.425000	chr11	21415600	21415800	0.440000
chr21	30141306	30141506	0.385000	chr11	21421800	21422000	0.400000
chr13	42720481	42720681	0.420000	chr11	2143000	2143200	0.440000
chr9	36509912	36510712	0.433750	chr1	12143400	12144200	0.545000
chr21	3442747	3442947	0.000000	chr11	21456400	21456600	0.275000
chrX	139249752	139249952	0.320000	chr1	121458800	121459000	0.345000
chr9	95034061	95034261	0.365000	chr11	21479800	21480000	0.360000
chr2	146311660	146311860	0.420000	chr1	12148400	12148600	0.520000
chr9	27372163	27372363	0.385000	chr1	12149200	12149400	0.425000
chr1	73690949	73691149	0.235000	chr11	21493000	21493200	0.340000
chr13	55823945	55824145	0.235000	chr11	21495000	21495200	0.345000
chr18	63905373	63905573	0.455000	chr1	12150600	12150800	0.525000
chr20	37459902	37460702	0.412500	chr1	121511400	121512200	0.481250
chr7	116284151	116284351	0.455000	chr11	21512000	21512200	0.490000
chr3	66455861	66456461	0.413333	chr11	2151600	2152200	0.550000
chr1	119288339	119288539	0.420000	chr1	121516600	121516800	0.445000
chr21	13096467	13096667	0.370000	chr1	121519000	121519200	0.690000
chr10	36612913	36613113	0.545000	chr1	121519600	121519800	0.630000
chr2	190609640	190609840	0.440000	chr1	12152200	12152400	0.525000
chr1	41785573	41785773	0.365000	chr1	121529000	121529200	0.380000
chr8	131409890	131410090	0.350000	chr1	121530200	121530400	0.395000
chr11	12218326	12218526	0.560000	chr1	12153400	12153600	0.565000
chr12	75270329	75270529	0.440000	chr11	2153600	2153800	0.630000
chr16	82227471	82227671	0.320000	chr1	121551600	121551800	0.390000
chr21	11632095	11632295	0.355000	chr11	21552400	21552600	0.380000
chr2	53870239	53870439	0.375000	chr1	121558600	121558800	0.385000
chr10	13135043	13135243	0.415000	chr11	21565200	21565400	0.455000
chr12	124896152	124896352	0.575000	chr11	2156600	2156800	0.585000
chr16	67576358	67576558	0.275000	chr11	21572400	21572600	0.390000
chr2	124079314	124079914	0.413333	chr1	12157400	12158000	0.436667
chr21	7750840	7751040	0.515000	chr11	215800	216000	0.525000
chr22	47259729	47259929	0.495000	chr1	121586800	121587000	0.530000
chr21	12020423	12020623	0.400000	chr1	121595200	121595400	0.425000
chr16	72268127	72268327	0.385000	chr11	21612400	21612600	0.460000
chr10	15322231	15322431	0.370000	chr11	2161800	2162000	0.715000
chr7	99470356	99470556	0.530000	chr1	12162000	12162200	0.560000
chr13	32869083	32869483	0.415000	chr11	21626000	21626400	0.490000
chr1	208154046	208154246	0.560000	chr1	12162600	12162800	0.590000
chr21	14331870	14332670	0.381250	chr11	21635400	21636200	0.316250
chr2	52269504	52269704	0.360000	chr11	21640600	21640800	0.375000
chr8	25421444	25421644	0.510000	chr1	12165400	12165600	0.565000
chr20	32510358	32510558	0.630000	chr11	2166200	2166400	0.735000
chr1	183989321	183989921	0.436667	chr1	12166800	12167400	0.763333
chr19	3798266	3798866	0.515000	chr1	12167800	12168400	0.538333
chr1	174732687	174732887	0.410000	chr1	12168800	12169000	0.595000
chr9	34616433	34617233	0.493750	chr1	12171600	12172400	0.528750
chr8	83225901	83226101	0.505000	chr1	12173800	12174000	0.565000
chr10	122090282	122090482	0.560000	chr1	12175200	12175400	0.615000
chr10	99007238	99007638	0.452500	chr1	12178000	12178400	0.550000
chr11	119087025	119087225	0.515000	chr1	12179200	12179400	0.630000
chr10	73771140	73771340	0.490000	chr1	12180400	12180600	0.575000
chr6	41582152	41582552	0.507500	chr1	12184200	12184600	0.600000
chr10	110373646	110373846	0.515000	chr1	12186600	12186800	0.525000
chr12	122198834	122199034	0.485000	chr11	2186800	2187000	0.620000
chr21	11631661	11632061	0.402500	chr11	21897200	21897600	0.422500
chr8	62146359	62146559	0.385000	chr11	21909200	21909400	0.405000
chr13	22422177	22422377	0.255000	chr11	21911200	21911400	0.305000
chr1	19257516	19257716	0.570000	chr11	2191200	2191400	0.595000
chr2	215331976	215332176	0.400000	chr11	21912400	21912600	0.405000
chr8	53602088	53602488	0.512500	chr11	2193600	2194000	0.657500
chr17	17325579	17325779	0.545000	chr11	2195000	2195200	0.695000
chr1	40863142	40863342	0.505000	chr1	12196800	12197000	0.510000
chr18	39936177	39936377	0.405000	chr11	2197200	2197400	0.620000
chr7	65891900	65892100	0.380000	chr11	21988600	21988800	0.405000
chr16	58294341	58294741	0.480000	chr1	12203600	12204000	0.530000
chr10	49423975	49424375	0.410000	chr11	220600	221000	0.417500
chr22	19500418	19500618	0.500000	chr1	12209000	12209200	0.550000
chr6	106566551	106566751	0.520000	chr1	12210600	12210800	0.540000
chr9	70995934	70996134	0.375000	chr11	2213600	2213800	0.620000
chr3	176615374	176615574	0.370000	chr11	22153200	22153400	0.430000
chr17	72684258	72684658	0.517500	chr1	12215400	12215800	0.532500
chr5	178745442	178745642	0.425000	chr11	22157600	22157800	0.445000
chr19	21231659	21232459	0.377500	chr11	22163000	22163800	0.412500
chr4	143417406	143417806	0.480000	chr11	2217200	2217600	0.660000
chr10	55949158	55949558	0.327500	chr11	22182200	22182600	0.355000
chr15	83926548	83926748	0.445000	chr1	12218600	12218800	0.465000
chr7	138728268	138728868	0.505000	chr11	22192400	22193000	0.665000
chr1	209593442	209593842	0.490000	chr11	22193600	22194000	0.625000
chr13	1188791	1188991	0.000000	chr11	22194400	22194600	0.325000
chrY	15907788	15907988	0.335000	chr11	22198800	22199000	0.345000
chr19	6725801	6726401	0.536667	chr1	1222000	1222600	0.666667
chr5	15162750	15162950	0.395000	chr11	22245200	22245400	0.495000
chr8	104108934	104109734	0.402500	chr1	12229800	12230600	0.732500
chr19	663705	663905	0.640000	chr1	12231000	12231200	0.715000
chr2	130028598	130028798	0.330000	chr11	22334200	22334400	0.310000
chr11	84874840	84875040	0.455000	chr11	22337600	22337800	0.545000
chr1	159206461	159206661	0.435000	chr11	22360800	22361000	0.495000
chr16	27798914	27799314	0.492500	chr11	22432200	22432600	0.530000
chr19	30585294	30585494	0.415000	chr1	12244200	12244400	0.450000
chr14	38789868	38790068	0.340000	chr1	12259800	12260000	0.485000
chr8	124559128	124560128	0.503000	chr11	22625200	22626200	0.578000
chr16	9081236	9081436	0.495000	chr11	22635000	22635200	0.505000
chr9	64441355	64441555	0.435000	chr11	22635800	22636000	0.495000
chr8	69308605	69309005	0.440000	chr11	2265400	2265800	0.520000
chr14	29955523	29955723	0.460000	chr11	22657400	22657600	0.480000
chr11	91987909	91988109	0.350000	chr1	12266200	12266400	0.355000
chr7	158389000	158389200	0.630000	chr11	22666800	22667000	0.755000
chrX	35904245	35904845	0.553333	chr11	2269000	2269600	0.715000
chr7	50834879	50835079	0.420000	chr11	22691000	22691200	0.435000
chr19	18744940	18745140	0.670000	chr11	2270000	2270200	0.715000
chr22	19185487	19186087	0.575000	chr11	2270600	2271200	0.701667
chr20	52031548	52031748	0.430000	chr1	12272200	12272400	0.435000
chr14	13271952	13272152	0.000000	chr11	22730400	22730600	0.330000
chr18	29449799	29449999	0.335000	chr11	22735000	22735200	0.355000
chr2	88864893	88865093	0.385000	chr11	22753000	22753200	0.430000
chr3	64163270	64163470	0.435000	chr1	12275400	12275600	0.505000
chrX	93696003	93696203	0.395000	chr1	12276400	12276600	0.495000
chr9	60620423	60620623	0.400000	chr11	22781000	22781200	0.460000
chr2	79871130	79871330	0.380000	chr11	22787600	22787800	0.385000
chr22	28460225	28460425	0.335000	chr11	22792600	22792800	0.450000
chr6	85856087	85856287	0.415000	chr11	22796000	22796200	0.420000
chr10	22970790	22970990	0.355000	chr11	22808200	22808400	0.360000
chr12	131449726	131450126	0.305000	chr11	22828400	22828800	0.382500
chr3	1793116	1794116	0.448000	chr11	22829200	22830200	0.619000
chr3	60191413	60191613	0.365000	chr11	22832400	22832600	0.420000
chr2	150144035	150144235	0.440000	chr11	22851600	22851800	0.460000
chr1	27144920	27145120	0.455000	chr11	2286000	2286200	0.555000
chr2	58140239	58140439	0.325000	chr11	22876000	22876200	0.370000
chr7	21634344	21634544	0.405000	chr11	22921000	22921200	0.440000
chr19	10198662	10199062	0.390000	chr11	22931200	22931600	0.405000
chr3	51987062	51987262	0.570000	chr11	2294000	2294200	0.575000
chr15	56843977	56844177	0.340000	chr11	22941200	22941400	0.360000
chr2	59058669	59059669	0.389000	chr11	2294600	2295600	0.534000
chr21	5530716	5530916	0.395000	chr11	22958000	22958200	0.455000
chr3	153020066	153020266	0.335000	chr1	12296000	12296200	0.355000
chrX	24666913	24667113	0.520000	chr11	2296800	2297000	0.585000
chr15	58936798	58936998	0.510000	chr11	22976200	22976400	0.515000
chr1	199200341	199200541	0.485000	chr11	2299400	2299600	0.615000
chr9	132554852	132555052	0.465000	chr11	2300600	2300800	0.605000
chrX	153080154	153080554	0.585000	chr11	2301200	2301600	0.610000
chr5	143858846	143860046	0.429167	chr11	2302000	2303200	0.652500
chr7	36295747	36296147	0.495000	chr11	2303600	2304000	0.615000
chrY	22828081	22828281	0.440000	chr11	23041200	23041400	0.450000
chr22	37183421	37183621	0.605000	chr11	2304600	2304800	0.655000
chr2	37882754	37882954	0.480000	chr11	2305400	2305600	0.640000
chr15	77100834	77101034	0.525000	chr11	2306200	2306400	0.570000
chr11	27255687	27255887	0.470000	chr11	2307000	2307200	0.680000
chr12	11936282	11936482	0.410000	chr1	1230800	1231000	0.445000
chr11	118884834	118885434	0.536667	chr11	2309200	2309800	0.651667
chr14	85880295	85881695	0.385714	chr11	2311800	2313200	0.637857
chr21	42643431	42645031	0.518125	chr1	1231400	1233000	0.746875
chrX	75742257	75742457	0.365000	chr11	23149800	23150000	0.405000
chr10	71082572	71082772	0.445000	chr11	2315200	2315400	0.645000
chr6	75724612	75724812	0.470000	chr11	2316400	2316600	0.670000
chrX	129741074	129742074	0.427000	chr11	2317200	2318200	0.565000
chr12	26421178	26421578	0.352500	chr11	23181000	23181400	0.377500
chr15	65432124	65432324	0.400000	chr11	2318800	2319000	0.545000
chr11	54341162	54341362	0.430000	chr11	2320000	2320200	0.555000
chr20	15385186	15385386	0.325000	chr11	23205600	23205800	0.290000
chr15	69538292	69538492	0.450000	chr11	2325800	2326000	0.555000
chr3	39891559	39891759	0.320000	chr11	23272200	23272400	0.445000
chr12	62667579	62667779	0.350000	chr11	2333200	2333400	0.480000
chr11	99787645	99787845	0.285000	chr11	23335600	23335800	0.345000
chr9	127595362	127595562	0.495000	chr11	2338800	2339000	0.515000
chr15	36563920	36564120	0.365000	chr1	12344600	12344800	0.425000
chr22	3655193	3655393	0.000000	chr11	23497200	23497400	0.320000
chr6	144137960	144138160	0.505000	chr11	23540200	23540400	0.560000
chr3	45264955	45265355	0.440000	chr11	23556400	23556800	0.512500
chrX	98901585	98901785	0.265000	chr11	23564400	23564600	0.375000
chr4	64591110	64591710	0.388333	chr11	23569400	23570000	0.398333
chr7	94547243	94547443	0.330000	chr11	235800	236000	0.475000
chr2	28248514	28248714	0.450000	chr1	1236200	1236400	0.675000
chr17	45548824	45549424	0.528333	chr11	236400	237000	0.643333
chr12	116969427	116969627	0.350000	chr11	23662000	23662200	0.325000
chr9	5739773	5739973	0.450000	chr11	2367600	2367800	0.545000
chr14	60088244	60088444	0.285000	chr11	23684800	23685000	0.335000
chr14	18343292	18343492	0.365000	chr11	23689000	23689200	0.380000
chr13	28798064	28798464	0.455000	chr1	1237000	1237400	0.665000
chr3	89886140	89886540	0.395000	chr11	237400	237800	0.450000
chr13	16095970	16096570	0.365000	chr1	12376400	12377000	0.420000
chr8	48205011	48206011	0.430000	chr11	2377200	2378200	0.773000
chr3	13421492	13421692	0.535000	chr11	2379800	2380000	0.655000
chr2	25240289	25240689	0.585000	chr11	2381000	2381400	0.630000
chrX	72475332	72475532	0.415000	chr1	12381600	12381800	0.460000
chr4	86382213	86382413	0.505000	chr1	1238200	1238400	0.665000
chr8	27269406	27269606	0.590000	chr11	2383400	2383600	0.665000
chr2	219639603	219640003	0.602500	chr11	2384200	2384600	0.702500
chr7	121008730	121008930	0.430000	chr11	2385200	2385400	0.535000
chr3	24334192	24334392	0.405000	chr1	12386200	12386400	0.430000
chr3	55489578	55489978	0.582500	chr11	2387600	2388000	0.592500
chr6	159076523	159076923	0.507500	chr11	2390800	2391200	0.687500
chr7	116106730	116107530	0.405000	chr1	1239200	1240000	0.701250
chr3	42645823	42646023	0.350000	chr11	23933800	23934000	0.390000
chr1	50181487	50181687	0.470000	chr11	2394600	2394800	0.660000
chr12	8393643	8393843	0.535000	chr11	2399000	2399200	0.625000
chr22	46525377	46526377	0.563000	chr11	2399800	2400800	0.687000
chr1	229638669	229639069	0.440000	chr11	2401400	2401800	0.577500
chr18	30568747	30568947	0.405000	chr1	12406000	12406200	0.415000
chr11	49591419	49592019	0.331667	chr1	12407600	12408200	0.398333
chr16	73947548	73947748	0.390000	chr1	12408600	12408800	0.470000
chr3	3235668	3235868	0.400000	chr1	12416200	12416400	0.420000
chr16	72880053	72880253	0.560000	chr11	2419800	2420000	0.590000
chr4	174763392	174763592	0.345000	chr11	24198600	24198800	0.410000
chr6	76126021	76126221	0.435000	chr11	2420800	2421000	0.705000
chr8	56945351	56945551	0.385000	chr1	12422600	12422800	0.395000
chr9	125359052	125359452	0.420000	chr11	2428200	2428600	0.572500
chr2	138946748	138946948	0.380000	chr11	24295400	24295600	0.455000
chr19	24304041	24304241	0.375000	chr11	24312600	24312800	0.395000
chr14	69656728	69657328	0.463333	chr1	12433400	12434000	0.523333
chr4	83609172	83609372	0.405000	chr1	12434400	12434600	0.415000
chr5	86108049	86108649	0.436667	chr11	24357800	24358400	0.478333
chr10	116665640	116666440	0.457500	chr1	12435800	12436600	0.496250
chr15	31481239	31481639	0.367500	chr1	12437000	12437400	0.457500
chr1	64718332	64718532	0.410000	chr1	12438600	12438800	0.460000
chr12	124522379	124522579	0.530000	chr11	2440800	2441000	0.605000
chrX	102235498	102235698	0.435000	chr1	12441400	12441600	0.505000
chr8	79541422	79541622	0.380000	chr11	2442600	2442800	0.425000
chr8	41741004	41741604	0.518333	chr11	2444400	2445000	0.780000
chr15	66441396	66441596	0.525000	chr11	2447000	2447200	0.570000
chr10	60043634	60043834	0.505000	chr11	2447600	2447800	0.560000
chr5	34851319	34852119	0.416250	chr1	12448400	12449200	0.430000
chr2	160041083	160041283	0.355000	chr1	12449600	12449800	0.365000
chr1	192087260	192088060	0.417500	chr1	12454000	12454800	0.483750
chr12	37670627	37671027	0.365000	chr1	12456800	12457200	0.367500
chr17	49560920	49561120	0.420000	chr1	12461000	12461200	0.455000
chr16	85707517	85707717	0.430000	chr11	2461400	2461600	0.645000
chr1	86795954	86796154	0.430000	chr1	12462800	12463000	0.515000
chr17	2987769	2988169	0.465000	chr11	2463400	2463800	0.645000
chr2	178539410	178539610	0.470000	chr1	12464600	12464800	0.525000
chr13	27814710	27815310	0.518333	chr1	1246600	1247200	0.751667
chr13	19651303	19651503	0.540000	chr11	2467400	2467600	0.580000
chr1	4186854	4187054	0.420000	chr1	12468400	12468600	0.440000
chr10	96861862	96862062	0.450000	chr11	2471000	2471200	0.610000
chr8	2566428	2567228	0.413750	chr1	12472800	12473600	0.475000
chr21	29449904	29450104	0.475000	chr11	24747400	24747600	0.535000
chr3	53670620	53671220	0.416667	chr1	12475600	12476200	0.418333
chr6	109171188	109171388	0.480000	chr1	12477400	12477600	0.485000
chr12	113821618	113822018	0.525000	chr1	12478600	12479000	0.535000
chr4	149645956	149646556	0.331667	chr11	2480400	2481000	0.478333
chr15	77456133	77456333	0.385000	chr1	12480800	12481000	0.470000
chr1	206895769	206895969	0.520000	chr1	12482000	12482200	0.550000
chr4	167635119	167635519	0.367500	chr11	2482200	2482600	0.420000
chr3	57752211	57752411	0.340000	chr11	24833800	24834000	0.360000
chr14	97176804	97177004	0.535000	chr1	1248400	1248600	0.665000
chr10	47940954	47941154	0.465000	chr11	24859800	24860000	0.545000
chr4	73510409	73510609	0.400000	chr11	24900600	24900800	0.405000
chr7	102505487	102505887	0.610000	chr1	1249200	1249600	0.757500
chr17	14322288	14322488	0.465000	chr1	12495800	12496000	0.555000
chr8	124126667	124126867	0.425000	chr1	12496400	12496600	0.435000
chr20	21004156	21004556	0.462500	chr1	1250200	1250600	0.475000
chrY	19680324	19680524	0.475000	chr11	250800	251000	0.535000
chr8	132390894	132391094	0.395000	chr1	1251000	1251200	0.545000
chr12	106568235	106568835	0.430000	chr1	12510400	12511000	0.498333
chr4	92138988	92139188	0.335000	chr11	2511600	2511800	0.515000
chr6	15240672	15240872	0.510000	chr1	1252600	1252800	0.605000
chr8	364965	365165	0.455000	chr11	2527200	2527400	0.650000
chr14	87679957	87680557	0.393333	chr1	12528200	12528800	0.548333
chr2	195145218	195145618	0.385000	chr1	12529400	12529800	0.452500
chr6	41567743	41567943	0.465000	chr1	12531400	12531600	0.625000
chr6	15218495	15218895	0.527500	chr11	2531600	2532000	0.600000
chr11	19729912	19730312	0.505000	chr11	2532800	2533200	0.615000
chr3	41950082	41950282	0.520000	chr11	2533800	2534000	0.555000
chr8	106551964	106552164	0.440000	chr11	2536200	2536400	0.595000
chr4	133648018	133648218	0.395000	chr1	12537400	12537600	0.435000
chr11	28740781	28741181	0.382500	chr1	12541400	12541800	0.627500
chr1	4770727	4771927	0.575833	chr1	12549000	12550200	0.590000
chr22	33909953	33910153	0.435000	chr1	12552200	12552400	0.585000
chr5	9335068	9335268	0.515000	chr1	12554000	12554200	0.535000
chr4	18556994	18557194	0.390000	chr11	25558200	25558400	0.410000
chr17	74062562	74062762	0.430000	chr11	2561200	2561400	0.550000
chr1	158641319	158641719	0.390000	chr1	12566000	12566400	0.495000
chr10	78947374	78947574	0.540000	chr11	257000	257200	0.575000
chr18	76381059	76381259	0.530000	chr1	1258800	1259000	0.650000
chrX	153074490	153074690	0.635000	chr1	12596000	12596200	0.680000
chr10	73880064	73880264	0.430000	chr1	12596600	12596800	0.515000
chr10	50620826	50621026	0.390000	chr11	25982200	25982400	0.405000
chr8	12583717	12583917	0.515000	chr1	12601400	12601600	0.580000
chr3	124020234	124020434	0.435000	chr1	12602000	12602200	0.540000
chr10	112836140	112836340	0.480000	chr1	1260200	1260400	0.515000
chr8	144017612	144017812	0.380000	chr1	12603800	12604000	0.575000
chr1	130155713	130155913	0.000000	chr11	26043800	26044000	0.335000
chr10	7695534	7695734	0.350000	chr1	12604400	12604600	0.430000
chrX	96076653	96076853	0.325000	chr1	12605200	12605400	0.340000
chr2	151901476	151902076	0.338333	chr11	26087200	26087800	0.353333
chr16	70373689	70373889	0.500000	chr1	1261200	1261400	0.585000
chr3	51822852	51824852	0.419500	chr1	12614800	12616800	0.530500
chr6	73908501	73908701	0.455000	chr1	12617200	12617400	0.670000
chr4	151201808	151202008	0.515000	chr1	12618200	12618400	0.625000
chr12	6934116	6934516	0.562500	chr1	12619000	12619400	0.627500
chrX	134248105	134248705	0.456667	chr1	12620000	12620600	0.511667
chr11	47737916	47738116	0.470000	chr1	1262200	1262400	0.580000
chr1	207370049	207370449	0.285000	chr11	26227200	26227600	0.335000
chr13	114250697	114251097	0.357500	chr11	26276800	26277200	0.380000
chr16	88602833	88603033	0.445000	chr11	26284800	26285000	0.480000
chr6	2733133	2733333	0.390000	chr11	26286600	26286800	0.460000
chr2	128935018	128935218	0.340000	chr11	26297200	26297400	0.345000
chr5	94806709	94806909	0.365000	chr1	12631200	12631400	0.540000
chr6	92218597	92218797	0.305000	chr11	26324000	26324200	0.365000
chr1	174747268	174747468	0.415000	chr11	26332000	26332200	0.685000
chr22	42033633	42034033	0.572500	chr1	1265000	1265400	0.575000
chr17	69612948	69613148	0.355000	chr1	12657600	12657800	0.480000
chr1	35584533	35585333	0.491250	chr1	12658600	12659400	0.506250
chrX	105349050	105349250	0.395000	chr11	26649800	26650000	0.365000
chr11	132363143	132363343	0.420000	chr11	26754000	26754200	0.435000
chr4	2951137	2951937	0.525000	chr11	267600	268400	0.610000
chr9	29156708	29156908	0.310000	chr11	2677200	2677400	0.355000
chrY	20912707	20912907	0.480000	chr11	268800	269000	0.505000
chrX	32218407	32218607	0.395000	chr11	269400	269600	0.410000
chr15	75459062	75459262	0.475000	chr11	2699200	2699400	0.680000
chr18	79320322	79320522	0.640000	chr11	2700000	2700200	0.680000
chrX	17210049	17210449	0.445000	chr11	2700600	2701000	0.685000
chr4	36674711	36674911	0.470000	chr1	1271000	1271200	0.635000
chr7	107254457	107254657	0.480000	chr11	27158800	27159000	0.515000
chr16	85863034	85863834	0.427500	chr11	27187600	27188400	0.432500
chr12	5285717	5285917	0.360000	chr11	27193600	27193800	0.380000
chr6	122307545	122307745	0.405000	chr11	27196400	27196600	0.440000
chr7	28960465	28961265	0.466250	chr11	27201600	27202400	0.473750
chrX	68144206	68144406	0.465000	chr11	27204600	27204800	0.485000
chr4	106535397	106535597	0.395000	chr11	27206200	27206400	0.405000
chr1	93817443	93817843	0.472500	chr11	27209600	27210000	0.475000
chr3	46565436	46565636	0.470000	chr11	27219600	27219800	0.475000
chr15	32300726	32300926	0.415000	chr11	2723000	2723200	0.650000
chr6	114593405	114593605	0.405000	chr11	27234200	27234400	0.495000
chr13	88771766	88772166	0.330000	chr11	27241200	27241600	0.425000
chr7	37060711	37061111	0.380000	chr11	27242600	27243000	0.462500
chr5	146842611	146842811	0.405000	chr11	27281800	27282000	0.460000
chr15	30422109	30422309	0.345000	chr11	27296600	27296800	0.395000
chr4	39373253	39373453	0.480000	chr11	27304600	27304800	0.690000
chr12	90565868	90566068	0.390000	chr11	27358800	27359000	0.530000
chr3	29266288	29266488	0.485000	chr11	27363200	27363400	0.720000
chr2	156582345	156582545	0.300000	chr11	27372200	27372400	0.380000
chr22	22889055	22889255	0.535000	chr11	2738000	2738200	0.640000
chr1	11676668	11677268	0.588333	chr1	1273800	1274400	0.751667
chr9	44566280	44566480	0.350000	chr11	27387400	27387600	0.420000
chr2	152448618	152448818	0.370000	chr11	27388200	27388400	0.375000
chr3	59453630	59453830	0.310000	chr11	27389000	27389200	0.330000
chr3	14181067	14181267	0.395000	chr11	27390400	27390600	0.400000
chr7	112968878	112969078	0.320000	chr11	27391800	27392000	0.475000
chrX	19667375	19667575	0.505000	chr11	2739200	2739400	0.585000
chr1	199570353	199570553	0.330000	chr11	27392800	27393000	0.440000
chr21	12272297	12272897	0.388333	chr11	27395600	27396200	0.406667
chr16	19016754	19016954	0.410000	chr11	27398200	27398400	0.440000
chr18	36317206	36317406	0.395000	chr11	27406600	27406800	0.415000
chrX	92025712	92025912	0.360000	chr11	27414800	27415000	0.380000
chr3	79265417	79266217	0.255000	chr11	27420200	27421000	0.372500
chr1	103043247	103043447	0.315000	chr11	27421400	27421600	0.375000
chr3	47503405	47503605	0.330000	chr11	27444800	27445000	0.440000
chr5	20560746	20560946	0.270000	chr11	27447400	27447600	0.435000
chr7	79747810	79748010	0.380000	chr1	12745400	12745600	0.400000
chr1	141916505	141916705	0.000000	chr11	27462600	27462800	0.425000
chr2	116154032	116154232	0.320000	chr11	27464400	27464600	0.410000
chrX	70139126	70140326	0.434167	chr11	27471200	27472400	0.657500
chr7	141198637	141199237	0.488333	chr11	27472800	27473400	0.526667
chr2	64351080	64351280	0.520000	chr11	2747800	2748000	0.600000
chr3	132910012	132910212	0.315000	chr11	27486000	27486200	0.345000
chr6	71770537	71770737	0.310000	chr11	27497400	27497600	0.325000
chr17	3361880	3362480	0.378333	chr11	27499200	27499800	0.441667
chr1	54109677	54110477	0.500000	chr11	27506400	27507200	0.603750
chr5	165221557	165221757	0.400000	chr11	27524400	27524600	0.425000
chr14	79171570	79171770	0.330000	chr11	27592200	27592400	0.335000
chr3	182478906	182479306	0.415000	chr1	12760400	12760800	0.580000
chr12	109161371	109161571	0.475000	chr11	2761600	2761800	0.635000
chr3	53372850	53373050	0.420000	chr11	27618600	27618800	0.445000
chr9	84994165	84994565	0.392500	chr11	27635800	27636200	0.450000
chr6	32092411	32092611	0.500000	chr11	2769200	2769400	0.610000
chr4	50240596	50240796	0.395000	chr11	27699000	27699200	0.620000
chr1	42092530	42092730	0.460000	chr11	27701600	27701800	0.500000
chr20	26010937	26011137	0.530000	chr11	2770200	2770400	0.645000
chr4	181834908	181835108	0.435000	chr11	27706000	27706200	0.505000
chr12	117326545	117326745	0.565000	chr11	2771000	2771200	0.655000
chrY	6864843	6865043	0.340000	chr11	27720600	27720800	0.525000
chr10	79556632	79556832	0.600000	chr11	27722400	27722600	0.630000
chr6	87061782	87061982	0.500000	chr11	2772800	2773000	0.595000
chr14	103040763	103041363	0.343333	chr11	27758000	27758600	0.376667
chr4	131147211	131147411	0.445000	chr11	277600	277800	0.450000
chr5	153676897	153677097	0.525000	chr11	2778000	2778200	0.675000
chr19	35015466	35015866	0.615000	chr11	2778600	2779000	0.660000
chr12	27862751	27862951	0.470000	chr11	2780400	2780600	0.710000
chr5	129836505	129836705	0.455000	chr11	2781600	2781800	0.510000
chr3	144246799	144246999	0.325000	chr11	2783600	2783800	0.355000
chr5	145551297	145551497	0.400000	chr11	27860600	27860800	0.425000
chr20	32429191	32429391	0.465000	chr11	2788600	2788800	0.500000
chr22	32462847	32463447	0.366667	chr11	27907200	27907800	0.386667
chr12	114003334	114003534	0.415000	chr11	27927000	27927200	0.445000
chrY	18070185	18070385	0.405000	chr11	27945400	27945600	0.430000
chr14	91193799	91193999	0.435000	chr11	2800000	2800200	0.645000
chr1	245096288	245096688	0.485000	chr11	280000	280400	0.717500
chr5	155768996	155769796	0.335000	chr11	28104200	28105000	0.358750
chr11	58396021	58397421	0.380714	chr11	28105600	28107000	0.385000
chr1	180960144	180960344	0.450000	chr11	28107400	28107600	0.460000
chr2	109842793	109843393	0.403333	chr11	28108000	28108600	0.588333
chr13	31324486	31324886	0.345000	chr11	28109000	28109400	0.322500
chr1	32550887	32551087	0.490000	chr11	28110200	28110400	0.595000
chr3	197986708	197987108	0.455000	chr11	2811200	2811600	0.602500
chr22	24919394	24919794	0.547500	chr11	281200	281600	0.667500
chr19	17875922	17876122	0.610000	chr11	2812800	2813000	0.635000
chrY	31218838	31219238	0.000000	chr11	28137400	28137800	0.322500
chr12	62398649	62398849	0.315000	chr11	28144800	28145000	0.365000
chr14	97456813	97457213	0.600000	chr1	1281800	1282200	0.660000
chr15	58362763	58363763	0.559000	chr11	2826000	2827000	0.609000
chr14	62829138	62829338	0.580000	chr1	1283000	1283200	0.585000
chr5	66956732	66956932	0.400000	chr11	28343400	28343600	0.405000
chr4	154907096	154907296	0.415000	chr11	28349200	28349400	0.510000
chr7	98690557	98690757	0.570000	chr11	2837200	2837400	0.700000
chr15	82903804	82904204	0.525000	chr1	1283800	1284200	0.675000
chr11	38886924	38887124	0.375000	chr11	28431400	28431600	0.455000
chr1	187889073	187889273	0.480000	chr11	2846200	2846400	0.605000
chr1	30204983	30205183	0.555000	chr1	1285800	1286000	0.705000
chr11	47483447	47483847	0.402500	chr11	2860600	2861000	0.600000
chr20	23509076	23509276	0.510000	chr1	1286600	1286800	0.700000
chr7	21396629	21397229	0.438333	chr11	2867800	2868400	0.475000
chr5	87319923	87320123	0.405000	chr11	28740400	28740600	0.415000
chr14	104682665	104682865	0.525000	chr1	1287600	1287800	0.690000
chr13	103808014	103808614	0.498333	chr11	287800	288400	0.648333
chr6	31998194	31998794	0.591667	chr11	2884600	2885200	0.820000
chr5	177215680	177216080	0.462500	chr11	2885600	2886000	0.750000
chr9	100595244	100595444	0.465000	chr11	2886400	2886600	0.680000
chr10	18399196	18399396	0.390000	chr11	2888400	2888600	0.605000
chr1	35323066	35323266	0.550000	chr11	289000	289200	0.830000
chr2	54387011	54387411	0.442500	chr11	2890600	2891000	0.685000
chr9	132158191	132158391	0.435000	chr11	2891400	2891600	0.630000
chr9	114499520	114499720	0.540000	chr11	2892200	2892400	0.685000
chr5	151029172	151029572	0.502500	chr11	2892800	2893200	0.615000
chr13	21730290	21730490	0.535000	chr11	2898800	2899000	0.570000
chr10	187485	187885	0.432500	chr11	2899400	2899800	0.567500
chr7	150979727	150980527	0.591250	chr11	2902000	2902800	0.687500
chrX	21458945	21459145	0.435000	chr1	1290200	1290400	0.675000
chr16	37746220	37746420	0.420000	chr1	12903400	12903600	0.480000
chr10	113589504	113589904	0.492500	chr11	2904200	2904600	0.627500
chr10	126728505	126728705	0.430000	chr1	1291200	1291400	0.730000
chr19	28447001	28447201	0.470000	chr11	2912600	2912800	0.670000
chr7	75913126	75913326	0.465000	chr11	2913200	2913400	0.630000
chr14	102568159	102568559	0.525000	chr1	1291800	1292200	0.645000
chr17	15390934	15391134	0.480000	chr1	12921800	12922000	0.500000
chr9	41681100	41681300	0.515000	chr11	2924600	2924800	0.625000
chr10	129978462	129980062	0.525625	chr11	2928200	2929800	0.684375
chr20	59515056	59515656	0.533333	chr11	2930400	2931000	0.616667
chr20	61630932	61631532	0.553333	chr11	2933000	2933600	0.613333
chr2	134641155	134641355	0.345000	chr11	29334400	29334600	0.375000
chr5	68048877	68049077	0.460000	chr11	29343800	29344000	0.480000
chr16	56492944	56493144	0.375000	chr1	12936400	12936600	0.475000
chr1	223827002	223827202	0.460000	chr1	1293800	1294000	0.745000
chr2	14542104	14542304	0.435000	chr11	2940600	2940800	0.635000
chr22	30412613	30412813	0.515000	chr11	2941200	2941400	0.650000
chr3	36456603	36458203	0.415000	chr11	2942400	2944000	0.625000
chr5	173194103	173194303	0.475000	chr11	2945400	2945600	0.500000
chr9	58388523	58388723	0.000000	chr11	29518800	29519000	0.455000
chr8	615225	615425	0.405000	chr11	2952400	2952600	0.420000
chr8	17206054	17206254	0.360000	chr11	29527600	29527800	0.375000
chr13	52153894	52154094	0.350000	chr11	2958400	2958600	0.390000
chr14	21780974	21781174	0.565000	chr11	296000	296200	0.645000
chr10	14764910	14765110	0.475000	chr11	2963800	2964000	0.500000
chr5	9109730	9109930	0.410000	chr11	2966400	2966600	0.425000
chr18	15378732	15379132	0.450000	chr11	2975600	2976000	0.467500
chr20	47898480	47898880	0.575000	chr11	297800	298200	0.627500
chr6	109984376	109984776	0.390000	chr11	2988200	2988600	0.410000
chr13	29779981	29780581	0.415000	chr11	2990800	2991400	0.460000
chr13	48731711	48732511	0.493750	chr11	2991800	2992600	0.750000
chr8	118930391	118930591	0.555000	chr1	1299200	1299400	0.670000
chr21	41804695	41804895	0.560000	chr11	2993000	2993200	0.660000
chr14	53293344	53293544	0.485000	chr11	2998400	2998600	0.540000
chr8	1075118	1075318	0.550000	chr11	300000	300200	0.665000
chr5	131337534	131337734	0.575000	chr11	3001600	3001800	0.635000
chr2	95312970	95313170	0.630000	chr11	30017000	30017200	0.760000
chr5	179686041	179686241	0.460000	chr1	1300200	1300400	0.640000
chr10	99593808	99594008	0.535000	chr11	3002400	3002600	0.585000
chr16	27693987	27694187	0.525000	chr11	3003400	3003600	0.530000
chr7	116522984	116523184	0.430000	chr11	30046000	30046200	0.540000
chr1	98848027	98848227	0.485000	chr1	13005800	13006000	0.490000
chr1	205643390	205643590	0.475000	chr11	3007000	3007200	0.655000
chrX	125838268	125838468	0.365000	chr1	13007800	13008000	0.400000
chr11	12088164	12088564	0.472500	chr11	3014400	3014800	0.477500
chr18	55435869	55436069	0.390000	chr11	3017000	3017200	0.630000
chr4	48086295	48086495	0.435000	chr11	30196800	30197000	0.440000
chr13	97562138	97562338	0.465000	chr11	30198000	30198200	0.485000
chr20	59694678	59694878	0.480000	chr1	1302000	1302200	0.685000
chr7	68732127	68732327	0.480000	chr11	3021200	3021400	0.555000
chr5	7954128	7954528	0.432500	chr11	3022400	3022800	0.517500
chr15	30350415	30350615	0.540000	chr11	3027800	3028000	0.595000
chr10	117954515	117954915	0.405000	chr11	30282200	30282600	0.547500
chr17	69467487	69467687	0.365000	chr11	3030800	3031000	0.390000
chr11	1569924	1570324	0.640000	chr1	1303200	1303600	0.685000
chr16	58022307	58022907	0.591667	chr11	30322800	30323400	0.623333
chr18	53093855	53094055	0.395000	chr11	30323800	30324000	0.380000
chrX	17327221	17327421	0.385000	chr11	30326400	30326600	0.390000
chr10	104655777	104655977	0.440000	chr11	30327000	30327200	0.445000
chr2	34723771	34723971	0.345000	chr11	30333600	30333800	0.405000
chr19	11732852	11733052	0.455000	chr11	30342800	30343000	0.465000
chr15	27296393	27296593	0.340000	chr11	30344200	30344400	0.395000
chr13	47088570	47088770	0.325000	chr11	30346200	30346400	0.330000
chr11	133675204	133675404	0.395000	chr11	30364200	30364400	0.435000
chr16	62977514	62977714	0.425000	chr11	3036600	3036800	0.435000
chr11	8813142	8813742	0.421667	chr11	3037400	3038000	0.581667
chr10	36423966	36424166	0.375000	chr11	30393200	30393400	0.475000
chr4	35242530	35242730	0.455000	chr11	30431200	30431400	0.490000
chr19	1893096	1893296	0.555000	chr1	1304800	1305000	0.675000
chr3	19040995	19041195	0.250000	chr11	30483200	30483400	0.310000
chr3	95270143	95270543	0.400000	chr11	30487200	30487600	0.545000
chr1	3020590	3020790	0.585000	chr11	3050000	3050200	0.625000
chr3	97085429	97085629	0.350000	chr11	305000	305200	0.395000
chr22	22915324	22915524	0.515000	chr11	3051800	3052000	0.555000
chr13	75772180	75772380	0.320000	chr11	30538400	30538600	0.375000
chr12	121845273	121845473	0.480000	chr1	1305600	1305800	0.665000
chr14	40842205	40842605	0.267500	chr11	30560200	30560600	0.355000
chr1	208042420	208042620	0.595000	chr11	3057400	3057600	0.685000
chr3	161961865	161962065	0.305000	chr11	30582000	30582200	0.340000
chr10	51595150	51595350	0.465000	chr11	30584400	30584600	0.645000
chr22	39572041	39573041	0.597000	chr11	30585400	30586400	0.707000
chr18	43753784	43754384	0.438333	chr11	3058800	3059400	0.543333
chr14	96892022	96892222	0.390000	chr11	30605200	30605400	0.395000
chr17	68844886	68845886	0.385000	chr1	1307400	1308400	0.774000
chr9	22533185	22533385	0.345000	chr11	30754200	30754400	0.410000
chr2	174004240	174004640	0.442500	chr11	30758000	30758400	0.460000
chr13	44511932	44512532	0.466667	chr11	308000	308600	0.575000
chr14	93588992	93589992	0.497000	chr1	1308800	1309800	0.714000
chrX	89604994	89605194	0.440000	chr11	30914200	30914400	0.535000
chr11	28899369	28899569	0.335000	chr11	30918000	30918200	0.375000
chr1	44325157	44325357	0.545000	chr11	3091800	3092000	0.695000
chr3	147056509	147057109	0.290000	chr11	30919400	30920000	0.380000
chrX	81620165	81620365	0.495000	chr11	309200	309400	0.530000
chr13	111125961	111126161	0.495000	chr11	30970800	30971000	0.595000
chr1	131577780	131578180	0.000000	chr11	3099200	3099600	0.397500
chr22	45039644	45039844	0.480000	chr11	3100800	3101000	0.485000
```
