## Supplementary material for "Interspecies regulatory landscapes and elements revealed by novel joint systematic integration of human and mouse blood cell epigenomes": Scripts for IDEAS modeling of epigenetic states jointly in human and mouse: S3V2_IDEAS_hg38_ccre2.cCRE.M.notall0.N.bed_matched.2.bed (part 2 of 14)

```
chr16	61664727	61665327	0.355000	chr1	1310200	1310800	0.620000
chr2	162048940	162049140	0.355000	chr11	310400	310600	0.690000
chr17	29578996	29579196	0.600000	chr11	3110200	3110400	0.640000
chr11	29234463	29234863	0.407500	chr11	31107000	31107400	0.415000
chr2	115018511	115018911	0.430000	chr1	1311200	1311600	0.657500
chr10	1369279	1369479	0.550000	chr11	311200	311400	0.805000
chr13	12665362	12665562	0.000000	chr11	3112400	3112600	0.300000
chr4	17303240	17303440	0.355000	chr11	31141800	31142000	0.385000
chrX	121479135	121479535	0.312500	chr11	3115400	3115800	0.357500
chr2	157290361	157290961	0.451667	chr1	1312000	1312600	0.681667
chr22	15006576	15006776	0.395000	chr11	31208600	31208800	0.465000
chr12	130796066	130796466	0.487500	chr11	3123400	3123800	0.605000
chr6	70543872	70544072	0.310000	chr11	31240400	31240600	0.405000
chr20	54273314	54273514	0.505000	chr11	3124600	3124800	0.565000
chr13	100000692	100000892	0.515000	chr11	3128400	3128600	0.595000
chr2	151473801	151474001	0.350000	chr11	31337800	31338000	0.405000
chr18	64278094	64278294	0.505000	chr11	3135600	3135800	0.665000
chr7	143342917	143343117	0.315000	chr11	31361800	31362000	0.405000
chr12	56039799	56039999	0.540000	chr11	3136600	3136800	0.635000
chr1	129163630	129163830	0.000000	chr11	31366800	31367000	0.400000
chr16	70021240	70021640	0.417500	chr11	31369600	31370000	0.587500
chr10	92228792	92229192	0.487500	chr11	3137800	3138200	0.627500
chr10	12176874	12177474	0.528333	chr11	314000	314600	0.573333
chr4	29844175	29844375	0.345000	chr11	31488000	31488200	0.375000
chr8	106763485	106763885	0.430000	chr11	315000	315400	0.545000
chr10	63871525	63872325	0.520000	chr11	31509200	31510000	0.530000
chr1	133867425	133868825	0.000000	chr11	31511000	31512400	0.321429
chr2	232045090	232045290	0.420000	chr11	3154200	3154400	0.655000
chr17	67244448	67244848	0.655000	chr1	1315600	1316000	0.675000
chr9	119372510	119372710	0.330000	chr11	3156600	3156800	0.520000
chr13	17122757	17122957	0.415000	chr11	3157600	3157800	0.605000
chr1	184556866	184557266	0.380000	chr11	31593200	31593600	0.452500
chr1	47031852	47032052	0.505000	chr11	3160400	3160600	0.610000
chr10	71303243	71304043	0.521250	chr11	3163200	3164000	0.566250
chr17	3928519	3928719	0.665000	chr11	316400	316600	0.695000
chr12	125064787	125065387	0.548333	chr11	3164800	3165400	0.790000
chr1	118996118	118996318	0.450000	chr11	3167000	3167200	0.595000
chr9	62567166	62567366	0.375000	chr11	3168600	3168800	0.485000
chr1	150335743	150336343	0.488333	chr11	3169400	3170000	0.623333
chr3	27141440	27141640	0.365000	chr11	31705200	31705400	0.495000
chrX	7483284	7483484	0.440000	chr11	31725400	31725600	0.520000
chr22	21019379	21019779	0.525000	chr11	3175200	3175600	0.552500
chrX	131151483	131151683	0.245000	chr11	3178000	3178200	0.390000
chr6	50629747	50629947	0.355000	chr11	317800	318000	0.500000
chr4	82970204	82970404	0.305000	chr11	31782400	31782600	0.375000
chr20	61056524	61056724	0.605000	chr11	31798800	31799000	0.685000
chr8	115276393	115276593	0.500000	chr11	31803600	31803800	0.530000
chr9	87160207	87160807	0.496667	chr11	31810000	31810600	0.725000
chr7	61517777	61517977	0.395000	chr11	31811200	31811400	0.560000
chr9	35191097	35191297	0.490000	chr11	31812000	31812200	0.550000
chr1	51922832	51923232	0.470000	chr11	31812600	31813000	0.645000
chr2	218019784	218020384	0.551667	chr11	31816000	31816600	0.586667
chr16	47982086	47982486	0.435000	chr11	31817000	31817400	0.640000
chr17	74340151	74340351	0.555000	chr11	31818000	31818200	0.715000
chr4	147168904	147169104	0.455000	chr11	31819800	31820000	0.620000
chr11	23879868	23880068	0.505000	chr11	31820600	31820800	0.610000
chr16	69480942	69481142	0.530000	chr1	1318400	1318600	0.550000
chr8	106821822	106822022	0.445000	chr11	318400	318600	0.810000
chr5	36174684	36174884	0.435000	chr11	3185000	3185200	0.555000
chr9	24940565	24940965	0.470000	chr11	31871000	31871400	0.585000
chr9	128194787	128195187	0.460000	chr11	319200	319600	0.675000
chr7	54806512	54806712	0.550000	chr11	31958200	31958400	0.595000
chr3	159184106	159184306	0.380000	chr11	31995200	31995400	0.500000
chr6	86338720	86338920	0.515000	chr11	31995800	31996000	0.530000
chr19	29593569	29594169	0.510000	chr11	320000	320600	0.605000
chr21	12371256	12371456	0.375000	chr11	32007000	32007200	0.415000
chr10	110196903	110197103	0.505000	chr11	3202800	3203000	0.600000
chr5	125680709	125680909	0.335000	chr11	32032600	32032800	0.375000
chr5	127618816	127619016	0.405000	chr11	32033200	32033400	0.455000
chr3	66190672	66190872	0.380000	chr11	3203600	3203800	0.715000
chr2	82768788	82768988	0.330000	chr11	32052200	32052400	0.425000
chr17	38665520	38665920	0.447500	chr11	32056400	32056800	0.482500
chr7	55736469	55736669	0.390000	chr11	32066000	32066200	0.490000
chr22	19531203	19531403	0.455000	chr11	32068600	32068800	0.515000
chr4	138183009	138183209	0.370000	chr11	32081200	32081400	0.525000
chr3	176598825	176599025	0.385000	chr11	32088200	32088400	0.425000
chr6	1039142	1039742	0.511667	chr11	32091000	32091600	0.740000
chr7	140931462	140931862	0.455000	chr11	32140000	32140400	0.487500
chr9	104829435	104829635	0.380000	chr11	32154400	32154600	0.505000
chr8	37805285	37805685	0.492500	chr11	3217200	3217600	0.655000
chr4	39077086	39077286	0.490000	chr11	32173600	32173800	0.530000
chr7	137930751	137930951	0.335000	chr11	32176400	32176600	0.400000
chrX	59825756	59825956	0.435000	chr11	32186200	32186400	0.475000
chr15	74988320	74988520	0.380000	chr1	13221000	13221200	0.415000
chr13	29536132	29536332	0.430000	chr11	32210600	32210800	0.565000
chr21	15162720	15163120	0.415000	chr11	3222800	3223200	0.560000
chr1	114157147	114157347	0.420000	chr11	32232000	32232200	0.460000
chr1	207232398	207232598	0.420000	chr11	32259600	32259800	0.470000
chr12	31880796	31880996	0.510000	chr11	3226200	3226400	0.515000
chr3	33599669	33599869	0.475000	chr1	13228400	13228600	0.515000
chrX	43041896	43042096	0.360000	chr11	32296200	32296400	0.430000
chr1	219370773	219370973	0.440000	chr11	32313000	32313200	0.500000
chr20	2216604	2217404	0.392500	chr11	32316800	32317600	0.411250
chr19	42354554	42354754	0.605000	chr11	3231800	3232000	0.650000
chr1	174257888	174258088	0.315000	chr11	32323600	32323800	0.325000
chr8	46581211	46581411	0.465000	chr11	3232400	3232600	0.600000
chr11	117126225	117126625	0.475000	chr11	32333600	32334000	0.702500
chrX	113827947	113828147	0.440000	chr11	32335000	32335200	0.515000
chr6	147136360	147136760	0.370000	chr11	32343600	32344000	0.380000
chr14	18919590	18919990	0.490000	chr11	32374200	32374600	0.522500
chr4	121208506	121208706	0.405000	chr11	32382800	32383000	0.445000
chr8	26309806	26310006	0.365000	chr11	32386200	32386400	0.500000
chr3	110835648	110835848	0.400000	chr11	32386800	32387000	0.445000
chr16	70939194	70939394	0.460000	chr11	32396400	32396600	0.495000
chr10	64350769	64351369	0.438333	chr11	324200	324800	0.490000
chr3	88974628	88974828	0.415000	chr11	32421000	32421200	0.525000
chr1	215482088	215482488	0.382500	chr11	32421800	32422200	0.450000
chr5	31052271	31052471	0.370000	chr11	32424200	32424400	0.445000
chr13	52682916	52683116	0.310000	chr11	32425800	32426000	0.355000
chr2	58116394	58116994	0.533333	chr11	32427000	32427600	0.680000
chr2	124774774	124774974	0.400000	chr11	32432800	32433000	0.465000
chr8	1555731	1556531	0.545000	chr11	32433800	32434600	0.575000
chr5	60086769	60087369	0.448333	chr11	32435200	32435800	0.710000
chr8	88122293	88122493	0.345000	chr11	32436800	32437000	0.655000
chrX	70067602	70067802	0.565000	chr11	32439000	32439200	0.660000
chr19	30025383	30025583	0.370000	chr11	32448400	32448600	0.440000
chr12	23099341	23099541	0.450000	chr11	32450400	32450600	0.485000
chr6	36941854	36942454	0.536667	chr1	1324600	1325200	0.751667
chrX	65061435	65061635	0.380000	chr11	32466600	32466800	0.415000
chr16	89159042	89159242	0.560000	chr11	32487400	32487600	0.570000
chr12	14078958	14079158	0.255000	chr11	32530200	32530400	0.385000
chr20	56202657	56202857	0.370000	chr11	32531600	32531800	0.435000
chr20	43523467	43523667	0.520000	chr1	1325600	1325800	0.665000
chr19	31741323	31741923	0.548333	chr11	32583600	32584200	0.675000
chr15	90830711	90831311	0.415000	chr11	32584600	32585200	0.411667
chr2	91021042	91021242	0.000000	chr11	32586600	32586800	0.415000
chr2	24101591	24101791	0.385000	chr11	32594400	32594600	0.430000
chr6	4783313	4783513	0.420000	chr11	32603200	32603400	0.320000
chr3	146032570	146032770	0.430000	chr11	3262000	3262200	0.445000
chr12	35398396	35398596	0.390000	chr11	3262600	3262800	0.530000
chr10	132157060	132157260	0.490000	chr11	32629400	32629600	0.515000
chr16	37709835	37710035	0.395000	chr1	13265200	13265400	0.450000
chr18	3210314	3210914	0.421667	chr11	327000	327600	0.618333
chr9	93466977	93467377	0.400000	chr11	3274000	3274400	0.442500
chrX	70536161	70536361	0.345000	chr11	32779200	32779400	0.330000
chrX	48319511	48319711	0.440000	chr11	3279000	3279200	0.455000
chr4	161587766	161587966	0.360000	chr11	32793000	32793200	0.405000
chr4	105782659	105782859	0.410000	chr1	13279800	13280000	0.520000
chr1	228239601	228239801	0.460000	chr11	32809400	32809600	0.495000
chr12	59262469	59262669	0.325000	chr11	32817800	32818000	0.395000
chr5	178146386	178146586	0.480000	chr11	328200	328400	0.585000
chr9	67940826	67941026	0.000000	chr11	32820600	32820800	0.345000
chr5	5689758	5689958	0.460000	chr11	32823800	32824000	0.470000
chr10	114469256	114469856	0.470000	chr11	32829200	32829800	0.481667
chr12	106702141	106702741	0.413333	chr11	32830200	32830800	0.513333
chr10	84785540	84785740	0.305000	chr11	32847600	32847800	0.350000
chr4	187541369	187541569	0.425000	chr11	32852400	32852600	0.435000
chr5	11457642	11457842	0.485000	chr11	32870800	32871000	0.530000
chr9	9590597	9590797	0.270000	chr11	32885000	32885200	0.460000
chr5	76922252	76924652	0.436250	chr11	32892200	32894600	0.637917
chr5	15140182	15140382	0.475000	chr11	32902200	32902400	0.520000
chr6	154480272	154480672	0.470000	chr11	32903600	32904000	0.490000
chr6	68990327	68990527	0.425000	chr11	3290600	3290800	0.565000
chr13	67438867	67439267	0.395000	chr11	32911400	32911800	0.410000
chr14	68277359	68277559	0.430000	chr11	32931800	32932000	0.435000
chr13	93709466	93709666	0.335000	chr11	32935600	32935800	0.350000
chr16	85481179	85481579	0.470000	chr11	329400	329800	0.487500
chr4	92002582	92002782	0.380000	chr11	32960600	32960800	0.335000
chr5	64637729	64637929	0.465000	chr1	13298200	13298400	0.485000
chr3	106426042	106426242	0.455000	chr11	33005200	33005400	0.485000
chr8	113067373	113067573	0.330000	chr11	33011600	33011800	0.340000
chr5	51014522	51015322	0.375000	chr11	33015800	33016600	0.648750
chr5	96938429	96938629	0.360000	chr11	33017600	33017800	0.460000
chr17	53228541	53228741	0.325000	chr11	33022000	33022200	0.360000
chr1	115358706	115358906	0.350000	chr11	33036600	33036800	0.390000
chr2	119432444	119433844	0.563571	chr11	33039200	33040600	0.635714
chr1	54003153	54003553	0.477500	chr11	33045800	33046200	0.485000
chr3	102524417	102524617	0.410000	chr11	33048800	33049000	0.460000
chr17	54488129	54488329	0.355000	chr11	33063600	33063800	0.380000
chr16	65226385	65226585	0.440000	chr11	33064600	33064800	0.455000
chrX	129043442	129043842	0.425000	chr11	33065600	33066000	0.547500
chr6	149194082	149194482	0.427500	chr11	3307600	3308000	0.457500
chr5	35324513	35324713	0.540000	chr1	1330800	1331000	0.665000
chr1	181019589	181019789	0.470000	chr11	331000	331200	0.595000
chr3	189483492	189483692	0.290000	chr11	33134400	33134600	0.330000
chr5	82819410	82819610	0.470000	chr11	33159600	33159800	0.485000
chr3	194391019	194391219	0.390000	chr11	33160200	33160400	0.405000
chr7	71869435	71869635	0.425000	chr11	33161400	33161600	0.585000
chrX	13685912	13686312	0.310000	chr11	33166200	33166600	0.317500
chr11	13171830	13172030	0.375000	chr11	33178600	33178800	0.490000
chr1	116295937	116296337	0.420000	chr11	33179400	33179800	0.442500
chr21	35279791	35279991	0.365000	chr11	33188200	33188400	0.395000
chrX	4071440	4071840	0.282500	chr11	33195400	33195800	0.387500
chr8	51350009	51350609	0.468333	chr11	33197800	33198400	0.476667
chr14	56339709	56339909	0.515000	chr11	3319800	3320000	0.520000
chr11	88183071	88183271	0.325000	chr11	33199000	33199200	0.420000
chr3	126902308	126902508	0.505000	chr11	33207600	33207800	0.565000
chr3	117949326	117949926	0.350000	chr11	33211200	33211800	0.358333
chr14	45089474	45089874	0.407500	chr11	33214200	33214600	0.417500
chr11	39443696	39443896	0.370000	chr11	33228000	33228200	0.380000
chr7	41896267	41896467	0.330000	chr11	33235000	33235200	0.350000
chr16	71604526	71604726	0.395000	chr11	3324800	3325000	0.450000
chr3	145866856	145867056	0.340000	chr11	33248800	33249000	0.365000
chr4	41218528	41219928	0.381429	chr11	33257200	33258600	0.733571
chr12	105719254	105719454	0.465000	chr1	1332600	1332800	0.645000
chr6	98684527	98684727	0.415000	chr11	33263600	33263800	0.425000
chr13	66313785	66313985	0.310000	chr11	33266600	33266800	0.405000
chr6	97326694	97326894	0.460000	chr1	13329800	13330000	0.510000
chr2	131467973	131468173	0.410000	chr11	33320200	33320400	0.415000
chr21	45311853	45312253	0.410000	chr11	33321000	33321400	0.425000
chr8	88078508	88078708	0.435000	chr11	33324400	33324600	0.460000
chr1	238470849	238471049	0.355000	chr11	33329800	33330000	0.420000
chr2	14411028	14411228	0.350000	chr11	33343000	33343200	0.400000
chr3	24942549	24942749	0.360000	chr11	33344600	33344800	0.380000
chr8	141008001	141008401	0.450000	chr11	33347600	33348000	0.452500
chr2	9774294	9774694	0.595000	chr1	1333600	1334000	0.690000
chr4	167106778	167106978	0.350000	chr11	33362400	33362600	0.365000
chrX	45658605	45659005	0.547500	chr11	3336400	3336800	0.552500
chr1	60607602	60607802	0.450000	chr11	33371200	33371400	0.500000
chr15	40245910	40246710	0.537500	chr11	33376000	33376800	0.803750
chrX	9400779	9400979	0.495000	chr11	33380000	33380200	0.610000
chr21	8329805	8330205	0.400000	chr11	33388000	33388400	0.410000
chr6	120048941	120049141	0.370000	chr11	3340200	3340400	0.460000
chr11	35494017	35494217	0.515000	chr11	33402200	33402400	0.530000
chr16	15238108	15238308	0.445000	chr11	3341400	3341600	0.455000
chrX	13001535	13001735	0.455000	chr11	334400	334600	0.580000
chr8	137664221	137664421	0.410000	chr11	33457200	33457400	0.500000
chr3	77217101	77217301	0.480000	chr11	3345800	3346000	0.495000
chr7	29925661	29925861	0.490000	chr1	1335000	1335200	0.675000
chrX	153148289	153148489	0.505000	chr11	33543000	33543200	0.560000
chr3	99703176	99703376	0.440000	chr1	13354600	13354800	0.505000
chr1	237346826	237347026	0.325000	chr11	33562600	33562800	0.450000
chrX	133069978	133070378	0.365000	chr11	335800	336200	0.530000
chr5	89118262	89118462	0.345000	chr11	33636200	33636400	0.385000
chr4	35945544	35945744	0.305000	chr1	13366600	13366800	0.365000
chr17	82578592	82578792	0.390000	chr1	13368600	13368800	0.450000
chr21	25060057	25060257	0.435000	chr11	33688000	33688200	0.460000
chr4	23141546	23141746	0.375000	chr11	33690400	33690600	0.385000
chr22	41954775	41954975	0.525000	chr11	33699800	33700000	0.555000
chr4	5839870	5840070	0.485000	chr11	33700800	33701000	0.735000
chr8	120576275	120576475	0.330000	chr11	33701400	33701600	0.430000
chr11	18502637	18502837	0.375000	chr11	33713200	33713400	0.400000
chr2	129570644	129570844	0.385000	chr11	33716400	33716600	0.435000
chr14	31107910	31108310	0.445000	chr11	33722600	33723000	0.517500
chr3	134270675	134270875	0.535000	chr11	33723600	33723800	0.555000
chr3	111428757	111429357	0.475000	chr11	33724400	33725000	0.501667
chr5	113142986	113143186	0.360000	chr11	33730600	33730800	0.390000
chr9	7081710	7081910	0.440000	chr11	33731600	33731800	0.445000
chr11	66186162	66186362	0.475000	chr11	33732200	33732400	0.480000
chr7	35519981	35520981	0.454000	chr11	33734000	33735000	0.463000
chr1	202354300	202354900	0.481667	chr11	33735400	33736000	0.518333
chr12	62781224	62781824	0.538333	chr11	33736400	33737000	0.576667
chr3	16730248	16730448	0.405000	chr11	33737400	33737600	0.410000
chr22	22078448	22078648	0.325000	chr11	33742600	33742800	0.265000
chr6	71240334	71240534	0.500000	chr11	33772400	33772600	0.520000
chr11	134707752	134708352	0.366667	chr11	33773000	33773600	0.408333
chr10	49715481	49715881	0.535000	chr11	33774400	33774800	0.675000
chr7	79266419	79266619	0.435000	chr11	33778000	33778200	0.480000
chr1	83661413	83661613	0.460000	chr1	1337800	1338000	0.710000
chr5	113613315	113613715	0.505000	chr11	3379000	3379400	0.627500
chr5	170551436	170551636	0.525000	chr11	33802600	33802800	0.585000
chr16	49107393	49108193	0.426250	chr11	3380600	3381400	0.457500
chr5	127729336	127729536	0.395000	chr11	33808400	33808600	0.555000
chr4	187467388	187467588	0.410000	chr11	33829600	33829800	0.445000
chrY	3593603	3593803	0.405000	chr11	33857200	33857400	0.510000
chr15	92978132	92978332	0.495000	chr11	33858000	33858200	0.520000
chr15	40383991	40384191	0.535000	chr11	33859800	33860000	0.570000
chr1	94320602	94321202	0.411667	chr11	33864600	33865200	0.583333
chr3	28973943	28974543	0.295000	chr11	33867200	33867800	0.383333
chr12	106753900	106754100	0.525000	chr11	33869000	33869200	0.715000
chr3	122807742	122809142	0.410714	chr11	33869600	33871000	0.615714
chr12	25873886	25874486	0.438333	chr11	33874600	33875200	0.498333
chr10	68555281	68555681	0.387500	chr11	33875800	33876200	0.505000
chr12	125394791	125394991	0.435000	chr11	33877200	33877400	0.540000
chr12	5837679	5837879	0.390000	chr11	33879400	33879600	0.510000
chr18	14495442	14495842	0.432500	chr11	33882000	33882400	0.497500
chr11	4860342	4860742	0.442500	chr11	33884600	33885000	0.470000
chr8	60350519	60350719	0.490000	chr11	33885400	33885600	0.525000
chr22	29614516	29614716	0.540000	chr11	33888000	33888200	0.555000
chr3	77472768	77473168	0.465000	chr11	33889200	33889600	0.507500
chr7	128386131	128386331	0.445000	chr11	33891400	33891600	0.490000
chr3	13499286	13499486	0.545000	chr11	33892000	33892200	0.550000
chr7	76649643	76650243	0.481667	chr11	33892800	33893400	0.530000
chr12	14491346	14491546	0.410000	chr11	33893800	33894000	0.510000
chr14	27118376	27118576	0.330000	chr11	33894400	33894600	0.430000
chr20	28687010	28687210	0.385000	chr11	33898200	33898400	0.410000
chr5	46522498	46523098	0.386667	chr11	33899000	33899600	0.456667
chr7	88180103	88180303	0.335000	chr11	33907600	33907800	0.360000
chr7	64292391	64292991	0.451667	chr11	33912400	33913000	0.506667
chr11	32327115	32327515	0.412500	chr11	33919600	33920000	0.445000
chr6	94246506	94246706	0.360000	chr11	33921400	33921600	0.390000
chr10	95176207	95176407	0.465000	chr11	33927200	33927400	0.520000
chr12	63958426	63959026	0.338333	chr11	33930400	33931000	0.438333
chr11	39404848	39405048	0.420000	chr11	33934400	33934600	0.485000
chr14	67819248	67819648	0.510000	chr11	33935400	33935800	0.560000
chr21	23660040	23660840	0.391250	chr11	33936800	33937600	0.492500
chr8	29848813	29849013	0.575000	chr11	33941000	33941200	0.600000
chr5	4083981	4084181	0.550000	chr11	33941600	33941800	0.555000
chr18	16883934	16884134	0.405000	chr11	33943000	33943200	0.485000
chr7	51896899	51897099	0.430000	chr1	13394400	13394600	0.510000
chr4	55337708	55338108	0.435000	chr11	33944800	33945200	0.487500
chr2	130567935	130568135	0.410000	chr11	33953000	33953200	0.425000
chr8	55194707	55194907	0.405000	chr11	33960000	33960200	0.445000
chr11	75286519	75286719	0.490000	chr11	33971200	33971400	0.530000
chr9	15526698	15526898	0.390000	chr11	33981000	33981200	0.455000
chr21	37800999	37801199	0.445000	chr11	33986800	33987000	0.500000
chr15	42922728	42922928	0.480000	chr11	33988000	33988200	0.520000
chr11	24345307	24346107	0.388750	chr11	33997000	33997800	0.451250
chr17	22615892	22616092	0.465000	chr11	3401200	3401400	0.475000
chrX	6327099	6327499	0.402500	chr11	3402200	3402600	0.590000
chr17	66951957	66952157	0.470000	chr11	34034200	34034400	0.495000
chr2	27503953	27504153	0.395000	chr11	34037200	34037400	0.475000
chr4	169962863	169963263	0.472500	chr11	3404200	3404600	0.617500
chr16	57455483	57455683	0.490000	chr11	34045000	34045200	0.530000
chr12	8438423	8438623	0.375000	chr11	34049200	34049400	0.400000
chr8	61807692	61807892	0.385000	chr11	34050200	34050400	0.475000
chr16	30479730	30480730	0.482000	chr11	34051400	34052400	0.730000
chr12	133112275	133112475	0.480000	chr11	34053400	34053600	0.645000
chr5	16528252	16528452	0.320000	chr11	34064400	34064600	0.350000
chr4	100613609	100613809	0.505000	chr11	34066000	34066200	0.560000
chr15	69332060	69332260	0.395000	chr11	34068200	34068400	0.420000
chr20	13088461	13089061	0.500000	chr11	3408400	3409000	0.555000
chr5	147368765	147369365	0.340000	chr11	34086600	34087200	0.343333
chr3	176941072	176941272	0.300000	chr11	34103200	34103400	0.420000
chr7	17170039	17170639	0.315000	chr11	34103800	34104400	0.400000
chr3	123108383	123109183	0.505000	chr11	34105000	34105800	0.543750
chrX	117886717	117886917	0.425000	chr11	34106200	34106400	0.445000
chr21	13541859	13542059	0.435000	chr11	34107000	34107200	0.460000
chr5	18581595	18581795	0.430000	chr11	34120800	34121000	0.615000
chr4	9597245	9597445	0.480000	chr11	34148600	34148800	0.555000
chr18	13447160	13447360	0.580000	chr11	34149800	34150000	0.650000
chr17	3757404	3757604	0.560000	chr11	34154400	34154600	0.620000
chr1	917478	917678	0.520000	chr11	34155800	34156000	0.610000
chr5	126458039	126458439	0.465000	chr11	34158600	34159000	0.545000
chr22	43919673	43919873	0.475000	chr11	341600	341800	0.485000
chr17	19318405	19318605	0.520000	chr11	34162000	34162200	0.525000
chr7	156955832	156956232	0.517500	chr11	34163600	34164000	0.630000
chr17	47133482	47133682	0.535000	chr11	34165800	34166000	0.595000
chr17	9086830	9087030	0.465000	chr11	3417000	3417200	0.565000
chr3	178705217	178705417	0.480000	chr11	34174400	34174600	0.690000
chr16	26494266	26494466	0.460000	chr11	34175800	34176000	0.545000
chr1	216322754	216322954	0.315000	chr11	34188600	34188800	0.385000
chr2	199802585	199802785	0.480000	chr11	34191800	34192000	0.545000
chr15	23424464	23424864	0.550000	chr11	34193000	34193400	0.570000
chr6	52635686	52635886	0.485000	chr11	34198600	34198800	0.500000
chr1	59268889	59269089	0.480000	chr11	34208600	34208800	0.525000
chr17	80113500	80115500	0.418000	chr11	3421800	3423800	0.671000
chr19	7212533	7212733	0.490000	chr11	34234200	34234400	0.510000
chr11	12578162	12578562	0.450000	chr11	34236600	34237000	0.495000
chr12	115700686	115701086	0.500000	chr11	34239000	34239400	0.515000
chr4	150962686	150962886	0.510000	chr11	34242200	34242400	0.570000
chrX	70222038	70222438	0.485000	chr11	34243000	34243400	0.500000
chr8	123419538	123419738	0.510000	chr11	34243800	34244000	0.525000
chr7	150132714	150132914	0.390000	chr11	34248600	34248800	0.405000
chr16	86931017	86931217	0.525000	chr11	34251200	34251400	0.590000
chr6	163987879	163988079	0.375000	chr11	34266600	34266800	0.505000
chr1	89734977	89735377	0.405000	chr11	34270600	34271000	0.487500
chr6	20893138	20893338	0.395000	chr11	34300800	34301000	0.410000
chr9	81208789	81208989	0.450000	chr11	34302600	34302800	0.485000
chr9	92662372	92662772	0.450000	chr11	34309200	34309600	0.462500
chr1	238067606	238067806	0.390000	chr11	34310000	34310200	0.495000
chr16	70384238	70384438	0.385000	chr11	34313200	34313400	0.570000
chr5	54545850	54546050	0.395000	chr11	34316400	34316600	0.485000
chr1	59361809	59362209	0.462500	chr11	34339200	34339600	0.505000
chr19	14297456	14298056	0.438333	chr11	34357000	34357600	0.711667
chr12	2660118	2660718	0.471667	chr11	34358000	34358600	0.658333
chr10	94223108	94223908	0.435000	chr11	34359000	34359800	0.472500
chr7	76735582	76735782	0.395000	chr11	34363400	34363600	0.500000
chr2	39421349	39421749	0.357500	chr11	34371400	34371800	0.382500
chr1	100768105	100768305	0.400000	chr11	3437600	3437800	0.520000
chr16	8169911	8170111	0.415000	chr11	34379200	34379400	0.460000
chr17	47897481	47897681	0.445000	chr11	34382600	34382800	0.430000
chr8	121862894	121863094	0.395000	chr11	34405200	34405400	0.420000
chr18	75078056	75078256	0.305000	chr11	34416800	34417000	0.385000
chr14	20122961	20123161	0.390000	chr11	34422200	34422400	0.440000
chr3	131056602	131056802	0.440000	chr11	34423400	34423600	0.540000
chr15	76236367	76236567	0.395000	chr11	34426000	34426200	0.400000
chr7	24851522	24852122	0.385000	chr11	34427000	34427600	0.396667
chrX	59572095	59572295	0.400000	chr11	34432000	34432200	0.440000
chr11	128946930	128947130	0.385000	chr11	34433000	34433200	0.450000
chr15	79016996	79017396	0.512500	chr11	3443800	3444200	0.572500
chr5	134563511	134564711	0.536667	chr11	34438400	34439600	0.582500
chr11	120507149	120507349	0.420000	chr11	34440000	34440200	0.505000
chr6	39527164	39527964	0.390000	chr11	34446000	34446800	0.426250
chr8	95983436	95983636	0.415000	chr11	34449200	34449400	0.450000
chr5	152545938	152546138	0.330000	chr11	34451200	34451400	0.360000
chr8	102650813	102651613	0.490000	chr1	1344600	1345400	0.668750
chr11	52482146	52482546	0.407500	chr11	34464600	34465000	0.455000
chr1	163660774	163660974	0.360000	chr11	34468400	34468600	0.380000
chr15	65473648	65473848	0.340000	chr11	34493000	34493200	0.365000
chr13	60507641	60508441	0.381250	chr11	34501600	34502400	0.472500
chr21	39932910	39933110	0.375000	chr11	34509600	34509800	0.500000
chr7	140494855	140495255	0.460000	chr11	34510600	34511000	0.462500
chr17	17848979	17849179	0.405000	chr11	34513000	34513200	0.500000
chr13	78293252	78293652	0.435000	chr11	3455000	3455400	0.475000
chr20	19253312	19253512	0.500000	chr11	34552400	34552600	0.535000
chr16	47975113	47975313	0.525000	chr11	3455800	3456000	0.555000
chr8	19555760	19555960	0.430000	chr11	34565600	34565800	0.450000
chr15	29563594	29563794	0.525000	chr11	34570600	34570800	0.530000
chr15	82281595	82281795	0.380000	chr11	34575400	34575600	0.385000
chr11	44994991	44995191	0.515000	chr11	34584000	34584200	0.560000
chrY	6630193	6630393	0.390000	chr11	34585800	34586000	0.440000
chr22	39198050	39199050	0.427000	chr11	34599800	34600800	0.523000
chr18	46897277	46897477	0.420000	chr1	1346000	1346200	0.640000
chr7	107087535	107087735	0.500000	chr11	34602400	34602600	0.550000
chr8	40052725	40053125	0.427500	chr11	34603600	34604000	0.537500
chr2	217169750	217169950	0.380000	chr11	34610000	34610200	0.525000
chr7	55073066	55073266	0.385000	chr11	34613600	34613800	0.400000
chr2	36164081	36164281	0.345000	chr11	34614800	34615000	0.430000
chr9	41943050	41943850	0.413750	chr11	34616800	34617600	0.453750
chr6	50881522	50881922	0.435000	chr11	34619000	34619400	0.457500
chr2	160969155	160969555	0.370000	chr11	34620800	34621200	0.432500
chr2	106337362	106337562	0.520000	chr11	34624200	34624400	0.600000
chrX	112187221	112187421	0.405000	chr11	34634200	34634400	0.395000
chr4	1660831	1661031	0.545000	chr11	34640400	34640600	0.550000
chr11	60829973	60830173	0.465000	chr11	34650600	34650800	0.500000
chr17	66354194	66354394	0.425000	chr11	34651600	34651800	0.470000
chr4	186400195	186400395	0.390000	chr11	34652200	34652400	0.405000
chr1	98593369	98593569	0.360000	chr11	34654000	34654200	0.445000
chr18	17184570	17184970	0.400000	chr11	34654800	34655200	0.475000
chr10	58182698	58183098	0.462500	chr11	34707400	34707800	0.485000
chr8	133042752	133043552	0.477500	chr1	1347600	1348400	0.630000
chr4	26513521	26513721	0.365000	chr11	3476400	3476600	0.410000
chr2	93474098	93474298	0.400000	chr11	34790600	34790800	0.480000
chr5	65755921	65756321	0.415000	chr11	34792000	34792400	0.465000
chr9	91749801	91750001	0.375000	chr11	34806000	34806200	0.430000
chr2	93701251	93701451	0.400000	chr11	34809800	34810000	0.420000
chr6	155807487	155807687	0.445000	chr11	34820200	34820400	0.460000
chr8	102643617	102643817	0.390000	chr11	3482400	3482600	0.445000
chrX	22951779	22952179	0.385000	chr11	34826000	34826400	0.462500
chr11	44753536	44753736	0.440000	chr11	34830200	34830400	0.505000
chr9	18801012	18801212	0.420000	chr11	34837600	34837800	0.535000
chr17	77642404	77642604	0.540000	chr11	34840800	34841000	0.560000
chr14	57146261	57146461	0.425000	chr11	3484200	3484400	0.525000
chr2	116593402	116593602	0.370000	chr11	34855800	34856000	0.430000
chr10	32752268	32752668	0.380000	chr11	34864400	34864800	0.395000
chr7	133711666	133711866	0.410000	chr11	34866400	34866600	0.460000
chr8	133999783	133999983	0.445000	chr11	34869600	34869800	0.500000
chr7	24114298	24114898	0.446667	chr1	13487400	13488000	0.503333
chr6	55793841	55794241	0.307500	chr11	3488000	3488400	0.442500
chr9	113016346	113016546	0.370000	chr11	34899200	34899400	0.400000
chr20	56658916	56659916	0.457000	chr1	1349000	1350000	0.805000
chr11	133504512	133505512	0.503000	chr11	34915600	34916600	0.647000
chr1	55669621	55669821	0.435000	chr11	34926200	34926400	0.345000
chr3	98715346	98715546	0.380000	chr1	13494200	13494400	0.530000
chr8	140033602	140033802	0.415000	chr11	34965200	34965400	0.535000
chr2	225497831	225498031	0.310000	chr11	34977600	34977800	0.320000
chr5	3430778	3431178	0.442500	chr11	3498400	3498800	0.542500
chr16	13530253	13530453	0.375000	chr11	34997000	34997200	0.410000
chr12	87848907	87849107	0.375000	chr11	34998000	34998200	0.365000
chr10	41009001	41009401	0.395000	chr11	35006800	35007200	0.405000
chr4	71316743	71316943	0.410000	chr11	35013800	35014000	0.425000
chr1	27247393	27247793	0.415000	chr11	35030000	35030400	0.435000
chr9	117180006	117180206	0.435000	chr11	35030800	35031000	0.470000
chr3	18055127	18055527	0.372500	chr11	35036000	35036400	0.437500
chr9	42814427	42814627	0.395000	chr11	35036800	35037000	0.500000
chr19	39589394	39590194	0.426250	chr11	35040200	35041000	0.440000
chr1	233353026	233353226	0.450000	chr11	35045400	35045600	0.470000
chr7	99107843	99108043	0.395000	chr11	35047400	35047600	0.425000
chr10	110791187	110791387	0.410000	chr11	35048400	35048600	0.440000
chr9	111919982	111920182	0.440000	chr11	35050000	35050200	0.450000
chr2	202021827	202022027	0.425000	chr11	35050600	35050800	0.445000
chr12	119391608	119391808	0.415000	chr11	35058000	35058200	0.420000
chr3	143780142	143780342	0.380000	chr11	35059200	35059400	0.420000
chr4	123460351	123460551	0.405000	chr11	3506000	3506200	0.485000
chr15	34363978	34364578	0.515000	chr11	350600	351200	0.526667
chr12	62156202	62156402	0.410000	chr11	35063600	35063800	0.415000
chr8	107490545	107490745	0.420000	chr11	35066200	35066400	0.475000
chr14	75756866	75757066	0.415000	chr11	35067200	35067400	0.420000
chr2	197566082	197566482	0.397500	chr11	35073800	35074200	0.440000
chr8	96132435	96132635	0.355000	chr11	3507600	3507800	0.440000
chr9	86876857	86877257	0.402500	chr11	35077800	35078200	0.422500
chrX	11729107	11729307	0.365000	chr11	35079800	35080000	0.445000
chr5	43131400	43131600	0.505000	chr11	35082600	35082800	0.560000
chr4	49629991	49630791	0.390000	chr11	35083400	35084200	0.461250
chr6	47826078	47826278	0.380000	chr11	35087800	35088000	0.470000
chr18	68590200	68590400	0.385000	chr11	35089800	35090000	0.440000
chr4	179798380	179798580	0.415000	chr11	3509600	3509800	0.480000
chr7	17943152	17943352	0.455000	chr11	3510200	3510400	0.385000
chr3	126543948	126544148	0.460000	chr11	35103400	35103600	0.490000
chr12	96007418	96007618	0.360000	chr11	35104800	35105000	0.435000
chr1	157858523	157858723	0.465000	chr11	35105400	35105600	0.535000
chr8	6497229	6497629	0.442500	chr11	35106600	35107000	0.452500
chr8	80706134	80706334	0.370000	chr11	35108000	35108200	0.415000
chr6	137320187	137320987	0.402500	chr11	35111000	35111800	0.528750
chr6	72184766	72184966	0.390000	chr11	3511400	3511600	0.410000
chrY	6428959	6429159	0.475000	chr11	35115000	35115200	0.495000
chr13	72698323	72698523	0.460000	chr11	35119000	35119200	0.470000
chr7	120015055	120016055	0.360000	chr11	3512000	3513000	0.453000
chr6	68365999	68366199	0.380000	chr11	35122400	35122600	0.415000
chr1	212410049	212410249	0.470000	chr11	35126600	35126800	0.480000
chr18	29737182	29737382	0.450000	chr11	3513400	3513600	0.485000
chr7	98085739	98086139	0.555000	chr1	13513800	13514200	0.670000
chr5	88665820	88666020	0.545000	chr11	35139000	35139200	0.625000
chr5	56112425	56113025	0.435000	chr11	35139600	35140200	0.581667
chr11	57963075	57963275	0.480000	chr11	3514000	3514200	0.535000
chr3	83465140	83465340	0.340000	chr11	35141000	35141200	0.370000
chr6	75439100	75439300	0.465000	chr11	35141600	35141800	0.530000
chrY	39513328	39513728	0.000000	chr11	35142800	35143200	0.392500
chr3	50825681	50826281	0.418333	chr11	35143800	35144400	0.535000
chr4	93077987	93078187	0.415000	chr11	35145400	35145600	0.570000
chr5	122667350	122667550	0.350000	chr11	3514600	3514800	0.425000
chr6	138461984	138462184	0.410000	chr11	35146200	35146400	0.430000
chr18	16207814	16208014	0.370000	chr11	35146800	35147000	0.385000
chr1	206294507	206294707	0.415000	chr11	35148200	35148400	0.495000
chrX	11104466	11104666	0.355000	chr11	35151600	35151800	0.425000
chr1	58759790	58760390	0.446667	chr11	3515400	3516000	0.503333
chr1	242330857	242331057	0.390000	chr11	35156600	35156800	0.470000
chr18	38535397	38535797	0.442500	chr11	35158200	35158600	0.447500
chr1	218804385	218804585	0.395000	chr11	35159000	35159200	0.475000
chr22	12294215	12294415	0.420000	chr11	35160400	35160600	0.455000
chr1	44195658	44197058	0.380714	chr11	35162600	35164000	0.427143
chr10	106999203	107000203	0.404000	chr11	35165400	35166400	0.429000
chr8	110773216	110773416	0.390000	chr11	3516600	3516800	0.395000
chr9	110521260	110521460	0.475000	chr11	35167600	35167800	0.510000
chr7	112541995	112542595	0.373333	chr11	35168800	35169400	0.408333
chr18	20513303	20513503	0.390000	chr11	35171200	35171400	0.395000
chr1	55450791	55450991	0.420000	chr11	3517200	3517400	0.480000
chr19	24855964	24856964	0.395000	chr11	35173200	35174200	0.406000
chr4	123598184	123598384	0.350000	chr11	35177600	35177800	0.440000
chr1	219548569	219548769	0.420000	chr11	35178200	35178400	0.455000
chr2	157218773	157218973	0.435000	chr11	35179000	35179200	0.450000
chr7	46714358	46714558	0.400000	chr11	35179800	35180000	0.415000
chr5	33840617	33840817	0.560000	chr1	1351800	1352000	0.675000
chr6	103417986	103418186	0.415000	chr11	35181000	35181200	0.420000
chr22	12491791	12491991	0.375000	chr11	35182400	35182600	0.380000
chr6	46054888	46055088	0.405000	chr11	35184200	35184400	0.365000
chr2	143398880	143399080	0.390000	chr11	35185800	35186000	0.470000
chr1	105700958	105701358	0.347500	chr11	35187200	35187600	0.347500
chr1	240139386	240139586	0.385000	chr11	35191200	35191400	0.445000
chr22	26183961	26184161	0.370000	chr11	35194800	35195000	0.375000
chr4	83696508	83696708	0.325000	chr11	35197400	35197600	0.340000
chr6	20419059	20419259	0.345000	chr11	3520200	3520400	0.430000
chr21	36436933	36437133	0.380000	chr11	35205800	35206000	0.440000
chr3	91169810	91170010	0.390000	chr11	35206800	35207000	0.430000
chr16	33501212	33501612	0.255000	chr11	35210800	35211200	0.375000
chr2	99321645	99321845	0.305000	chr11	35212000	35212200	0.310000
chrY	10144031	10144431	0.415000	chr11	35212600	35213000	0.425000
chr10	67296395	67296795	0.447500	chr11	35214800	35215200	0.460000
chr20	28941533	28941733	0.335000	chr11	35217200	35217400	0.360000
chr9	5647402	5647802	0.307500	chr11	35228000	35228400	0.380000
chr8	95471533	95471733	0.395000	chr11	35236000	35236200	0.490000
chr2	161370650	161370850	0.400000	chr11	35236800	35237000	0.430000
chr9	106958475	106958675	0.400000	chr11	35238200	35238400	0.455000
chr8	122186207	122186407	0.355000	chr11	35239600	35239800	0.385000
chr7	153477953	153478153	0.295000	chr11	35243000	35243200	0.360000
chr6	21842486	21843286	0.397500	chr11	35247400	35248200	0.478750
chr16	51977330	51977730	0.430000	chr11	35250600	35251000	0.440000
chr6	65270766	65270966	0.355000	chr11	35257400	35257600	0.410000
chr13	22295137	22295337	0.360000	chr11	35266200	35266400	0.370000
chr5	121316601	121317001	0.382500	chr11	35272400	35272800	0.502500
chr4	163753846	163754046	0.410000	chr11	35275600	35275800	0.430000
chr3	137077267	137077467	0.460000	chr1	1352800	1353000	0.605000
chr17	22200043	22200243	0.420000	chr11	35282600	35282800	0.440000
chr8	48701438	48701638	0.485000	chr11	35288400	35288600	0.505000
chr4	90905355	90905555	0.405000	chr11	35289200	35289400	0.410000
chr8	28820910	28821310	0.400000	chr11	35303800	35304200	0.432500
chr6	105820301	105820501	0.375000	chr11	35304600	35304800	0.425000
chr15	43191558	43191758	0.460000	chr11	35305800	35306000	0.545000
chr8	57560099	57560299	0.430000	chr11	35308200	35308400	0.475000
chr4	33196643	33196843	0.355000	chr11	35311400	35311600	0.455000
chr7	108174731	108175131	0.440000	chr11	35313400	35313800	0.442500
chr12	89814051	89814451	0.480000	chr11	3531400	3531800	0.540000
chr2	180478691	180478891	0.380000	chr11	35319000	35319200	0.395000
chr6	64292018	64292218	0.385000	chr11	35321200	35321400	0.500000
chr8	89536344	89536744	0.400000	chr11	3533000	3533400	0.410000
chr3	45989602	45989802	0.480000	chr11	35331000	35331200	0.495000
chr2	215986514	215987114	0.395000	chr11	35334400	35335000	0.421667
chr13	88618048	88618448	0.402500	chr11	35337200	35337600	0.417500
chr15	20959981	20960781	0.391250	chr11	353400	354200	0.505000
chr4	129646714	129646914	0.435000	chr11	35343200	35343400	0.470000
chr2	238067790	238067990	0.510000	chr11	35345400	35345600	0.545000
chr6	63131277	63131677	0.272500	chr11	35358400	35358800	0.337500
chr10	43218743	43219743	0.602000	chr1	1353600	1354600	0.667000
chr3	81238652	81238852	0.405000	chr11	35391200	35391400	0.415000
chr10	110401928	110402328	0.437500	chr11	35392200	35392600	0.467500
chr6	57112540	57112740	0.415000	chr11	35404600	35404800	0.490000
chr22	35580846	35581046	0.530000	chr11	35419000	35419200	0.725000
chr17	35025948	35026348	0.445000	chr11	354600	355000	0.507500
chr2	125945636	125945836	0.540000	chr11	35485800	35486000	0.545000
chr1	32883514	32883914	0.535000	chr11	35525400	35525800	0.632500
chr13	58735102	58735502	0.407500	chr11	35526400	35526800	0.430000
chr3	49068264	49068664	0.490000	chr1	1355400	1355800	0.775000
chr4	138431313	138431513	0.550000	chr11	355400	355600	0.600000
chr2	66881839	66882039	0.280000	chr11	35579800	35580000	0.370000
chr2	68347409	68347609	0.420000	chr11	35594800	35595000	0.500000
chr4	145142844	145143044	0.290000	chr11	35611800	35612000	0.440000
chr18	32736926	32737526	0.321667	chr11	35616200	35616800	0.365000
chr6	14916925	14918925	0.450500	chr11	35617800	35619800	0.714000
chr6	161411540	161411940	0.480000	chr11	356200	356600	0.645000
chrX	61134473	61134673	0.400000	chr11	35620400	35620600	0.565000
chr3	14984733	14984933	0.375000	chr11	35634200	35634400	0.385000
chr1	154988953	154989153	0.395000	chr11	3564600	3564800	0.480000
chr3	190076835	190077035	0.370000	chr11	35662000	35662200	0.470000
chr13	61779695	61780295	0.370000	chr11	35662600	35663200	0.715000
chr1	187539101	187539301	0.355000	chr11	35665200	35665400	0.370000
chr1	9810738	9810938	0.380000	chr11	35676400	35676600	0.430000
chr8	29909724	29909924	0.495000	chr1	1356800	1357000	0.655000
chr13	61104212	61104412	0.365000	chr11	35680600	35680800	0.390000
chr13	57094561	57094761	0.405000	chr11	35681400	35681600	0.420000
chr21	38197946	38198146	0.370000	chr11	35684000	35684200	0.400000
chr1	239573128	239573328	0.425000	chr11	35715000	35715200	0.455000
chr9	22338501	22338701	0.410000	chr11	35722000	35722200	0.415000
chr9	14758964	14759164	0.420000	chr11	35724000	35724200	0.405000
chr14	29575787	29575987	0.335000	chr11	35761200	35761400	0.370000
chr5	107560555	107561155	0.446667	chr11	3579800	3580400	0.571667
chr5	135790752	135791352	0.371667	chr11	35801000	35801600	0.415000
chr1	158583351	158583751	0.420000	chr11	35811800	35812200	0.482500
chr6	134492453	134492653	0.420000	chr11	3581200	3581400	0.800000
chrX	61764013	61764213	0.410000	chr11	35814200	35814400	0.415000
chr6	32418492	32419092	0.435000	chr11	35821800	35822400	0.510000
chr6	155146373	155146573	0.385000	chr11	35823200	35823400	0.400000
chr3	17682860	17683060	0.400000	chr11	35835600	35835800	0.510000
chr1	62808929	62809329	0.455000	chr11	35845800	35846200	0.460000
chr13	23534552	23534752	0.520000	chr11	35852200	35852400	0.590000
chr5	89511928	89512928	0.373000	chr1	1358600	1359600	0.631000
chr6	12297298	12297498	0.365000	chr11	3590400	3590600	0.425000
chr4	100011692	100011892	0.320000	chr11	35908200	35908400	0.400000
chr4	103154996	103155196	0.435000	chr11	35911400	35911600	0.465000
chr4	20499553	20499953	0.440000	chr11	35914800	35915200	0.450000
chr3	129202804	129203004	0.365000	chr11	35916800	35917000	0.435000
chr2	43832409	43832609	0.505000	chr11	35927800	35928000	0.555000
chr18	25754092	25754492	0.332500	chr11	35932600	35933000	0.337500
chr11	8955477	8956077	0.466667	chr1	13593600	13594200	0.481667
chr20	34661716	34661916	0.370000	chr11	35943800	35944000	0.700000
chr10	35562656	35562856	0.440000	chr11	35951800	35952000	0.445000
chr11	20507045	20507245	0.435000	chr11	35961200	35961400	0.540000
chr10	6981898	6982098	0.390000	chr11	36012600	36012800	0.410000
chr12	101351696	101351896	0.360000	chr11	36014600	36014800	0.445000
chr2	114630678	114630878	0.460000	chr11	36015200	36015400	0.520000
chr6	101052436	101052836	0.397500	chr11	36019000	36019400	0.442500
chr11	14179748	14180148	0.452500	chr11	36019800	36020200	0.507500
chr8	6822094	6822294	0.410000	chr11	36027800	36028000	0.505000
chr8	45389541	45389741	0.390000	chr11	36042400	36042600	0.490000
chr6	22994147	22994747	0.321667	chr11	3605000	3605600	0.386667
chrX	95356501	95356701	0.395000	chr1	13605400	13605600	0.435000
chr15	31860847	31861047	0.465000	chr11	36056400	36056600	0.515000
chr9	64426537	64426737	0.365000	chr11	36061000	36061200	0.450000
chr14	92542847	92543047	0.470000	chr11	36065600	36065800	0.475000
chr7	56215172	56215572	0.475000	chr11	36073400	36073800	0.535000
chr14	21035814	21036014	0.485000	chr11	36090400	36090600	0.505000
chr8	7675321	7675521	0.420000	chr11	36091200	36091400	0.445000
chr3	34526510	34526710	0.340000	chr11	36092400	36092600	0.400000
chr1	203435057	203435257	0.525000	chr11	36097400	36097600	0.535000
chr11	82182368	82182568	0.440000	chr11	3609800	3610000	0.495000
chr12	109318318	109318518	0.460000	chr11	36098200	36098400	0.555000
chr1	80396281	80396481	0.435000	chr11	36101600	36101800	0.480000
chr15	52595985	52596185	0.440000	chr11	36102400	36102600	0.445000
chr11	130904462	130904662	0.405000	chr11	36103600	36103800	0.450000
chrX	45178589	45178789	0.475000	chr11	36104200	36104400	0.555000
chrX	35624736	35624936	0.375000	chr11	36105000	36105200	0.460000
chr2	220153290	220153490	0.465000	chr11	36106200	36106400	0.470000
chr8	98317851	98318451	0.353333	chr11	36109600	36110200	0.396667
chrX	69553412	69553612	0.450000	chr11	36115600	36115800	0.525000
chr16	77477264	77477664	0.497500	chr11	36123400	36123800	0.522500
chrX	38654907	38655307	0.482500	chr11	36128400	36128800	0.515000
chr6	14401525	14401725	0.520000	chr11	36130600	36130800	0.540000
chr17	11932658	11932858	0.525000	chr11	36131800	36132000	0.550000
chr3	36289757	36289957	0.370000	chr11	36134400	36134600	0.435000
chr13	38382160	38382360	0.450000	chr11	3614200	3614400	0.475000
chr4	100238777	100238977	0.440000	chr11	36145800	36146000	0.505000
chr1	11384621	11384821	0.525000	chr11	3614800	3615000	0.585000
chr2	177824249	177824449	0.405000	chr11	36149800	36150000	0.515000
chr15	54477764	54477964	0.440000	chr11	36163000	36163200	0.455000
chr12	48515720	48515920	0.395000	chr11	36164600	36164800	0.465000
chr17	39080261	39080661	0.510000	chr11	3617000	3617400	0.612500
chr16	77779415	77779615	0.385000	chr11	36178000	36178200	0.430000
chr7	16352632	16352832	0.350000	chr11	36182000	36182200	0.445000
chr1	47962861	47963061	0.455000	chr11	362000	362200	0.550000
chr8	45292214	45292414	0.405000	chr1	1362200	1362400	0.470000
chr1	70241132	70241332	0.345000	chr11	36231400	36231600	0.415000
chr8	104963249	104963449	0.395000	chr1	13623400	13623600	0.410000
chr4	108326192	108326392	0.460000	chr11	36253200	36253400	0.485000
chr18	64002377	64002577	0.510000	chr11	36258800	36259000	0.560000
chr2	132734725	132734925	0.470000	chr11	3626400	3626600	0.610000
chr17	74733241	74733441	0.400000	chr11	36266000	36266200	0.575000
chr21	29374274	29374474	0.465000	chr11	36272000	36272200	0.495000
chr3	171463496	171464096	0.456667	chr11	36289000	36289600	0.523333
chr5	161062707	161062907	0.380000	chr11	36292400	36292600	0.440000
chr1	43250120	43250320	0.355000	chr11	36297400	36297600	0.395000
chrX	3019027	3019227	0.535000	chr11	36300800	36301000	0.570000
chr2	196637282	196637482	0.365000	chr11	36304400	36304600	0.390000
chr9	22107060	22107260	0.425000	chr11	36307000	36307200	0.435000
chr17	55243148	55243348	0.475000	chr11	36334000	36334200	0.505000
chr2	203329725	203329925	0.495000	chr11	36353000	36353200	0.500000
chr11	58388343	58388543	0.415000	chr11	36356200	36356400	0.425000
chr3	181272708	181272908	0.360000	chr11	36357800	36358000	0.365000
chr10	11162784	11162984	0.460000	chr11	36360800	36361000	0.475000
chr9	27454037	27454237	0.390000	chr11	36362200	36362400	0.485000
chrX	140966195	140966395	0.410000	chr11	36363400	36363600	0.465000
chr18	6222312	6222512	0.415000	chr11	36365000	36365200	0.435000
chr14	87874458	87874658	0.345000	chr11	36366000	36366200	0.400000
chr10	16509048	16509248	0.395000	chr11	36375400	36375600	0.410000
chr8	26650765	26651965	0.484167	chr11	36377000	36378200	0.615000
chr13	46376166	46376566	0.370000	chr11	36380800	36381200	0.380000
chr18	74222314	74222714	0.372500	chr11	36385200	36385600	0.405000
chr16	68638569	68638769	0.470000	chr11	36391200	36391400	0.485000
chr1	14808975	14809175	0.450000	chr11	36399400	36399600	0.490000
chr14	95482907	95483507	0.558333	chr11	36400800	36401400	0.575000
chr4	173883072	173883272	0.370000	chr11	36407400	36407600	0.445000
chrY	17010146	17010746	0.393333	chr11	36409200	36409800	0.495000
chr21	10634631	10634831	0.395000	chr11	36411400	36411600	0.525000
chr3	66358510	66358710	0.415000	chr11	36413000	36413200	0.430000
chr15	18098557	18098757	0.390000	chr11	36416400	36416600	0.435000
chr4	101071052	101071252	0.450000	chr11	3642000	3642200	0.715000
chr20	42033806	42034206	0.377500	chr11	36421000	36421400	0.432500
chr20	60279186	60279386	0.525000	chr11	3642600	3642800	0.650000
chr12	23479949	23480149	0.385000	chr11	36426600	36426800	0.405000
chr17	64821164	64821364	0.325000	chr1	13642800	13643000	0.350000
chr5	9401711	9401911	0.415000	chr11	36431800	36432000	0.485000
chr9	26613729	26613929	0.530000	chr11	3643200	3643400	0.615000
chr9	109265465	109265665	0.430000	chr11	36440600	36440800	0.465000
chr11	127798693	127799093	0.412500	chr11	3644800	3645200	0.527500
chr3	180079179	180079379	0.435000	chr11	36450200	36450400	0.495000
chr16	29903205	29903405	0.510000	chr11	36452400	36452600	0.560000
chr7	129548263	129548463	0.450000	chr11	36453000	36453200	0.460000
chr10	106706317	106706517	0.470000	chr11	36453800	36454000	0.520000
chr12	107824894	107825094	0.455000	chr11	364600	364800	0.700000
chr9	70070353	70070553	0.390000	chr11	36467200	36467400	0.450000
chr21	6306808	6307008	0.415000	chr11	36478800	36479000	0.410000
chr2	125496025	125496625	0.330000	chr11	36487600	36488200	0.358333
chr9	9885070	9885470	0.325000	chr11	36492800	36493200	0.385000
chr19	54967584	54967784	0.410000	chr11	36499400	36499600	0.460000
chr5	85484223	85484423	0.400000	chr11	36500600	36500800	0.405000
chr1	12343436	12343636	0.400000	chr11	36509200	36509400	0.440000
chr2	217478320	217478520	0.425000	chr11	36510200	36510400	0.760000
chr9	97841758	97841958	0.480000	chr11	36533000	36533200	0.485000
chr16	83600771	83601171	0.445000	chr11	36541000	36541400	0.457500
chr1	233170373	233170773	0.272500	chr11	36551000	36551400	0.345000
chr4	104416434	104416634	0.355000	chr11	36558800	36559000	0.360000
chr6	169730672	169731672	0.430000	chr11	36564400	36565400	0.441000
chr15	48316861	48317061	0.450000	chr11	36566800	36567000	0.490000
chr2	212204993	212205193	0.505000	chr11	36567800	36568000	0.585000
chr9	14819247	14819447	0.495000	chr11	36569200	36569400	0.550000
chr9	60587562	60587762	0.390000	chr11	36586600	36586800	0.400000
chr1	239434184	239434784	0.400000	chr1	13658800	13659400	0.403333
chr19	44527038	44527638	0.465000	chr11	36594400	36595000	0.545000
chr8	108911147	108911347	0.375000	chr11	36598200	36598400	0.420000
chr13	42682843	42683043	0.375000	chr11	36601200	36601400	0.350000
chr2	197801899	197802099	0.400000	chr11	36608600	36608800	0.415000
chr4	126484575	126484775	0.405000	chr11	36609400	36609600	0.430000
chr6	141402822	141403022	0.400000	chr11	36618200	36618400	0.465000
chr9	88649068	88649268	0.415000	chr11	36619600	36619800	0.430000
chr16	35973163	35973363	0.370000	chr11	36622800	36623000	0.350000
chr4	178635141	178635341	0.415000	chr1	13662600	13662800	0.445000
chr6	21897235	21897435	0.500000	chr1	13664200	13664400	0.500000
chr10	111746871	111747071	0.410000	chr11	36657800	36658000	0.420000
chr13	92330106	92330306	0.435000	chr1	13665800	13666000	0.480000
chr7	48227320	48227520	0.320000	chr1	13667800	13668000	0.360000
chr4	27018215	27018615	0.460000	chr11	36684800	36685200	0.475000
chrY	8421577	8421977	0.377500	chr11	36697200	36697600	0.447500
chr12	55719921	55720121	0.555000	chr11	3670000	3670200	0.575000
chr17	23669667	23670067	0.420000	chr11	36702600	36703000	0.422500
chr17	22366006	22366206	0.410000	chr11	36725000	36725200	0.490000
chr8	124969288	124969488	0.325000	chr11	36738600	36738800	0.445000
chr6	4742586	4742786	0.475000	chr11	36744600	36744800	0.495000
chr4	49201448	49201648	0.440000	chr11	36747200	36747400	0.510000
chr2	228417037	228417237	0.465000	chr11	36750400	36750600	0.470000
chr11	75252097	75252697	0.353333	chr11	3684800	3685400	0.376667
chr16	72205694	72205894	0.490000	chr11	368600	368800	0.610000
chr13	97241935	97242135	0.500000	chr11	369400	369600	0.830000
chr6	34872465	34872665	0.535000	chr1	13699600	13699800	0.560000
chr7	466960	467760	0.535000	chr1	13700200	13701000	0.671250
chr1	139688528	139688728	0.000000	chr1	13701400	13701600	0.395000
chr11	36596341	36596541	0.390000	chr11	3702000	3702200	0.550000
chr16	47747882	47748082	0.390000	chr1	13702800	13703000	0.475000
chr2	92527749	92527949	0.390000	chr1	13713600	13713800	0.435000
chr15	66790164	66790364	0.580000	chr1	1371600	1371800	0.640000
chr17	8672571	8672771	0.445000	chr1	1372200	1372400	0.645000
chr14	77753021	77753221	0.365000	chr11	37221200	37221400	0.400000
chr2	170584728	170585128	0.405000	chr11	3723000	3723400	0.387500
chr16	14350755	14350955	0.475000	chr1	13723800	13724000	0.555000
chr4	125915154	125915354	0.280000	chr1	13726000	13726200	0.430000
chr3	120777383	120777583	0.335000	chr1	13728200	13728400	0.415000
chr9	32018832	32019032	0.440000	chr1	13731000	13731200	0.590000
chr12	105442023	105442223	0.285000	chr1	13733000	13733200	0.380000
chr9	40301698	40301898	0.365000	chr11	37333400	37333600	0.435000
chr1	246107066	246107466	0.432500	chr1	13735000	13735400	0.432500
chr4	63022504	63022704	0.295000	chr11	37426600	37426800	0.365000
chr3	143869657	143869857	0.420000	chr11	37449200	37449400	0.445000
chr2	58613000	58613200	0.420000	chr11	37450600	37450800	0.435000
chr1	97120050	97120250	0.400000	chr11	3747800	3748000	0.460000
chr11	37702826	37703426	0.438333	chr1	13749200	13749800	0.753333
chr11	35532072	35532272	0.360000	chr11	37504000	37504200	0.375000
chr22	12724416	12724616	0.335000	chr11	37509600	37509800	0.355000
chr7	104585126	104585526	0.460000	chr1	1375200	1375600	0.650000
chr4	177776197	177776397	0.205000	chr11	37560200	37560400	0.365000
chr21	3755524	3755724	0.000000	chr11	37631000	37631200	0.315000
chr7	44968361	44968561	0.465000	chr1	1376400	1376600	0.585000
chr12	122233889	122234089	0.330000	chr11	37644000	37644200	0.420000
chr5	119798726	119798926	0.455000	chr1	13765000	13765200	0.475000
chrX	17713530	17713730	0.340000	chr11	3767600	3767800	0.345000
chr13	40669155	40669355	0.460000	chr1	13769400	13769600	0.505000
chr4	153204267	153204467	0.475000	chr11	37712400	37712600	0.485000
chr10	19863614	19864014	0.282500	chr11	37721600	37722000	0.345000
chr7	28840717	28840917	0.340000	chr11	37727400	37727600	0.445000
chr1	50979861	50980261	0.300000	chr11	3781400	3781800	0.337500
chr1	201881397	201881597	0.410000	chr1	13782400	13782600	0.500000
chrX	110237761	110237961	0.330000	chr11	37830600	37830800	0.410000
chr19	25831213	25831413	0.390000	chr11	3785200	3785400	0.430000
chr6	134243914	134244114	0.305000	chr11	3788000	3788200	0.370000
chr1	78199229	78199429	0.410000	chr11	37896200	37896400	0.360000
chrX	66327679	66327879	0.385000	chr11	3790800	3791000	0.420000
chr1	194994472	194994672	0.305000	chr11	37929400	37929600	0.360000
chr5	128968146	128968546	0.412500	chr11	37946200	37946600	0.472500
chr10	131425252	131426052	0.550000	chr11	3797200	3798000	0.697500
chr8	94268882	94269082	0.410000	chr11	37988200	37988400	0.360000
chr1	212326024	212326224	0.325000	chr11	38061000	38061200	0.395000
chrX	91882226	91882426	0.280000	chr1	13807400	13807600	0.465000
chr6	33178590	33179390	0.603750	chr11	3808000	3808800	0.628750
chrX	48988869	48989269	0.525000	chr1	13808800	13809200	0.560000
chr17	46612999	46613199	0.470000	chr11	3809200	3809400	0.455000
chr1	11618763	11618963	0.490000	chr1	13811400	13811600	0.630000
chr9	43981565	43981765	0.375000	chr11	38131600	38131800	0.380000
chr11	102213918	102214118	0.505000	chr1	13813800	13814000	0.555000
chr5	59598227	59598427	0.355000	chr11	38154000	38154200	0.380000
chr12	89736605	89736805	0.310000	chr11	38156000	38156200	0.325000
chr5	48286857	48287457	0.403333	chr11	38156600	38157200	0.421667
chr2	51289215	51289615	0.397500	chr11	3817400	3817800	0.540000
chr8	130380930	130381130	0.525000	chr11	3824800	3825000	0.605000
chrX	19389100	19389300	0.480000	chr11	3826000	3826200	0.515000
chr13	73482098	73482298	0.430000	chr11	3826600	3826800	0.480000
chr10	43212244	43212444	0.575000	chr1	13829000	13829200	0.610000
chr2	223301408	223301608	0.430000	chr11	3830800	3831000	0.515000
chr11	101493210	101493410	0.385000	chr11	38315200	38315400	0.485000
chr5	29754386	29754586	0.420000	chr11	3831800	3832000	0.545000
chr15	57057239	57057439	0.460000	chr11	3832600	3832800	0.475000
chr5	164753857	164754257	0.340000	chr11	38334800	38335200	0.270000
chr18	38459405	38460405	0.364000	chr11	38336000	38337000	0.376000
chr6	23661220	23661420	0.400000	chr11	3833600	3833800	0.415000
chrX	74469781	74470981	0.405833	chr11	3834200	3835400	0.510000
chr20	58682459	58682659	0.460000	chr11	3835800	3836000	0.530000
chr2	170080694	170081694	0.464000	chr11	3837000	3838000	0.522000
chr2	178982372	178982572	0.465000	chr11	3838600	3838800	0.470000
chr9	114896849	114897049	0.465000	chr11	3839200	3839400	0.545000
chr12	115537652	115537852	0.420000	chr11	3840000	3840200	0.440000
chr11	3146510	3147310	0.650000	chr11	3840800	3841600	0.733750
chr18	35134765	35134965	0.410000	chr11	38411200	38411400	0.430000
chr11	118386848	118387048	0.355000	chr11	38438200	38438400	0.365000
chr8	16538685	16538885	0.460000	chr11	38448400	38448600	0.495000
chrX	893055	893255	0.310000	chr11	38459200	38459400	0.365000
chr7	7723923	7724123	0.410000	chr11	38461000	38461200	0.445000
chr16	6205181	6205581	0.397500	chr11	3849200	3849600	0.410000
chr11	12573825	12574025	0.410000	chr11	38498800	38499000	0.460000
chr1	153524388	153524788	0.450000	chr11	38518000	38518400	0.462500
chr6	77323715	77323915	0.380000	chr11	3853000	3853200	0.400000
chr20	13765496	13765696	0.410000	chr11	3853600	3853800	0.495000
chr4	144180372	144181172	0.333750	chr11	38538400	38539200	0.371250
chr2	109533282	109533482	0.415000	chr11	38544000	38544200	0.425000
chr12	117227891	117228091	0.510000	chr11	3854400	3854600	0.565000
chr18	74379473	74379673	0.545000	chr11	3855000	3855200	0.720000
chr10	14159520	14160120	0.406667	chr11	3855800	3856400	0.660000
chrX	130476557	130476757	0.395000	chr11	3856800	3857000	0.475000
chr16	9726822	9727022	0.420000	chr11	3858800	3859000	0.465000
chr5	181427767	181427967	0.490000	chr11	38595000	38595200	0.565000
chr9	92882050	92882450	0.395000	chr11	3859600	3860000	0.522500
chr2	124371724	124371924	0.350000	chr11	3861000	3861200	0.505000
chr8	131872699	131872899	0.455000	chr11	3861800	3862000	0.485000
chr3	129225673	129225873	0.405000	chr11	3865800	3866000	0.465000
chr2	159153919	159154119	0.465000	chr11	3866400	3866600	0.510000
chr13	102725009	102725809	0.428750	chr11	3867400	3868200	0.497500
chr9	103910059	103910259	0.305000	chr11	38679800	38680000	0.325000
chr12	97753583	97753783	0.420000	chr11	38690400	38690600	0.510000
chr16	77570621	77570821	0.425000	chr1	13869400	13869600	0.450000
chr1	88533731	88533931	0.425000	chr11	3871400	3871600	0.430000
chr13	97499382	97499582	0.430000	chr11	38718800	38719000	0.515000
chr19	30799830	30800030	0.515000	chr11	3878800	3879000	0.535000
chr5	105393843	105394043	0.290000	chr11	38791400	38791600	0.390000
chr6	29741492	29741692	0.370000	chr11	3879400	3879600	0.410000
chr3	191741512	191741712	0.455000	chr11	3880000	3880200	0.480000
chr8	74515630	74515830	0.345000	chr11	3880800	3881000	0.465000
chr2	200849027	200849227	0.490000	chr11	3888000	3888200	0.515000
chr11	25262269	25262469	0.395000	chr11	3892200	3892400	0.430000
chr2	149226725	149227125	0.430000	chr11	3894200	3894600	0.472500
chr12	16797834	16798034	0.465000	chr11	3895200	3895400	0.490000
chr10	24414596	24414796	0.520000	chr11	3900400	3900600	0.580000
chr15	62196306	62196706	0.460000	chr11	3902400	3902800	0.512500
chrX	14474718	14474918	0.450000	chr11	3903600	3903800	0.480000
chr3	2731550	2731950	0.420000	chr11	3905400	3905800	0.452500
chr13	79871696	79871896	0.340000	chr11	3915000	3915200	0.315000
chr16	49753909	49754109	0.505000	chr11	3916400	3916600	0.510000
chr6	149124205	149124405	0.400000	chr11	3917000	3917200	0.500000
chr7	34709008	34709408	0.410000	chr11	3919400	3919800	0.417500
chr9	51221649	51222249	0.000000	chr11	3920200	3920800	0.386667
chr9	93856504	93856704	0.370000	chr11	3928000	3928200	0.395000
chr13	40125669	40125869	0.355000	chr11	3933200	3933400	0.405000
chrX	40256894	40257094	0.380000	chr11	393400	393600	0.680000
chr2	114552640	114552840	0.510000	chr11	3934800	3935000	0.515000
chr11	77825334	77825934	0.386667	chr11	39365600	39366200	0.405000
chrX	73667019	73667219	0.345000	chr11	39367600	39367800	0.365000
chr10	79641250	79641450	0.365000	chr11	39371200	39371400	0.430000
chr2	47567372	47567572	0.355000	chr11	39375200	39375400	0.340000
chr5	112406088	112406688	0.408333	chr11	3942800	3943400	0.441667
chrX	72980905	72981305	0.550000	chr11	394400	394800	0.717500
chr1	151238254	151238454	0.415000	chr11	3947200	3947400	0.455000
chrX	132564289	132564489	0.395000	chr11	3949200	3949400	0.430000
chr4	54388007	54388207	0.375000	chr1	13950800	13951000	0.490000
chr17	35651611	35652011	0.357500	chr11	3951200	3951600	0.445000
chrX	59807095	59807295	0.410000	chr11	39542000	39542200	0.470000
chr12	90081337	90081537	0.370000	chr11	3954600	3954800	0.450000
chr5	136382448	136382648	0.265000	chr11	39570600	39570800	0.370000
chr3	94686332	94686532	0.345000	chr11	3957600	3957800	0.485000
chr14	67587795	67587995	0.425000	chr11	3959200	3959400	0.430000
chr4	139980	140180	0.465000	chr1	13960400	13960600	0.510000
chr9	19647570	19647770	0.355000	chr11	3963800	3964000	0.420000
chr2	196954307	196954707	0.352500	chr11	3965600	3966000	0.497500
chr2	230875742	230876742	0.565000	chr11	396600	397600	0.693000
chr11	35484138	35484338	0.400000	chr11	3966400	3966600	0.415000
chr3	91381711	91381911	0.370000	chr11	3969600	3969800	0.410000
chr9	66888871	66889471	0.365000	chr11	39725000	39725600	0.380000
chr1	159230825	159231025	0.360000	chr11	3975000	3975200	0.375000
chr19	29694122	29694322	0.360000	chr11	3977200	3977400	0.395000
chr18	27966009	27966209	0.305000	chr11	39793800	39794000	0.390000
chr10	53684459	53684659	0.330000	chr11	39804400	39804600	0.345000
chr3	55084064	55084264	0.510000	chr11	39810400	39810600	0.560000
chrX	86827563	86827763	0.280000	chr11	39816000	39816200	0.335000
chr6	14132495	14134295	0.485000	chr1	1398200	1400000	0.649444
chr11	20169479	20169679	0.375000	chr11	3985000	3985200	0.495000
chr11	13878670	13878870	0.395000	chr11	3987000	3987200	0.435000
chr4	179245068	179245268	0.360000	chr11	3990000	3990200	0.370000
chr1	65469553	65469753	0.400000	chr11	399000	399200	0.590000
chr3	55052639	55052839	0.340000	chr11	39912000	39912200	0.440000
chr5	35881161	35881361	0.415000	chr11	3996000	3996200	0.420000
chr7	13036845	13037045	0.315000	chr11	40073600	40073800	0.380000
chr3	101758468	101758668	0.405000	chr11	4007400	4007600	0.415000
chr3	7884257	7884457	0.525000	chr1	1400800	1401000	0.580000
chr12	87952038	87952238	0.415000	chr11	40086600	40086800	0.425000
chr7	121759293	121759493	0.295000	chr11	40088400	40088600	0.465000
chr14	33493992	33494392	0.397500	chr11	40099800	40100200	0.560000
chr15	89003245	89003445	0.370000	chr11	40100800	40101000	0.430000
chr17	23936160	23936360	0.405000	chr11	40119800	40120000	0.490000
chr14	27712481	27712681	0.360000	chr11	40129400	40129600	0.395000
chr1	67432844	67433044	0.335000	chr11	40130400	40130600	0.405000
chr1	162360818	162361618	0.500000	chr1	1401400	1402200	0.536250
chr1	13947686	13947886	0.500000	chr11	4016600	4016800	0.535000
chr1	63424482	63425282	0.396250	chr11	40280600	40281400	0.450000
chr3	125566447	125566647	0.355000	chr11	40285800	40286000	0.340000
chr2	171996911	171997311	0.355000	chr11	40290200	40290600	0.360000
chr7	148268178	148268378	0.440000	chr11	40291400	40291600	0.465000
chrX	121030234	121030434	0.470000	chr11	40294200	40294400	0.495000
chr22	47576535	47576735	0.395000	chr11	40294800	40295000	0.415000
chr21	32601172	32601372	0.405000	chr11	40329200	40329400	0.420000
chr15	94759891	94760091	0.420000	chr11	4039200	4039400	0.510000
chr13	22475868	22476068	0.375000	chr11	4040600	4040800	0.415000
chr5	38537311	38537511	0.410000	chr11	4044200	4044400	0.460000
chr12	23066676	23066876	0.410000	chr11	4045000	4045200	0.495000
chr5	57706899	57707099	0.355000	chr11	4049200	4049400	0.375000
chr3	17334496	17334696	0.375000	chr11	4050200	4050400	0.385000
chr6	158170724	158170924	0.380000	chr11	4058200	4058400	0.495000
chr9	87837297	87837697	0.462500	chr1	1406400	1406800	0.650000
chr17	5016725	5016925	0.460000	chr11	4069000	4069200	0.495000
chr9	80082203	80082403	0.450000	chr11	407000	407200	0.750000
chr17	22517516	22517716	0.570000	chr1	1407200	1407400	0.685000
chr3	80971398	80971598	0.445000	chr11	4072800	4073000	0.460000
chr7	117166634	117166834	0.540000	chr1	1407800	1408000	0.585000
chr7	39430259	39430459	0.450000	chr11	4090400	4090600	0.500000
chr8	138190039	138190239	0.475000	chr11	4092000	4092200	0.565000
chr3	14775765	14776565	0.417500	chr11	4094600	4095400	0.611250
chr12	64906446	64906646	0.450000	chr11	4096000	4096200	0.465000
chr10	131292111	131292311	0.365000	chr11	4102800	4103000	0.385000
chr7	131537573	131537773	0.525000	chr1	14114000	14114200	0.580000
chr11	129350932	129351332	0.407500	chr11	4115200	4115600	0.415000
chr3	100712361	100712561	0.405000	chr11	411600	411800	0.640000
chr6	83493661	83493861	0.470000	chr11	41305600	41305800	0.500000
chr21	42717593	42717993	0.450000	chr11	4136800	4137200	0.480000
chr22	23131377	23131977	0.498333	chr11	414600	415200	0.615000
chr11	117331829	117332429	0.473333	chr11	4146200	4146800	0.513333
chr16	27481275	27482075	0.588750	chr11	416800	417600	0.756250
chr9	116630451	116630651	0.410000	chr11	4175800	4176000	0.580000
chr2	10683491	10683891	0.492500	chr11	4182000	4182400	0.575000
chr5	69574460	69574660	0.445000	chr11	4184600	4184800	0.560000
chr3	15766219	15766619	0.390000	chr11	4185600	4186000	0.502500
chr4	41469769	41470569	0.456250	chr11	4187000	4187800	0.702500
chr9	110907431	110907631	0.385000	chr11	4195000	4195200	0.420000
chr15	30695152	30695352	0.555000	chr1	1420200	1420400	0.835000
chr7	6247915	6248115	0.380000	chr11	4203800	4204000	0.470000
chr8	56169835	56170035	0.405000	chr11	4213800	4214000	0.425000
chr17	7616213	7616413	0.515000	chr11	422400	422600	0.560000
chr7	51962412	51962612	0.420000	chr1	1423000	1423200	0.460000
chr4	57606433	57606633	0.420000	chr11	4240400	4240600	0.425000
chr3	91616381	91616581	0.400000	chr11	42410600	42410800	0.430000
chr2	98310122	98310522	0.512500	chr11	42524600	42525000	0.515000
chr3	56960185	56960385	0.365000	chr11	42544000	42544200	0.390000
chrX	5414823	5415023	0.415000	chr11	42572000	42572200	0.425000
chr17	73121582	73121982	0.512500	chr1	1425800	1426200	0.692500
chr6	2582845	2584045	0.379167	chr1	1426600	1427800	0.715000
chr11	52938285	52938685	0.407500	chr11	42762200	42762600	0.470000
chr1	175885326	175885526	0.435000	chr11	4285800	4286000	0.445000
chr10	76089600	76089800	0.490000	chr11	42873200	42873400	0.515000
chr1	151269168	151269368	0.415000	chr11	43021600	43021800	0.455000
chr13	113728477	113728677	0.630000	chr1	1430400	1430600	0.665000
chr12	124623487	124623687	0.535000	chr1	1432000	1432200	0.665000
chr7	150462078	150462278	0.400000	chr11	43278800	43279000	0.470000
chrY	19690755	19690955	0.475000	chr11	43283000	43283200	0.465000
chr5	138984657	138985257	0.505000	chr11	43309000	43309600	0.515000
chr9	46307660	46307860	0.000000	chr11	43310200	43310400	0.300000
chr10	132728229	132728629	0.612500	chr11	43311800	43312200	0.617500
chr6	85513000	85513200	0.375000	chr11	43313200	43313400	0.450000
chr5	10765444	10765644	0.485000	chr11	43316600	43316800	0.540000
chr16	74067977	74068177	0.400000	chr11	4332000	4332200	0.465000
chr3	127670024	127670424	0.592500	chr1	1433200	1433600	0.670000
chrY	24156730	24156930	0.310000	chr11	43328200	43328400	0.335000
chr10	14222388	14222588	0.405000	chr11	4334000	4334200	0.485000
chr12	119773374	119773574	0.455000	chr1	14335000	14335200	0.545000
chr13	90487580	90487780	0.480000	chr11	43351600	43351800	0.635000
chrX	29553899	29554099	0.360000	chr11	43356400	43356600	0.475000
chr7	2546029	2547429	0.544286	chr11	43358400	43359800	0.577143
chr16	14987382	14987582	0.360000	chr11	43360400	43360600	0.440000
chr2	176181364	176181564	0.455000	chr11	43364000	43364200	0.470000
chr13	110178249	110178449	0.415000	chr11	43366800	43367000	0.425000
chrX	73323188	73323388	0.390000	chr11	43367400	43367600	0.435000
chr12	46523696	46523896	0.385000	chr11	4337200	4337400	0.415000
chr17	60648176	60648376	0.335000	chr11	43377600	43377800	0.325000
chr8	90149060	90149460	0.367500	chr11	43381800	43382200	0.382500
chrX	121430502	121430702	0.495000	chr11	43383000	43383200	0.530000
chr5	125872474	125872674	0.415000	chr11	43394000	43394200	0.425000
chr2	165531599	165531799	0.345000	chr11	43419400	43419600	0.355000
chr20	25352317	25352517	0.545000	chr1	1434200	1434400	0.690000
chr5	127577004	127577204	0.310000	chr11	43421000	43421200	0.380000
chrX	2999246	2999646	0.372500	chr11	43447200	43447600	0.422500
chr17	77242715	77242915	0.425000	chr11	43504600	43504800	0.575000
chr8	20238114	20238314	0.400000	chr11	43508600	43508800	0.525000
chr11	86121967	86122167	0.500000	chr11	43515200	43515400	0.615000
chr8	30858177	30858577	0.430000	chr1	1435400	1435800	0.770000
chr14	24383081	24383481	0.520000	chr11	43547800	43548200	0.770000
chr3	117622029	117622229	0.395000	chr11	43557600	43557800	0.505000
chr1	124827166	124827366	0.435000	chr11	43567400	43567600	0.440000
chr5	172933151	172933351	0.465000	chr11	43573400	43573600	0.480000
chr16	81282401	81282801	0.470000	chr11	43575400	43575800	0.645000
chr11	4165332	4165532	0.570000	chr11	43577200	43577400	0.580000
chr22	37995478	37996078	0.486667	chr11	43579200	43579800	0.686667
chr12	117481527	117481927	0.502500	chr11	43581000	43581400	0.665000
chr2	166725388	166725588	0.420000	chr11	43586400	43586600	0.460000
chr7	3278258	3278458	0.430000	chr1	143639200	143639400	0.440000
chr1	229543713	229543913	0.530000	chr11	43644000	43644200	0.540000
chr17	57906294	57906494	0.380000	chr1	143648600	143648800	0.425000
chrX	103583533	103584533	0.444000	chr11	43680400	43681400	0.608000
chr11	94160490	94160690	0.405000	chr11	43682400	43682600	0.480000
chr13	82793362	82793562	0.320000	chr11	43686400	43686600	0.440000
chr7	92075507	92075907	0.382500	chr11	43689200	43689600	0.395000
chr5	127319744	127319944	0.360000	chr11	43691000	43691200	0.380000
chr12	289966	290366	0.387500	chr11	43693800	43694200	0.390000
chr14	30263305	30263505	0.325000	chr11	43697800	43698000	0.440000
chr1	90989149	90989349	0.420000	chr1	143698200	143698400	0.540000
chr11	21555459	21555659	0.385000	chr1	143699200	143699400	0.485000
chr13	98579905	98580105	0.425000	chr11	43700000	43700200	0.470000
chr18	44947768	44947968	0.460000	chr1	143703800	143704000	0.485000
chr5	96168824	96169224	0.442500	chr1	143709600	143710000	0.492500
chr22	16650413	16650613	0.435000	chr1	143720200	143720400	0.460000
chr6	71752573	71752773	0.575000	chr1	143720800	143721000	0.610000
chr3	134022229	134022429	0.230000	chr1	143724400	143724600	0.365000
chr10	93204536	93205336	0.541250	chr1	143729200	143730000	0.575000
chr11	53742323	53742723	0.397500	chr11	43732200	43732600	0.460000
chr14	17669063	17669263	0.395000	chr11	43739000	43739200	0.455000
chr2	217042134	217042534	0.370000	chr11	43746800	43747200	0.387500
chr2	234859865	234860065	0.425000	chr11	43747600	43747800	0.445000
chr1	106558290	106558490	0.280000	chr11	43751800	43752000	0.370000
chr3	148626063	148626263	0.370000	chr11	43759000	43759200	0.380000
chr20	7529243	7529443	0.350000	chr1	143767200	143767400	0.375000
chr4	108464685	108464885	0.400000	chr1	143778200	143778400	0.420000
chr4	169641899	169642099	0.270000	chr11	43788600	43788800	0.360000
chrX	23839044	23839244	0.470000	chr1	143792600	143792800	0.610000
chr7	85062831	85063031	0.405000	chr1	143796600	143796800	0.470000
chr9	12146209	12146409	0.440000	chr1	143800000	143800200	0.510000
chr3	79802091	79802291	0.300000	chr11	43802600	43802800	0.420000
chr12	116342504	116342704	0.485000	chr1	143803200	143803400	0.580000
chr6	83821898	83822098	0.440000	chr1	143804000	143804200	0.480000
chr20	38671931	38672731	0.453750	chr1	143805000	143805800	0.521250
chr7	67518216	67518416	0.470000	chr11	4382000	4382200	0.475000
chr7	157171976	157172176	0.505000	chr1	1438200	1438400	0.670000
chr17	70877019	70877219	0.490000	chr11	43824600	43824800	0.520000
chr12	17874010	17874210	0.305000	chr11	43831000	43831200	0.465000
chr12	115288584	115288784	0.390000	chr11	43852200	43852400	0.405000
chr8	39299662	39299862	0.315000	chr1	143867800	143868000	0.415000
chr1	54047176	54047376	0.365000	chr11	43869000	43869200	0.395000
chr8	45482715	45482915	0.400000	chr1	143874800	143875000	0.460000
chr12	132893443	132893643	0.445000	chr1	143876000	143876200	0.505000
chr4	46965625	46965825	0.375000	chr1	143880000	143880200	0.415000
chr2	169439573	169439973	0.387500	chr11	43880600	43881000	0.642500
chr8	122190268	122190868	0.418333	chr1	143884600	143885200	0.700000
chr16	208301	208701	0.395000	chr11	43885400	43885800	0.405000
chr3	119285059	119285459	0.345000	chr1	143887400	143887800	0.390000
chr3	132353266	132353466	0.445000	chr1	143903400	143903600	0.515000
chr1	194421863	194422863	0.474000	chr1	143904000	143905000	0.500000
chr10	78732824	78733424	0.498333	chr1	143905400	143906000	0.625000
chr5	104333781	104333981	0.340000	chr11	43920800	43921000	0.465000
chr19	57844148	57844348	0.470000	chr11	43928400	43928600	0.580000
chr8	104589524	104590124	0.541667	chr11	4393200	4393800	0.628333
chr9	128876119	128876319	0.480000	chr11	43936200	43936400	0.485000
chr2	225676171	225676371	0.320000	chr1	143936600	143936800	0.405000
chr10	73469546	73470346	0.351250	chr1	143937600	143938400	0.423750
chr10	82869971	82870171	0.470000	chr1	143939800	143940000	0.485000
chr5	70687686	70688886	0.455000	chr11	43942400	43943600	0.752500
chr12	103633513	103633713	0.515000	chr11	43944200	43944400	0.680000
chr7	65765376	65765576	0.385000	chr11	43944800	43945000	0.645000
chr12	45327857	45328057	0.450000	chr1	143945400	143945600	0.475000
chr8	56423458	56423858	0.437500	chr11	43947000	43947400	0.515000
chr11	7191386	7191786	0.287500	chr1	143947200	143947600	0.427500
chr16	16822310	16822710	0.355000	chr1	143952000	143952400	0.402500
chr2	151481536	151481936	0.402500	chr11	43952400	43952800	0.475000
chr3	156771490	156771690	0.410000	chr11	43953600	43953800	0.430000
chr16	52812267	52812467	0.440000	chr1	143970800	143971000	0.475000
chr1	20431396	20431596	0.550000	chr1	143971600	143971800	0.645000
chr3	52068443	52070043	0.595625	chr1	143972200	143973800	0.646875
chr7	24721126	24721726	0.470000	chr1	143974200	143974800	0.661667
chr8	100982173	100982373	0.440000	chr11	43988200	43988400	0.525000
chr18	28421968	28422168	0.605000	chr11	43989800	43990000	0.640000
chr17	60904514	60904714	0.420000	chr1	143990800	143991000	0.445000
chr12	85317516	85317716	0.435000	chr11	43993000	43993200	0.555000
chr7	39757891	39758091	0.440000	chr1	144001200	144001400	0.525000
chr6	150388686	150388886	0.455000	chr1	144002400	144002600	0.540000
chr17	28046413	28046613	0.340000	chr1	144014000	144014200	0.425000
chr5	10294892	10295292	0.460000	chr11	440200	440600	0.575000
chr4	53141703	53142103	0.445000	chr1	144022000	144022400	0.475000
chr2	215856331	215856731	0.380000	chr1	144026000	144026400	0.420000
chr5	20601270	20601470	0.465000	chr1	144028200	144028400	0.495000
chr12	104946835	104947035	0.370000	chr11	44037400	44037600	0.570000
chrX	137598483	137598683	0.395000	chr1	144046200	144046400	0.475000
chr4	151285143	151285343	0.410000	chr1	144050600	144050800	0.445000
chr9	35671396	35672396	0.470000	chr11	44066000	44067000	0.596000
chr3	116680080	116680280	0.460000	chr11	44067400	44067600	0.470000
chrX	10952901	10953101	0.520000	chr11	44073400	44073600	0.555000
chr6	158331479	158331679	0.440000	chr11	44074600	44074800	0.490000
chr16	27184424	27184624	0.485000	chr1	144078800	144079000	0.490000
chr1	99276352	99276552	0.200000	chr11	44094400	44094600	0.415000
chr8	89315113	89315713	0.470000	chr11	44095600	44096200	0.738333
chr9	22251150	22251350	0.530000	chr1	1441000	1441200	0.685000
chr19	10111815	10112015	0.570000	chr1	144102000	144102200	0.650000
chr6	40508438	40508638	0.525000	chr1	144102600	144102800	0.700000
chr16	23522650	23523850	0.473333	chr1	144103600	144104800	0.668333
chr12	101734771	101734971	0.400000	chr11	44105000	44105200	0.415000
chr2	26322227	26322627	0.380000	chr11	44110200	44110600	0.425000
chrY	45152398	45152598	0.000000	chr11	44139800	44140000	0.450000
chr2	240021736	240021936	0.495000	chr1	144143600	144143800	0.650000
chr3	195359321	195359921	0.436667	chr1	144152000	144152600	0.705000
chr2	210501866	210502066	0.445000	chr1	14415400	14415600	0.545000
chr18	35478589	35478989	0.447500	chr1	144160000	144160400	0.640000
chr5	52424102	52424502	0.385000	chr11	44174800	44175200	0.437500
chr3	150965724	150966124	0.420000	chr11	44175800	44176200	0.427500
chr3	7516769	7516969	0.410000	chr1	14418200	14418400	0.435000
chr2	421636	422036	0.497500	chr1	14419600	14420000	0.525000
chr15	36388424	36388624	0.385000	chr11	442000	442200	0.700000
chr20	16844115	16844715	0.406667	chr1	14421800	14422400	0.440000
chr6	160053831	160054031	0.450000	chr1	144219000	144219200	0.495000
chr12	12439252	12439452	0.470000	chr1	144221000	144221200	0.545000
chr6	154400319	154400519	0.445000	chr1	144250200	144250400	0.635000
chr19	10692969	10693169	0.525000	chr11	44258200	44258400	0.560000
chrX	23357201	23357401	0.405000	chr11	44267800	44268000	0.460000
chr6	170169369	170170369	0.529000	chr11	44270000	44271000	0.624000
chr2	204242370	204242570	0.420000	chr11	44286400	44286600	0.550000
chr1	17393745	17393945	0.550000	chr11	44310000	44310200	0.700000
chr5	79244127	79244327	0.520000	chr11	44319800	44320000	0.620000
chr20	4863616	4863816	0.540000	chr1	144324200	144324400	0.715000
chrX	138664904	138665104	0.425000	chr11	44326800	44327000	0.565000
chr12	35801371	35801571	0.370000	chr11	44332800	44333000	0.500000
chr8	13660730	13660930	0.375000	chr11	44333400	44333600	0.430000
chr16	73708925	73709325	0.457500	chr11	44334400	44334800	0.617500
chr7	92629333	92629533	0.350000	chr11	4434000	4434200	0.410000
chr7	112177959	112178159	0.425000	chr11	44346200	44346400	0.495000
chr3	88273025	88273225	0.375000	chr11	44352000	44352200	0.430000
chr18	35942199	35942599	0.510000	chr1	14435400	14435800	0.565000
chr18	79615890	79616090	0.230000	chr11	4436600	4436800	0.385000
chr21	15175729	15175929	0.425000	chr1	14437000	14437200	0.430000
chr1	27157107	27157507	0.425000	chr11	44377200	44377600	0.510000
chr14	90718698	90718898	0.430000	chr11	44378200	44378400	0.555000
chr5	176545940	176546540	0.510000	chr1	144412200	144412800	0.606667
chr17	62854537	62854737	0.350000	chr11	4441600	4441800	0.410000
chr7	155229422	155230022	0.483333	chr1	144418800	144419400	0.618333
chr16	63188646	63188846	0.440000	chr11	44427600	44427800	0.545000
chr18	20452261	20452861	0.391667	chr1	14442800	14443400	0.468333
chrY	7795264	7795464	0.475000	chr11	44457000	44457200	0.550000
chr17	79302461	79302661	0.500000	chr11	444600	444800	0.525000
chr6	2451191	2451391	0.450000	chr1	144460800	144461000	0.550000
chrX	53310490	53310690	0.485000	chr1	144461600	144461800	0.685000
chr8	28327618	28327818	0.520000	chr1	144485200	144485400	0.530000
chr12	51354959	51355359	0.495000	chr1	144490200	144490600	0.570000
chr10	85939166	85939566	0.442500	chr11	44505600	44506000	0.472500
chr2	55549590	55549790	0.415000	chr1	144521600	144521800	0.430000
chr16	87558872	87559072	0.475000	chr1	144522600	144522800	0.545000
chr21	38194215	38194415	0.440000	chr11	44523600	44523800	0.525000
chr7	16474904	16475504	0.445000	chr1	144523800	144524400	0.561667
chr2	176756785	176756985	0.520000	chr11	44528200	44528400	0.590000
chr2	93193882	93194282	0.385000	chr11	44530400	44530800	0.422500
chr18	48990259	48990459	0.540000	chr11	44531200	44531400	0.605000
chr1	226794173	226794373	0.390000	chr1	144532200	144532400	0.515000
chr17	9407543	9407743	0.460000	chr11	44534000	44534200	0.465000
chrX	91212131	91212331	0.265000	chr1	144534400	144534600	0.310000
chr22	25151711	25151911	0.540000	chr11	44537000	44537200	0.620000
chr5	15447775	15447975	0.420000	chr11	44538600	44538800	0.545000
chr11	129465003	129465203	0.355000	chr11	4454000	4454200	0.360000
chr2	185334161	185334561	0.355000	chr11	44543200	44543600	0.407500
chr5	5561769	5561969	0.450000	chr11	44545000	44545200	0.475000
chr4	136735911	136736111	0.425000	chr1	144546000	144546200	0.485000
chr11	116132709	116133109	0.545000	chr1	144546600	144547000	0.617500
chr2	118336627	118337027	0.352500	chr1	144547400	144547800	0.515000
chr18	27956494	27957294	0.388750	chr11	44547600	44548400	0.505000
chr6	118105849	118106249	0.412500	chr11	44550200	44550600	0.452500
chr12	1103765	1104765	0.433000	chr1	144551400	144552400	0.538000
chr5	138404179	138404579	0.465000	chr11	4455400	4455800	0.472500
chr18	77297363	77297563	0.485000	chr11	44555400	44555600	0.500000
chr1	51267271	51267671	0.445000	chr11	44556800	44557200	0.462500
chr17	78166229	78166429	0.415000	chr11	44557600	44557800	0.450000
chr11	15301773	15302173	0.465000	chr11	44559600	44560000	0.482500
chr4	147988766	147989766	0.448000	chr1	144560400	144561400	0.545000
chr2	182761716	182761916	0.415000	chr11	44561400	44561600	0.455000
chr1	240056316	240056516	0.410000	chr11	44563000	44563200	0.535000
chr7	101742915	101744515	0.592500	chr11	44564200	44565800	0.630000
chr17	39167941	39168541	0.478333	chr11	44567000	44567600	0.540000
chr16	69218669	69219469	0.395000	chr1	144567400	144568200	0.590000
chrX	83469255	83469855	0.438333	chr11	44568800	44569400	0.591667
chr3	79146115	79146315	0.415000	chr11	44570600	44570800	0.555000
chr9	136725982	136726182	0.490000	chr11	44572000	44572200	0.520000
chr18	44868358	44868958	0.471667	chr11	44572600	44573200	0.560000
chr8	69951730	69951930	0.475000	chr11	44573600	44573800	0.525000
chr6	23857163	23857363	0.425000	chr11	44574600	44574800	0.445000
chr15	59123931	59124931	0.476000	chr11	44577600	44578600	0.541000
chr5	158374182	158374382	0.410000	chr11	44579400	44579600	0.620000
chr2	111100297	111100497	0.465000	chr11	44580800	44581000	0.540000
chr1	35696166	35696366	0.465000	chr11	44582800	44583000	0.480000
chr21	26446574	26446774	0.505000	chr11	44585600	44585800	0.570000
chr7	13769174	13769574	0.407500	chr11	44590800	44591200	0.582500
chr5	135529671	135529871	0.495000	chr11	44591600	44591800	0.510000
chrX	117208019	117208219	0.360000	chr11	44592200	44592400	0.515000
chr4	183435778	183435978	0.435000	chr11	4459600	4459800	0.515000
chr10	33661465	33662065	0.505000	chr11	44596600	44597200	0.555000
chr11	134215119	134215319	0.425000	chr11	44601200	44601400	0.555000
chr6	138458983	138459183	0.485000	chr11	44604200	44604400	0.505000
chr7	49131510	49131710	0.430000	chr11	44606800	44607000	0.555000
chr13	39882379	39882979	0.446667	chr11	44607400	44608000	0.523333
chr6	20491553	20492153	0.510000	chr11	44609200	44609800	0.573333
chr2	11115982	11116782	0.511250	chr11	44611200	44612000	0.573750
chr3	13197869	13198269	0.560000	chr11	44613200	44613600	0.580000
chr5	106915665	106916065	0.497500	chr11	44614400	44614800	0.550000
chr5	428413	428813	0.500000	chr11	44615400	44615800	0.580000
chr2	231178632	231178832	0.530000	chr11	44617000	44617200	0.595000
chr12	106698095	106698495	0.492500	chr11	44619600	44620000	0.497500
chr13	113227640	113227840	0.540000	chr11	446200	446400	0.650000
chr15	31216731	31216931	0.585000	chr11	44621200	44621400	0.670000
chr2	173204722	173205122	0.467500	chr11	44623400	44623800	0.555000
chr4	84495626	84495826	0.540000	chr11	44625000	44625200	0.605000
chr14	71043977	71044177	0.415000	chr11	44626000	44626200	0.495000
chr18	61649786	61649986	0.465000	chr11	44632800	44633000	0.650000
chr15	48073335	48073535	0.405000	chr11	44634800	44635000	0.655000
chr8	55332923	55333123	0.275000	chr11	44637600	44637800	0.385000
chr9	118776158	118776558	0.452500	chr11	44664200	44664600	0.470000
chr16	17310392	17310592	0.490000	chr11	44681000	44681200	0.600000
chr2	123374673	123374873	0.430000	chr11	447000	447200	0.615000
chr2	94262444	94262644	0.510000	chr11	44701400	44701600	0.575000
chr11	105008545	105008745	0.420000	chr1	144716000	144716200	0.660000
chr12	109955699	109956099	0.475000	chr11	44726200	44726600	0.580000
chr12	132566402	132566602	0.480000	chr11	44728000	44728200	0.695000
chr10	115833544	115833744	0.330000	chr1	144745200	144745400	0.545000
chr11	90387227	90387427	0.445000	chr1	144747200	144747400	0.510000
chr18	10803076	10803276	0.425000	chr11	44747400	44747600	0.470000
chr20	52652568	52652768	0.470000	chr11	44761000	44761200	0.500000
chr3	55379468	55379868	0.452500	chr11	44766200	44766600	0.550000
chr16	73771235	73771435	0.525000	chr11	44775400	44775600	0.555000
chr13	111687285	111687485	0.465000	chr11	44781000	44781200	0.525000
chr5	142503331	142503731	0.400000	chr11	44781600	44782000	0.417500
chrX	57209872	57210072	0.485000	chr11	44793800	44794000	0.520000
chr18	38658369	38658769	0.382500	chr1	144806000	144806400	0.655000
chr19	53063664	53063864	0.490000	chr11	4480600	4480800	0.535000
chrX	35529433	35529633	0.445000	chr1	144814400	144814600	0.600000
chr12	55871568	55871768	0.480000	chr11	448200	448400	0.695000
chr8	96221775	96222175	0.497500	chr11	44823000	44823400	0.522500
chr15	93432689	93433089	0.390000	chr11	4482400	4482800	0.530000
chr7	51467040	51467240	0.505000	chr11	44862400	44862600	0.530000
chr4	7643684	7643884	0.475000	chr11	44871800	44872000	0.500000
chr14	51967816	51968016	0.505000	chr11	44883400	44883600	0.530000
chr6	4162884	4163084	0.485000	chr11	44894200	44894400	0.650000
chr8	30459052	30459252	0.525000	chr11	44899400	44899600	0.530000
chr6	2917284	2917684	0.480000	chr11	44900000	44900400	0.522500
chr19	13622014	13622214	0.480000	chr11	44904600	44904800	0.500000
chr1	204431808	204432008	0.510000	chr11	44906800	44907000	0.520000
chr6	15611821	15612021	0.360000	chr1	144909800	144910000	0.450000
chr10	105825015	105825215	0.475000	chr11	44911400	44911600	0.500000
chr7	156089142	156089342	0.495000	chr1	144914000	144914200	0.530000
chr14	96095846	96096246	0.557500	chr11	44915600	44916000	0.582500
chr5	121916634	121916834	0.440000	chr11	44916800	44917000	0.525000
chr15	65556778	65558178	0.429286	chr1	144917200	144918600	0.465714
chr8	4745805	4746005	0.435000	chr11	44923200	44923400	0.605000
chr4	123242466	123242666	0.365000	chr1	144923800	144924000	0.445000
chr10	72483437	72483637	0.490000	chr11	44927200	44927400	0.595000
chrX	66877545	66877745	0.400000	chr11	4493400	4493600	0.475000
chr2	95650083	95650483	0.515000	chr11	44936400	44936800	0.615000
chr1	202327003	202327403	0.487500	chr11	44939600	44940000	0.515000
chrX	1172155	1172355	0.510000	chr11	44941600	44941800	0.560000
chr3	4315194	4315394	0.410000	chr1	144941800	144942000	0.455000
chr1	17361386	17361586	0.585000	chr11	44943200	44943400	0.645000
chr3	180834413	180834613	0.340000	chr1	144947600	144947800	0.440000
chr3	10601192	10601792	0.560000	chr11	44949200	44949800	0.691667
chrX	127385369	127385569	0.505000	chr11	44950800	44951000	0.805000
chr6	118902314	118902514	0.330000	chr11	44955200	44955400	0.580000
chr1	175737959	175738159	0.440000	chr1	144961800	144962000	0.460000
chr5	2930607	2930807	0.480000	chr11	44970400	44970600	0.460000
chr5	80764246	80764646	0.452500	chr11	44971200	44971600	0.470000
chr12	3687185	3687385	0.385000	chr11	44974200	44974400	0.545000
chr3	15190078	15190278	0.400000	chr1	144980200	144980400	0.410000
chr16	65670912	65671112	0.415000	chr1	145008400	145008600	0.435000
chr14	44315639	44315839	0.375000	chr1	145010000	145010200	0.410000
chr14	25248344	25248544	0.440000	chr1	145017800	145018000	0.465000
chrX	42110401	42110601	0.465000	chr1	145019800	145020000	0.515000
chr2	118137447	118138447	0.391000	chr11	450200	451200	0.713000
chr12	16105180	16105380	0.460000	chr11	45026200	45026400	0.645000
chr22	31868345	31868945	0.473333	chr11	45029000	45029600	0.510000
chr5	32147338	32147538	0.415000	chr11	45032200	45032400	0.440000
chr1	119706542	119706742	0.415000	chr1	145039600	145039800	0.445000
chrX	39424042	39424442	0.390000	chr1	145041600	145042000	0.395000
chr9	72042100	72042300	0.530000	chr11	45042600	45042800	0.590000
chr16	12838458	12838658	0.445000	chr1	145045600	145045800	0.495000
chr4	93267726	93267926	0.515000	chr11	45046000	45046200	0.520000
chr11	50792616	50792816	0.365000	chr11	45049200	45049400	0.600000
chr2	57872814	57873014	0.335000	chr1	145053800	145054000	0.405000
chr4	123364287	123364487	0.445000	chr1	145055200	145055400	0.480000
chr9	19978821	19979021	0.415000	chr1	145058200	145058400	0.420000
chr1	61174444	61174844	0.422500	chr1	145065200	145065600	0.492500
chr13	103138875	103139075	0.435000	chr1	145066600	145066800	0.540000
chr1	158624293	158624493	0.515000	chr11	45073600	45073800	0.540000
chrX	61174751	61174951	0.410000	chr1	145077200	145077400	0.465000
chr5	142061223	142061423	0.445000	chr1	145079800	145080000	0.470000
chr17	2346884	2347084	0.535000	chr11	45080200	45080400	0.645000
chr8	122606143	122606743	0.475000	chr11	45083000	45083600	0.496667
chr12	115648705	115648905	0.370000	chr11	4509000	4509200	0.410000
chr3	13648425	13649025	0.595000	chr1	145093200	145093800	0.665000
chr2	116455378	116455778	0.445000	chr11	45093400	45093800	0.480000
chr19	55222135	55223935	0.560556	chr1	145094400	145096200	0.633333
chr14	16345074	16345274	0.380000	chr1	145097000	145097200	0.460000
chrX	32276318	32276518	0.500000	chr11	45098000	45098200	0.585000
chr19	40559451	40559651	0.485000	chr11	45100400	45100600	0.540000
chr4	8145062	8145662	0.526667	chr11	45102800	45103400	0.553333
chr3	39608817	39609017	0.575000	chr11	45105600	45105800	0.650000
chr3	123688985	123689185	0.500000	chr11	45108200	45108400	0.565000
chr9	63299943	63300143	0.560000	chr11	45110600	45110800	0.565000
chrX	13410700	13410900	0.355000	chr1	145115600	145115800	0.435000
chr13	107552626	107553026	0.267500	chr1	145120400	145120800	0.410000
chr4	82139063	82139263	0.460000	chr1	145122400	145122600	0.485000
chr11	10337792	10337992	0.455000	chr1	145128000	145128200	0.515000
chrX	133591386	133591586	0.415000	chr1	145129000	145129200	0.495000
chr3	161769714	161769914	0.335000	chr1	145136400	145136600	0.405000
chr7	157476726	157476926	0.540000	chr11	45145600	45145800	0.575000
chr14	65793361	65793561	0.565000	chr11	45146600	45146800	0.690000
chr1	61749687	61749887	0.510000	chr11	45147200	45147400	0.790000
chr7	5582054	5582254	0.455000	chr1	145155600	145155800	0.555000
chr6	40129463	40129663	0.470000	chr11	45156000	45156200	0.500000
chr2	65284752	65284952	0.420000	chr1	145157000	145157200	0.465000
chr8	34785583	34785783	0.460000	chr1	145157800	145158000	0.590000
chr13	95149986	95150386	0.475000	chr11	45158200	45158600	0.645000
chr2	117964628	117964828	0.485000	chr1	145161000	145161200	0.505000
chrX	60546526	60546726	0.385000	chr1	145164400	145164600	0.470000
chr2	106368675	106368875	0.530000	chr11	45164400	45164600	0.575000
chr14	76308035	76308435	0.515000	chr1	145168400	145168800	0.600000
chr7	4133909	4134109	0.450000	chr1	145176600	145176800	0.560000
chr16	49196676	49196876	0.415000	chr11	45179400	45179600	0.445000
chr1	180225900	180226100	0.550000	chr11	45180200	45180400	0.725000
chr20	56133067	56133467	0.442500	chr11	45180800	45181200	0.772500
chr8	20921504	20921704	0.365000	chr1	145182800	145183000	0.395000
chr21	16894351	16894551	0.560000	chr11	45183000	45183200	0.565000
chr2	159642813	159643013	0.345000	chr11	45183800	45184000	0.420000
chr5	161904031	161904431	0.392500	chr11	45185200	45185600	0.475000
chr18	33598420	33598820	0.355000	chr1	145189000	145189400	0.477500
chr16	5843339	5843539	0.385000	chr1	145191400	145191600	0.455000
chr5	111829616	111829816	0.425000	chr11	45198200	45198400	0.485000
chr6	114781035	114781235	0.360000	chr1	145201000	145201200	0.415000
chr11	76544585	76544985	0.492500	chr11	45210000	45210400	0.617500
chr4	168677266	168677466	0.495000	chr11	45213000	45213200	0.575000
chr5	64098021	64098421	0.357500	chr1	145214400	145214800	0.455000
chr8	93022122	93022322	0.425000	chr1	145215200	145215400	0.700000
chr6	31983841	31984241	0.580000	chr1	145216000	145216400	0.750000
chr20	33326841	33327241	0.575000	chr1	145232800	145233200	0.652500
chr3	177739359	177739559	0.430000	chr11	45233600	45233800	0.630000
chr12	68965612	68966012	0.487500	chr11	45252400	45252800	0.642500
chr1	183406906	183407306	0.487500	chr11	45267000	45267400	0.542500
chr7	44921372	44921572	0.460000	chr1	145280600	145280800	0.565000
chrX	63509725	63509925	0.360000	chr1	145281200	145281400	0.490000
chr2	172222416	172222616	0.505000	chr1	145282400	145282600	0.595000
chr8	38126432	38127232	0.475000	chr1	145287200	145288000	0.597500
chr17	27788540	27788740	0.420000	chr11	45293600	45293800	0.455000
chr11	43396486	43396886	0.387500	chr11	45320400	45320800	0.515000
chr14	83505221	83505421	0.405000	chr11	45333800	45334000	0.530000
chr7	111445995	111446195	0.600000	chr11	45340200	45340400	0.655000
chr10	28411400	28411600	0.460000	chr11	45355400	45355600	0.595000
chr3	129924998	129925198	0.550000	chr11	45371400	45371600	0.580000
chr8	51902375	51902575	0.450000	chr11	45374800	45375000	0.480000
chr22	26902614	26902814	0.520000	chr11	45383200	45383400	0.530000
chr6	64726166	64726366	0.340000	chr1	145389000	145389200	0.440000
chr8	17531601	17531801	0.230000	chr11	4539800	4540000	0.410000
chrX	3201433	3201633	0.395000	chr1	145405200	145405400	0.455000
chr17	71565586	71565786	0.365000	chr1	145415400	145415600	0.540000
chr3	46267472	46267872	0.460000	chr1	145425400	145425800	0.680000
chr3	77381069	77381269	0.560000	chr1	145431800	145432000	0.695000
chr10	42094454	42094654	0.370000	chr1	14543600	14543800	0.395000
chr18	12015791	12015991	0.520000	chr1	145445400	145445600	0.660000
chr1	21524947	21525147	0.535000	chr1	145452000	145452200	0.680000
chr17	65631871	65632271	0.435000	chr1	145459600	145460000	0.562500
chr15	82124840	82125440	0.528333	chr1	145465400	145466000	0.536667
chr5	152860462	152860862	0.380000	chr1	145472800	145473200	0.430000
chr9	68522059	68522659	0.443333	chr1	145475400	145476000	0.625000
chr15	76243683	76243883	0.400000	chr1	145484400	145484600	0.415000
chr19	56379299	56379499	0.445000	chr1	145487800	145488000	0.470000
chr5	112101575	112101775	0.465000	chr1	145505200	145505400	0.500000
chr22	24222990	24223190	0.555000	chr1	145505800	145506000	0.665000
chr3	63819670	63819870	0.380000	chr1	145508200	145508400	0.425000
chr5	140157110	140157310	0.530000	chr1	145513200	145513400	0.555000
chr17	55176092	55176292	0.490000	chr11	45518200	45518400	0.525000
chr20	8430386	8430586	0.460000	chr11	45519200	45519400	0.495000
chr2	116153741	116153941	0.365000	chr1	145562400	145562600	0.435000
chr5	87484870	87485070	0.405000	chr1	145591000	145591200	0.445000
chr6	73428799	73429199	0.472500	chr11	45594000	45594400	0.520000
chr3	57587802	57589602	0.472778	chr1	145606800	145608600	0.541667
chr2	211269318	211269518	0.375000	chr1	145615000	145615200	0.390000
chr17	8561949	8562149	0.305000	chr1	145644200	145644400	0.370000
chr12	18611798	18611998	0.400000	chr11	45646600	45646800	0.475000
chr8	68151261	68151461	0.470000	chr11	45655400	45655600	0.610000
chr7	98800975	98801175	0.435000	chr11	45659800	45660000	0.565000
chr12	34306267	34306467	0.565000	chr11	456600	456800	0.600000
chrX	40342701	40342901	0.385000	chr1	145662600	145662800	0.395000
chr1	237684360	237684560	0.435000	chr11	45663000	45663200	0.515000
chr14	64629099	64629299	0.475000	chr11	45665600	45665800	0.815000
chr8	106614270	106614470	0.295000	chr1	145666200	145666400	0.380000
chr3	21966233	21966433	0.340000	chr1	145671200	145671400	0.385000
chr7	119758051	119758251	0.390000	chr1	145673400	145673600	0.450000
chr5	22752446	22752646	0.385000	chr1	145675400	145675600	0.390000
chr8	43616497	43616697	0.360000	chr1	145676200	145676400	0.410000
chr7	120860354	120860754	0.342500	chr1	145677600	145678000	0.360000
chr5	37500011	37500211	0.395000	chr1	145678400	145678600	0.455000
chr19	47390199	47390399	0.525000	chr11	45679200	45679400	0.610000
chr8	129172439	129172639	0.420000	chr11	45683400	45683600	0.505000
chr16	9440753	9440953	0.395000	chr1	145690600	145690800	0.465000
chr5	113623098	113623698	0.453333	chr1	145696000	145696600	0.483333
chr13	68404453	68404653	0.440000	chr11	45699200	45699400	0.525000
chr2	94852709	94852909	0.360000	chr1	145704000	145704200	0.490000
chr22	24912990	24913390	0.475000	chr11	45704600	45705000	0.482500
chr4	141435557	141435957	0.340000	chr1	145706200	145706600	0.447500
chr2	235473767	235473967	0.485000	chr1	145708200	145708400	0.545000
chr19	10001264	10001464	0.500000	chr1	145711400	145711600	0.520000
chr8	9993141	9993341	0.380000	chr1	145719400	145719600	0.460000
chr8	106709810	106710010	0.385000	chr1	14572000	14572200	0.515000
chr7	144017133	144017533	0.545000	chr1	145721200	145721600	0.655000
chr4	66879237	66879437	0.390000	chr11	4573200	4573400	0.495000
chr2	175204820	175205220	0.402500	chr11	45737600	45738000	0.467500
chr8	29160743	29160943	0.405000	chr11	45752200	45752400	0.520000
chr4	138599944	138600344	0.382500	chr1	145765000	145765400	0.467500
chr2	24516326	24516726	0.435000	chr1	145766000	145766400	0.450000
chr2	172541022	172542222	0.421667	chr11	45771200	45772400	0.572500
chr8	79939106	79939306	0.395000	chr1	145792000	145792200	0.545000
chr12	77504236	77504436	0.435000	chr11	45795600	45795800	0.495000
chr3	123408977	123409377	0.395000	chr11	45801800	45802200	0.452500
chr17	2243342	2243742	0.520000	chr11	45804200	45804600	0.702500
chr3	146559737	146560337	0.476667	chr11	45805000	45805600	0.706667
chr12	102599430	102599630	0.435000	chr11	45812600	45812800	0.555000
chr6	127254809	127255009	0.460000	chr11	45815800	45816000	0.515000
chr1	113091471	113091671	0.340000	chr11	45823400	45823600	0.395000
chr19	57222764	57223764	0.465000	chr1	145823600	145824600	0.633000
chr5	138386602	138386802	0.425000	chr11	45826600	45826800	0.475000
chr15	96665072	96665672	0.391667	chr1	145828400	145829000	0.413333
chr1	78350818	78351218	0.462500	chr11	45834400	45834800	0.530000
chr3	111636569	111636769	0.455000	chr11	45842200	45842400	0.465000
chr1	22167601	22167801	0.565000	chr11	45843200	45843400	0.590000
chrX	98196579	98196779	0.425000	chr1	145845200	145845400	0.435000
chr1	100816127	100816327	0.380000	chr11	45845400	45845600	0.445000
chrX	134684388	134684988	0.396667	chr1	145845800	145846400	0.616667
chr11	128586506	128587106	0.406667	chr11	45847000	45847600	0.650000
chr6	130243009	130243209	0.485000	chr11	45848000	45848200	0.600000
chr4	40169596	40169796	0.460000	chr11	45848800	45849000	0.520000
chr11	17693732	17693932	0.505000	chr1	145849400	145849600	0.635000
chr11	68452828	68453028	0.460000	chr11	45852800	45853000	0.485000
chr5	108954095	108954295	0.440000	chr11	45858200	45858400	0.520000
chr18	46398390	46399190	0.551250	chr1	145858400	145859200	0.685000
chr3	106075173	106075573	0.652500	chr1	145859600	145860000	0.662500
chr16	58063802	58064402	0.513333	chr11	45859600	45860200	0.578333
chr7	47227087	47227687	0.543333	chr1	145872200	145872800	0.640000
chr2	69376250	69376450	0.520000	chr11	45872200	45872400	0.540000
chr1	156850298	156850498	0.530000	chr11	45872800	45873000	0.595000
chr5	75933003	75933203	0.445000	chr1	145878000	145878200	0.550000
chr5	128045130	128045330	0.395000	chr11	45878000	45878200	0.440000
chr3	187913926	187914326	0.352500	chr11	45880200	45880600	0.470000
chr2	117071655	117072055	0.705000	chr11	45885400	45885800	0.770000
chr9	114230272	114230472	0.565000	chr1	145885800	145886000	0.650000
chr3	180093842	180094042	0.525000	chr1	145892000	145892200	0.595000
chr1	66352212	66352612	0.417500	chr1	145892600	145893000	0.450000
chr4	181553180	181553780	0.475000	chr11	45899400	45900000	0.653333
chr3	149504218	149504618	0.495000	chr11	45901600	45902000	0.595000
chr1	211468926	211469126	0.390000	chr11	45904600	45904800	0.615000
chr2	147592409	147592809	0.445000	chr11	45906200	45906600	0.590000
chr22	22904008	22904208	0.455000	chr11	45907600	45907800	0.670000
chrY	39096671	39096871	0.000000	chr1	145910200	145910400	0.360000
chr2	67717261	67717661	0.362500	chr11	45917800	45918200	0.622500
chr5	77739179	77739379	0.550000	chr1	145918200	145918400	0.620000
chr6	115771323	115771523	0.510000	chr1	145918800	145919000	0.575000
chr2	119794814	119795014	0.510000	chr11	45918800	45919000	0.585000
chr16	85834848	85835048	0.610000	chr1	145919400	145919600	0.645000
chr18	8618370	8619570	0.438333	chr11	45922200	45923400	0.755833
chr16	30070854	30071054	0.470000	chr1	145927400	145927600	0.550000
chr7	50900223	50900423	0.435000	chr1	145928400	145928600	0.595000
chr11	111277625	111278025	0.520000	chr11	45930000	45930400	0.560000
chr5	20440458	20441058	0.355000	chr1	145932400	145933000	0.473333
chr2	98171520	98171720	0.490000	chr11	45933400	45933600	0.505000
chr1	155075912	155076112	0.500000	chr1	145950600	145950800	0.535000
chr10	112042958	112043158	0.380000	chr1	145955200	145955400	0.365000
chr20	19539391	19540591	0.465833	chr1	145957000	145958200	0.571667
chr12	113939071	113939271	0.490000	chr1	145960800	145961000	0.645000
chr2	232581826	232582426	0.445000	chr1	145961600	145962200	0.620000
chr11	130271597	130272197	0.430000	chr1	145962600	145963200	0.556667
chr1	122293690	122293890	0.440000	chr1	145964600	145964800	0.600000
chr22	28270068	28270268	0.430000	chr11	45965000	45965200	0.505000
chr2	81126840	81127040	0.340000	chr1	145977600	145977800	0.485000
chr7	10705448	10705648	0.355000	chr1	145979000	145979200	0.490000
chr18	11549569	11549769	0.460000	chr1	145979600	145979800	0.465000
chr6	127596026	127596226	0.385000	chr1	145980200	145980400	0.420000
chr12	122922813	122923013	0.475000	chr11	45982000	45982200	0.520000
chr15	67927534	67927934	0.470000	chr1	145983200	145983600	0.485000
chr12	40226507	40226907	0.390000	chr11	45983200	45983600	0.425000
chr3	138831810	138832610	0.462500	chr1	145985200	145986000	0.492500
chr2	25844614	25844814	0.410000	chr1	145989000	145989200	0.450000
chr2	126209436	126212036	0.401154	chr1	145990200	145992800	0.434615
chr6	88504495	88504695	0.405000	chr11	45990800	45991000	0.425000
chr7	116639979	116640179	0.330000	chr11	45992800	45993000	0.390000
chr14	54546839	54548239	0.455714	chr1	145993600	145995000	0.460000
chr8	55422772	55422972	0.400000	chr11	45993800	45994000	0.520000
chr1	80467297	80467697	0.445000	chr11	45994400	45994800	0.475000
chr11	23439750	23439950	0.330000	chr1	145995400	145995600	0.425000
chrX	112185888	112186488	0.411667	chr11	45995600	45996200	0.415000
chr3	120458878	120459078	0.480000	chr1	145996000	145996200	0.550000
chr4	75836389	75836589	0.470000	chr1	145996600	145996800	0.640000
chrX	40923437	40923637	0.485000	chr1	145997200	145997400	0.555000
chr8	12410860	12411460	0.405000	chr1	145997800	145998400	0.415000
chr7	60559944	60560144	0.410000	chr11	45997800	45998000	0.455000
chr1	163937898	163938098	0.400000	chr1	145999800	146000000	0.425000
chr13	43832117	43832317	0.225000	chr11	46003800	46004000	0.365000
chr2	163351724	163351924	0.335000	chr11	46006600	46006800	0.325000
chr12	11601788	11601988	0.390000	chr1	146007200	146007400	0.445000
chr1	153716615	153716815	0.505000	chr1	146011400	146011600	0.570000
chrX	47989537	47989737	0.325000	chr1	146013200	146013400	0.375000
chr2	55492615	55493015	0.465000	chr1	146021600	146022000	0.530000
chr22	45341214	45341414	0.465000	chr1	146022800	146023000	0.510000
chr1	181211996	181212196	0.375000	chr1	146025800	146026000	0.390000
chr13	63575136	63575336	0.385000	chr1	146032800	146033000	0.405000
chrX	103274931	103275131	0.460000	chr1	146035000	146035200	0.465000
chr17	27269334	27270134	0.448750	chr1	146035600	146036400	0.463750
chr8	36822275	36822875	0.355000	chr1	146037000	146037600	0.485000
chr14	29970701	29972301	0.486875	chr1	146038000	146039600	0.528125
chr5	1331460	1332060	0.595000	chr11	460400	461000	0.615000
chrX	131439952	131440152	0.385000	chr11	46046000	46046200	0.405000
chr15	91112721	91112921	0.420000	chr11	46049400	46049600	0.465000
chr11	70845665	70846265	0.538333	chr1	146052000	146052600	0.578333
chr7	44444548	44444748	0.455000	chr1	146054400	146054600	0.460000
chr2	33334112	33334312	0.460000	chr1	146055600	146055800	0.490000
chr10	69016319	69016519	0.390000	chr11	46072400	46072600	0.445000
chr14	48297293	48297493	0.290000	chr11	46075200	46075400	0.380000
chr17	7478754	7478954	0.615000	chr11	4608200	4608400	0.650000
chr14	68227874	68228474	0.318333	chr11	46098800	46099400	0.365000
chr5	89291706	89291906	0.300000	chr11	46100000	46100200	0.335000
chr5	115927222	115927422	0.355000	chr11	46100800	46101000	0.380000
chr5	87511662	87511862	0.420000	chr11	46103000	46103200	0.490000
chr3	111557304	111557504	0.360000	chr11	46104200	46104400	0.405000
chr3	116326855	116327455	0.413333	chr11	46105000	46105600	0.426667
chr4	57925799	57925999	0.270000	chr11	46106000	46106200	0.370000
chr3	165086596	165087196	0.405000	chr11	46106600	46107200	0.408333
chr3	118620000	118620200	0.355000	chr11	46107800	46108000	0.375000
chr1	51401378	51401578	0.340000	chr11	46108800	46109000	0.370000
chr13	51440157	51440557	0.342500	chr11	46113000	46113400	0.345000
chr9	130794330	130794530	0.360000	chr11	46114200	46114400	0.415000
chr10	66144093	66144693	0.341667	chr11	46114800	46115400	0.355000
chr2	32560451	32560651	0.355000	chr11	46115800	46116000	0.310000
chrX	145158879	145159479	0.410000	chr11	46116400	46117000	0.423333
chrX	104680669	104680869	0.370000	chr11	46117400	46117600	0.335000
chr14	98268055	98268655	0.336667	chr11	46118000	46118600	0.346667
chr11	97768096	97768296	0.385000	chr11	46119400	46119600	0.420000
chr1	241794564	241794764	0.535000	chr11	46120000	46120200	0.565000
chr5	179856294	179857494	0.496667	chr11	46121200	46122400	0.719167
chr17	31227981	31228181	0.330000	chr11	46122800	46123000	0.340000
chrY	20162611	20162811	0.425000	chr11	46127200	46127400	0.505000
chr13	37314680	37315080	0.347500	chr11	46133200	46133600	0.417500
chr3	10067222	10067622	0.437500	chr1	146138200	146138600	0.460000
chr2	34472475	34472675	0.460000	chr1	146144600	146144800	0.515000
chr6	137841629	137841829	0.390000	chr1	146166400	146166600	0.495000
chr4	38703888	38704288	0.450000	chr1	146174800	146175200	0.452500
chr13	107664713	107664913	0.385000	chr1	1461800	1462000	0.690000
chr1	8743726	8743926	0.430000	chr11	46207400	46207600	0.510000
chr15	56842210	56842610	0.275000	chr1	146210200	146210600	0.382500
chr14	23927196	23927396	0.495000	chr11	46210200	46210400	0.510000
chr2	108193777	108193977	0.330000	chr1	146213600	146213800	0.320000
chr2	22435124	22435324	0.510000	chr11	46216200	46216400	0.515000
chr11	9659331	9659531	0.455000	chr11	46222600	46222800	0.505000
chr13	113578070	113578270	0.435000	chr1	146223800	146224000	0.465000
chr19	5413631	5413831	0.510000	chr1	146228200	146228400	0.685000
chr20	33008650	33008850	0.525000	chr1	146229000	146229200	0.715000
chr5	119612197	119612597	0.310000	chr11	46229200	46229600	0.397500
chrX	125381900	125382100	0.340000	chr11	46236400	46236600	0.345000
chr1	56945851	56946051	0.505000	chr11	46237200	46237400	0.540000
chr11	62131291	62131891	0.520000	chr11	46237800	46238400	0.763333
chr16	24684664	24684864	0.475000	chr11	46239200	46239400	0.735000
chr3	145581840	145582040	0.335000	chr1	146240200	146240400	0.400000
chr3	13372989	13373389	0.575000	chr11	46243400	46243800	0.640000
chr21	27367899	27368699	0.435000	chr11	46247200	46248000	0.501250
chr9	126739985	126740385	0.457500	chr11	46248600	46249000	0.497500
chr7	58324629	58325829	0.395000	chr11	46249600	46250800	0.454167
chr16	66422287	66422487	0.455000	chr11	46252600	46252800	0.470000
chr19	34794823	34795023	0.465000	chr11	46254200	46254400	0.640000
chr8	51962273	51962473	0.435000	chr1	146254800	146255000	0.460000
chr2	71029653	71030053	0.475000	chr11	46256400	46256800	0.477500
chr9	95280183	95280383	0.330000	chr1	146260200	146260400	0.390000
chr10	95593403	95593803	0.432500	chr11	4626200	4626600	0.435000
chr13	83417400	83417600	0.390000	chr1	146262600	146262800	0.405000
chr5	150386424	150386624	0.550000	chr11	46266000	46266200	0.555000
chr11	67722946	67723146	0.480000	chr1	146272000	146272200	0.485000
chr15	90319029	90319229	0.490000	chr11	46274000	46274200	0.570000
chr17	17788842	17789042	0.575000	chr11	46277600	46277800	0.685000
chr14	41233540	41233940	0.300000	chr1	146278400	146278800	0.445000
chr5	1804364	1804564	0.580000	chr11	46278400	46278600	0.645000
chr2	29785807	29786007	0.425000	chr11	46279800	46280000	0.590000
chr10	1183184	1183584	0.550000	chr11	46281400	46281800	0.595000
chr18	51360862	51361062	0.445000	chr1	146284800	146285000	0.505000
chr6	14458928	14459128	0.360000	chr11	46290000	46290200	0.605000
chr6	152147202	152147402	0.500000	chr11	46290600	46290800	0.640000
chr7	71834660	71834860	0.455000	chr1	146293600	146293800	0.555000
chr4	9873582	9873782	0.510000	chr11	46293600	46293800	0.540000
chr1	36731321	36731921	0.583333	chr11	46294600	46295200	0.628333
chr19	30106340	30106540	0.460000	chr11	46295600	46295800	0.695000
chr5	75343427	75343627	0.480000	chr11	46296400	46296600	0.580000
chr17	48081544	48081744	0.525000	chr11	46297000	46297200	0.655000
chr1	121496972	121497172	0.470000	chr1	146298000	146298200	0.775000
chr22	44742536	44742736	0.470000	chr1	146298600	146298800	0.500000
chr12	28988362	28988562	0.390000	chr11	46299200	46299400	0.500000
chr3	8275031	8275231	0.445000	chr11	46303000	46303200	0.530000
chr4	183788280	183788480	0.450000	chr11	46305400	46305600	0.485000
chr14	23715362	23715562	0.410000	chr1	146306800	146307000	0.470000
chr18	62563610	62564210	0.365000	chr1	146307800	146308400	0.383333
chr10	21463952	21464152	0.490000	chr11	46308600	46308800	0.570000
chr4	54365087	54365487	0.557500	chr11	46309800	46310200	0.572500
chr13	77028135	77028335	0.425000	chr11	46315200	46315400	0.560000
chr3	20360648	20360848	0.395000	chr11	46315800	46316000	0.465000
chr20	30407003	30407603	0.421667	chr11	46318400	46319000	0.526667
chrX	116672456	116672656	0.295000	chr11	46321800	46322000	0.435000
chr9	114493704	114494104	0.515000	chr11	46322800	46323200	0.527500
chr16	56712798	56713398	0.421667	chr11	46331200	46331800	0.515000
chr1	202606502	202606702	0.595000	chr11	46332800	46333000	0.750000
chr1	88922541	88922741	0.440000	chr11	46333400	46333600	0.670000
chr11	131849670	131849870	0.490000	chr11	46336800	46337000	0.540000
chr9	115036605	115037005	0.487500	chr11	46339800	46340200	0.512500
chr18	74035546	74035946	0.455000	chr11	46342200	46342600	0.570000
chr11	18733362	18734362	0.496000	chr11	46345400	46346400	0.602000
chr16	15458648	15458848	0.410000	chr11	46347200	46347400	0.780000
chr15	84387305	84387505	0.610000	chr11	46348000	46348200	0.665000
chr14	94006875	94007075	0.550000	chr11	46348600	46348800	0.600000
chr1	225731768	225731968	0.425000	chr11	46349200	46349400	0.550000
chr11	1453316	1453516	0.585000	chr11	46352200	46352400	0.665000
chr11	84101186	84101386	0.410000	chr11	46353000	46353200	0.485000
chr20	1904263	1904463	0.550000	chr11	46353800	46354000	0.630000
chr13	32308713	32309713	0.417000	chr11	46357000	46358000	0.578000
chr18	78755343	78756343	0.535000	chr11	46361000	46362000	0.603000
chr3	25747850	25748450	0.433333	chr11	46363200	46363800	0.638333
chr10	112825470	112825670	0.600000	chr11	46367600	46367800	0.645000
chr22	29695841	29696641	0.540000	chr1	146369600	146370400	0.601250
chr7	157780226	157780426	0.540000	chr11	46369600	46369800	0.650000
chr1	153836914	153837114	0.400000	chr11	4637000	4637200	0.580000
chr2	241289101	241289301	0.475000	chr1	146376400	146376600	0.620000
chr5	89087691	89088291	0.483333	chr1	146377000	146377600	0.523333
chr20	34011825	34012025	0.545000	chr1	146378000	146378200	0.600000
chr2	202470303	202470903	0.493333	chr11	46378800	46379400	0.636667
chr2	105675836	105676036	0.585000	chr11	46379800	46380000	0.695000
chr1	32340268	32340468	0.545000	chr11	46380600	46380800	0.710000
chrY	7833859	7835259	0.485000	chr11	46381200	46382600	0.745714
chr9	125835181	125835381	0.425000	chr11	46383200	46383400	0.555000
chr8	48864762	48864962	0.540000	chr11	46384000	46384200	0.580000
chr21	36902258	36903258	0.494000	chr1	146387000	146388000	0.535000
chr11	103095943	103096143	0.465000	chr11	46388000	46388200	0.680000
chr2	222269177	222269377	0.450000	chr11	46388600	46388800	0.585000
chr1	11984668	11985668	0.481000	chr11	46389600	46390600	0.651000
chr2	64599204	64600204	0.506000	chr11	46391800	46392800	0.762000
chr14	78919929	78920329	0.422500	chr1	146399200	146399600	0.437500
chr3	68658455	68658655	0.430000	chr11	46401400	46401600	0.530000
chr2	74445901	74446101	0.435000	chr1	146401600	146401800	0.465000
chr6	158053709	158054509	0.468750	chr1	146409400	146410200	0.536250
chr11	64175447	64175647	0.505000	chr1	146411200	146411400	0.545000
chr9	83990362	83990562	0.500000	chr1	146412000	146412200	0.505000
chr15	78517765	78517965	0.480000	chr1	146414000	146414200	0.610000
chr19	1841976	1842176	0.530000	chr11	46414600	46414800	0.640000
chr4	169559672	169559872	0.500000	chr1	1464200	1464400	0.540000
chr17	45919028	45919228	0.470000	chr11	46421400	46421600	0.505000
chr2	55058307	55058507	0.410000	chr11	46427400	46427600	0.465000
chr17	64305397	64305797	0.505000	chr1	146443800	146444200	0.542500
chr5	148998229	148998429	0.395000	chr11	46445600	46445800	0.405000
chr2	80925881	80926881	0.425000	chr1	146448600	146449600	0.524000
chr5	134561679	134561879	0.475000	chr11	46451800	46452000	0.495000
chr4	12125006	12125206	0.435000	chr11	46456800	46457000	0.455000
chr11	124155024	124155224	0.385000	chr11	46465800	46466000	0.390000
chr12	40179531	40179731	0.505000	chr1	146472400	146472600	0.650000
chr1	112180158	112180358	0.440000	chr1	146478200	146478400	0.490000
chr11	11289174	11289574	0.442500	chr1	146484200	146484600	0.450000
chr2	32186963	32187163	0.420000	chr11	46490000	46490200	0.465000
chr10	129053264	129053464	0.460000	chr11	46505800	46506000	0.485000
chr3	186208726	186209326	0.446667	chr11	46508200	46508800	0.470000
chrX	62033047	62033247	0.410000	chr11	46519000	46519200	0.445000
chr6	60473679	60473879	0.395000	chr11	46529400	46529600	0.505000
chr17	68931741	68931941	0.360000	chr1	146536200	146536400	0.440000
chr20	53954691	53954891	0.445000	chr11	46538000	46538200	0.455000
chrX	25014385	25014985	0.503333	chr11	46541600	46542200	0.515000
chr8	129750045	129750245	0.420000	chr11	46543600	46543800	0.455000
chr8	144689714	144689914	0.490000	chr11	46550800	46551000	0.535000
chr4	45661837	45662037	0.370000	chr11	46555400	46555600	0.395000
chr4	88275586	88275786	0.400000	chr11	46557800	46558000	0.525000
chr16	76303308	76303508	0.300000	chr11	46560200	46560400	0.355000
chrX	100704224	100704424	0.395000	chr11	46560800	46561000	0.405000
chr4	159514154	159514354	0.460000	chr11	46565400	46565600	0.490000
chr9	88221856	88222056	0.540000	chr1	14656600	14656800	0.555000
chr1	90902831	90903031	0.445000	chr11	46585000	46585200	0.505000
chr13	29074370	29074570	0.430000	chr11	4659000	4659200	0.440000
chr17	69396161	69396761	0.348333	chr11	46593600	46594200	0.625000
chr7	18001172	18001372	0.400000	chr11	46597800	46598000	0.435000
chr17	72533025	72533225	0.455000	chr11	46605200	46605400	0.475000
chr2	33824000	33824200	0.405000	chr11	46612000	46612200	0.450000
chr10	17306551	17306751	0.390000	chr11	46613400	46613600	0.425000
chr5	142230351	142230951	0.398333	chr11	46615600	46616200	0.506667
chr6	156694810	156695010	0.440000	chr11	46617200	46617400	0.645000
chr9	93460470	93461070	0.445000	chr11	46617800	46618400	0.548333
chr1	100824001	100824201	0.370000	chr11	46618800	46619000	0.410000
chr9	121265711	121265911	0.440000	chr11	466200	466400	0.480000
chr2	18453590	18453790	0.490000	chr11	46660000	46660200	0.500000
chr15	56466628	56466828	0.355000	chr11	46662400	46662600	0.370000
chr16	48698591	48698791	0.470000	chr11	46664600	46664800	0.510000
chr5	78184705	78184905	0.360000	chr11	46669800	46670000	0.475000
chr15	43439091	43439291	0.375000	chr11	46671200	46671400	0.425000
chr10	2453618	2453818	0.435000	chr11	46674800	46675000	0.480000
chr21	38111846	38112046	0.400000	chr11	46675400	46675600	0.505000
chr6	108379445	108379645	0.560000	chr11	46676800	46677000	0.600000
chr4	185373302	185373502	0.520000	chr11	46678400	46678600	0.600000
chrX	120662082	120662282	0.535000	chr11	46694200	46694400	0.600000
chr4	80201570	80202170	0.565000	chr11	46700600	46701200	0.588333
chr18	56321533	56321933	0.465000	chr11	46718200	46718600	0.597500
chr6	99531003	99531203	0.415000	chr1	146729800	146730000	0.455000
chr17	28094717	28094917	0.350000	chr11	46756200	46756400	0.345000
chr8	45673602	45673802	0.385000	chr11	46802200	46802400	0.415000
chr20	30729931	30730331	0.370000	chr11	46808800	46809200	0.400000
chr10	8544030	8544230	0.440000	chr11	46826800	46827000	0.680000
chr3	67560519	67560719	0.470000	chr11	46827400	46827600	0.505000
chr2	116887892	116888292	0.392500	chr11	46832800	46833200	0.465000
chr4	131307922	131308122	0.445000	chr11	46838600	46838800	0.475000
chr8	26502513	26503113	0.495000	chr11	46845800	46846400	0.701667
chr17	71492488	71492688	0.435000	chr1	146850600	146850800	0.455000
chrX	75051363	75051963	0.300000	chr11	46851000	46851600	0.416667
chr3	332916	333116	0.355000	chr11	46857000	46857200	0.415000
chr3	27688035	27688435	0.532500	chr11	46886200	46886600	0.537500
chr10	96938366	96938566	0.390000	chr11	46889800	46890000	0.545000
chrX	19492091	19492891	0.422500	chr11	46897000	46897800	0.430000
chr8	54733908	54734108	0.395000	chr11	46906600	46906800	0.475000
chr20	23858335	23858535	0.430000	chr11	46915000	46915200	0.455000
chr17	83016163	83016963	0.517500	chr11	46916800	46917600	0.580000
chr9	89255649	89255849	0.525000	chr11	46918200	46918400	0.770000
chr18	72141522	72141722	0.480000	chr11	46920000	46920200	0.490000
chr3	8984890	8985090	0.390000	chr11	46923600	46923800	0.540000
chr2	52389714	52389914	0.395000	chr11	46930200	46930400	0.400000
chr13	16553561	16554761	0.389167	chr1	146932600	146933800	0.509167
chrY	21272144	21272944	0.430000	chr1	146934400	146935200	0.442500
chr12	38202766	38202966	0.535000	chr11	46936600	46936800	0.630000
chr12	4252826	4253026	0.445000	chr1	146937600	146937800	0.505000
chr16	75298059	75299459	0.465000	chr1	146938200	146939600	0.645714
chr11	27507240	27507440	0.370000	chr11	46944800	46945000	0.435000
chr6	83807991	83808191	0.360000	chr11	4694600	4694800	0.365000
chr17	67295456	67295656	0.465000	chr1	146966400	146966600	0.505000
chr13	109649695	109649895	0.450000	chr1	146970800	146971000	0.515000
chr6	97142622	97142822	0.345000	chr11	46972400	46972600	0.455000
chr2	193264563	193264963	0.297500	chr11	46973000	46973400	0.362500
chrX	26480998	26481198	0.355000	chr11	46977200	46977400	0.435000
chr22	8240930	8241730	0.000000	chr11	46978000	46978800	0.370000
chr11	112427739	112428539	0.380000	chr11	46979200	46980000	0.422500
chr6	82852692	82852892	0.395000	chr1	1469800	1470000	0.440000
chr17	69657244	69657444	0.295000	chr11	46980400	46980600	0.320000
chr1	138637459	138637659	0.000000	chr11	47003800	47004000	0.325000
chr10	111793825	111794025	0.410000	chr11	47004800	47005000	0.485000
chr5	32023487	32023687	0.350000	chr11	47035200	47035400	0.400000
chr19	41268028	41268228	0.440000	chr11	47037600	47037800	0.455000
chr12	115215318	115215518	0.455000	chr11	47041400	47041600	0.515000
chr6	24827082	24827282	0.395000	chr1	147044600	147044800	0.435000
chr1	242138195	242138395	0.405000	chr11	47054600	47054800	0.425000
chr8	38747178	38747378	0.360000	chr11	47056400	47056600	0.395000
chr12	73579379	73579579	0.360000	chr11	47057400	47057600	0.385000
chr3	2848716	2848916	0.425000	chr11	47067600	47067800	0.505000
chr8	137182671	137182871	0.395000	chr1	14706800	14707000	0.465000
chr5	62046288	62046488	0.365000	chr11	47071400	47071600	0.385000
chr4	138849027	138849227	0.395000	chr11	47079200	47079400	0.405000
chr10	89206293	89206693	0.477500	chr1	147084600	147085000	0.560000
chr17	36733834	36734034	0.475000	chr1	147085400	147085600	0.520000
chr5	171244047	171244247	0.440000	chr11	47088000	47088200	0.450000
chr16	73777745	73777945	0.420000	chr11	47098000	47098200	0.495000
chr1	28427163	28427363	0.455000	chr1	147098400	147098600	0.555000
chr4	28394850	28395050	0.395000	chr1	1471000	1471200	0.550000
chr6	129464966	129465166	0.355000	chr1	147106400	147106600	0.455000
chr3	118886681	118886881	0.465000	chr11	47119000	47119200	0.595000
chrY	4848386	4848586	0.325000	chr1	147124400	147124600	0.480000
chrX	104039348	104039548	0.435000	chr11	47130600	47130800	0.555000
chr17	70225236	70225436	0.345000	chr11	47133200	47133400	0.440000
chr7	112390312	112390512	0.455000	chr11	47139200	47139400	0.525000
chr1	157373730	157373930	0.340000	chr11	47153200	47153400	0.555000
chr6	21625900	21626100	0.480000	chr11	47154200	47154400	0.525000
chr5	136227506	136227906	0.462500	chr11	47155200	47155600	0.507500
chr20	25279474	25279674	0.480000	chr1	147157200	147157400	0.490000
chrX	147969618	147969818	0.400000	chr1	1471600	1471800	0.715000
chr12	127947544	127948144	0.420000	chr11	47161200	47161800	0.626667
chr9	130416141	130416941	0.476250	chr11	47162600	47163400	0.521250
chr22	33875313	33875513	0.580000	chr11	47164400	47164600	0.630000
chr12	101543556	101543956	0.507500	chr11	47166400	47166800	0.625000
chr6	108066393	108067193	0.420000	chr1	147171000	147171800	0.443750
chr19	11004798	11004998	0.485000	chr1	147172600	147172800	0.740000
chr4	83163150	83163350	0.425000	chr11	47176200	47176400	0.555000
chr11	57262589	57263389	0.470000	chr11	47176800	47177600	0.638750
chr1	17402701	17402901	0.520000	chr11	47179600	47179800	0.565000
chr14	23911764	23911964	0.415000	chr11	47185600	47185800	0.670000
chr7	110416636	110417236	0.468333	chr11	47186400	47187000	0.675000
chrX	130085794	130085994	0.530000	chr11	47187400	47187600	0.695000
chr9	106068014	106068414	0.430000	chr11	47189400	47189800	0.435000
chr12	62457738	62457938	0.415000	chr11	47192200	47192400	0.465000
chr1	87425132	87425332	0.445000	chr1	147197400	147197600	0.470000
chr6	21515650	21515850	0.410000	chr11	47204600	47204800	0.455000
chr8	19826798	19827198	0.472500	chr11	47209600	47210000	0.512500
chr15	66428297	66428497	0.480000	chr11	47214200	47214400	0.520000
chrX	94503825	94504425	0.376667	chr11	47214800	47215400	0.650000
chr4	14404385	14404585	0.440000	chr11	47216200	47216400	0.520000
chr3	106626931	106627131	0.305000	chr1	147217200	147217400	0.340000
chr6	18766300	18766700	0.352500	chr1	147218600	147219000	0.330000
chr7	71379451	71379651	0.500000	chr1	147225200	147225400	0.555000
chr2	185919307	185919507	0.360000	chr11	47225600	47225800	0.345000
chr1	197070961	197071161	0.480000	chr1	147233800	147234000	0.515000
chr15	58769142	58769342	0.490000	chr11	47234000	47234200	0.550000
chr7	28173686	28173886	0.505000	chr11	47234800	47235000	0.565000
chr4	131721361	131721561	0.400000	chr1	1472400	1472600	0.525000
chr4	151749138	151750338	0.450833	chr1	147242400	147243600	0.641667
chr14	24495712	24495912	0.380000	chr1	147244000	147244200	0.385000
chr16	58426553	58426753	0.500000	chr11	47245000	47245200	0.530000
chr9	36891864	36892064	0.460000	chr1	147245200	147245400	0.505000
chr18	53262929	53263529	0.390000	chr1	147245800	147246400	0.393333
chr20	43943961	43944361	0.440000	chr1	147247200	147247600	0.467500
chr16	86152291	86152491	0.620000	chr11	47248800	47249000	0.635000
chr14	100962525	100962725	0.350000	chr1	147250800	147251000	0.465000
chr1	94983101	94983501	0.420000	chr11	47254400	47254800	0.555000
chr4	1479673	1479873	0.605000	chr11	47258000	47258200	0.610000
chr11	114464022	114464222	0.420000	chr11	47258600	47258800	0.440000
chr2	9062531	9062731	0.515000	chr11	47259600	47259800	0.565000
chr7	97796050	97796250	0.355000	chr11	47265400	47265600	0.390000
chr7	63508199	63508399	0.470000	chr11	47269000	47269200	0.490000
chr6	28974209	28974409	0.530000	chr11	47270000	47270200	0.810000
chr4	11374176	11374976	0.442500	chr11	47270800	47271600	0.471250
chr18	76015863	76016063	0.435000	chr11	47272000	47272200	0.480000
chr12	102536711	102536911	0.445000	chr11	47272800	47273000	0.460000
chr6	161039577	161039777	0.305000	chr1	147273800	147274000	0.380000
chr9	25305757	25305957	0.325000	chr11	47277000	47277200	0.430000
chr2	149629559	149630359	0.372500	chr11	47277600	47278400	0.402500
chr14	24564264	24564464	0.510000	chr1	1473000	1473200	0.515000
chr3	29248581	29248781	0.300000	chr11	47302600	47302800	0.335000
chr18	43381583	43381783	0.375000	chr1	14732000	14732200	0.500000
chr17	16935668	16935868	0.550000	chr11	47325800	47326000	0.565000
chr12	68752575	68752775	0.520000	chr11	47326600	47326800	0.535000
chr14	89016429	89016629	0.530000	chr11	47328600	47328800	0.565000
chr14	71512926	71513126	0.490000	chr11	47337400	47337600	0.625000
chr18	38736193	38736393	0.370000	chr11	47349000	47349200	0.530000
chr1	224142054	224142254	0.545000	chr11	47351800	47352000	0.590000
chr15	23666928	23667128	0.570000	chr11	47355400	47355600	0.675000
chr19	23673922	23674122	0.515000	chr11	47359800	47360000	0.660000
chr2	27056561	27056761	0.485000	chr11	47361200	47361400	0.545000
chr18	11992101	11992301	0.500000	chr11	47374000	47374200	0.655000
chr20	62529088	62529288	0.530000	chr11	47374600	47374800	0.610000
chrX	23008482	23008682	0.415000	chr1	14737600	14737800	0.515000
chr1	113033010	113033610	0.483333	chr11	47376200	47376800	0.605000
chr18	18763431	18764431	0.399000	chr1	147377200	147378200	0.424000
chr4	57480595	57482195	0.390625	chr11	47377200	47378800	0.643750
chr15	82434609	82435009	0.555000	chr11	47388000	47388400	0.565000
chr7	35319771	35319971	0.395000	chr11	47389200	47389400	0.590000
chr4	10784518	10784718	0.470000	chr1	147390000	147390200	0.495000
chr20	38649300	38649900	0.560000	chr11	47391000	47391600	0.595000
chr2	70149147	70149547	0.517500	chr11	47393200	47393600	0.615000
chr16	1429725	1430325	0.638333	chr11	47394400	47395000	0.650000
chr16	84222340	84222540	0.625000	chr11	47395400	47395600	0.695000
chr8	93415412	93415612	0.355000	chr1	14739600	14739800	0.400000
chr2	74381945	74382145	0.490000	chr11	47400200	47400400	0.800000
chr10	9372155	9372355	0.410000	chr11	47400800	47401000	0.475000
chrX	154209517	154210317	0.487500	chr11	47403200	47404000	0.553750
chr20	39062054	39062654	0.393333	chr11	47407000	47407600	0.525000
chr1	206532514	206533514	0.515000	chr11	47408000	47409000	0.727000
chr5	180632681	180632881	0.575000	chr11	47412200	47412400	0.665000
chr1	13223813	13224013	0.500000	chr11	47413800	47414000	0.620000
chr9	114193680	114193880	0.510000	chr11	47415400	47415600	0.610000
chr12	13189020	13189220	0.510000	chr11	47416000	47416200	0.695000
chr15	73729283	73730083	0.477500	chr11	47417600	47418400	0.577500
chr1	188828206	188828406	0.385000	chr1	14742200	14742400	0.460000
chr7	49866976	49867176	0.455000	chr11	47423000	47423200	0.575000
chr20	7649132	7649532	0.417500	chr11	47424000	47424400	0.555000
chr14	60495790	60496190	0.477500	chr11	47426400	47426800	0.612500
chr7	69461866	69462066	0.465000	chr11	47431600	47431800	0.490000
chr9	137895617	137896017	0.377500	chr11	47454200	47454600	0.480000
chr17	65594924	65595124	0.425000	chr11	47464600	47464800	0.465000
chr1	58143044	58143244	0.425000	chr11	47475000	47475200	0.430000
chr1	237474887	237475087	0.355000	chr11	47477400	47477600	0.430000
chr10	88519171	88519371	0.335000	chr11	47483600	47483800	0.385000
chr10	75504126	75504326	0.510000	chr11	47485200	47485400	0.525000
chr4	153424165	153424365	0.335000	chr11	47489200	47489400	0.365000
chr6	60729938	60730338	0.420000	chr1	147495000	147495400	0.497500
chr2	151247572	151247972	0.257500	chr11	47495200	47495600	0.395000
chr10	54165512	54165912	0.347500	chr11	47499200	47499600	0.380000
chr10	107848786	107848986	0.420000	chr1	147505000	147505200	0.540000
chr15	74229335	74229535	0.480000	chr11	47509400	47509600	0.525000
chr17	13011279	13011479	0.400000	chr11	47510200	47510400	0.410000
chr8	137764770	137764970	0.455000	chr11	47511000	47511200	0.480000
chr15	41034364	41034764	0.375000	chr11	47513200	47513600	0.425000
chr6	161268817	161269617	0.438750	chr11	47514800	47515600	0.451250
chr14	63371504	63371704	0.330000	chr11	47516200	47516400	0.360000
chr9	106721786	106721986	0.425000	chr11	47517000	47517200	0.500000
chrX	94247031	94247231	0.445000	chr11	47518600	47518800	0.465000
chr4	44258024	44258624	0.301667	chr11	47523600	47524200	0.425000
chr15	93860321	93860521	0.430000	chr11	47524600	47524800	0.560000
chr1	217928956	217929156	0.305000	chr11	47534800	47535000	0.350000
chr6	42448594	42448794	0.430000	chr11	47540400	47540600	0.445000
chr14	104047982	104048782	0.468750	chr1	147540800	147541600	0.526250
chr1	195750957	195751357	0.460000	chr1	147545000	147545400	0.462500
chr2	100302507	100302707	0.365000	chr11	47547800	47548000	0.370000
chr1	211135806	211137006	0.361667	chr11	47550600	47551800	0.406667
chr8	45412928	45414128	0.388333	chr11	47552200	47553400	0.675833
chr1	21074830	21075030	0.445000	chr1	14756000	14756200	0.545000
chr5	132067882	132068082	0.575000	chr11	47565400	47565600	0.765000
chr1	246847263	246847463	0.350000	chr11	47566400	47566600	0.415000
chr3	172577661	172578261	0.451667	chr11	47577400	47578000	0.515000
chr2	218401787	218402387	0.616667	chr11	47578600	47579200	0.656667
chr17	55740646	55740846	0.430000	chr11	47579800	47580000	0.450000
chr14	37605755	37605955	0.360000	chr11	47588000	47588200	0.645000
chr1	37265053	37265253	0.440000	chr11	47591800	47592000	0.560000
chr8	50263799	50263999	0.370000	chr11	47595200	47595400	0.570000
chr7	131991093	131992093	0.450000	chr1	147599200	147600200	0.722000
chr13	16114540	16114940	0.397500	chr1	147600800	147601200	0.487500
chr11	82518337	82518537	0.355000	chr11	47606000	47606200	0.455000
chr11	32519350	32519750	0.445000	chr11	47609800	47610200	0.490000
chr20	26117780	26117980	0.415000	chr11	47611600	47611800	0.430000
chrX	150911673	150911873	0.385000	chr11	47617200	47617400	0.390000
chr9	42833000	42833200	0.355000	chr1	14761800	14762000	0.425000
chr10	85946461	85946661	0.425000	chr1	147618200	147618400	0.505000
chr7	82183644	82183844	0.380000	chr1	147627600	147627800	0.510000
chr11	91537931	91538131	0.355000	chr1	147628600	147628800	0.390000
chrX	20549104	20549304	0.360000	chr1	147634800	147635000	0.365000
chr13	26422071	26422271	0.385000	chr1	147635400	147635600	0.410000
chr3	193890034	193890234	0.470000	chr1	147640800	147641000	0.575000
chr20	7225043	7225843	0.333750	chr11	47641000	47641800	0.433750
chr4	137866423	137867023	0.435000	chr11	47642200	47642800	0.696667
chr19	25854298	25854498	0.415000	chr11	47643400	47643600	0.460000
chr15	62261130	62261330	0.460000	chr1	147648400	147648600	0.490000
chr2	209813197	209813397	0.420000	chr1	147649000	147649200	0.430000
chr14	51717339	51717739	0.390000	chr1	147651400	147651800	0.475000
chr3	185797232	185797632	0.450000	chr1	14765800	14766200	0.552500
chr9	85153075	85153475	0.482500	chr11	47658200	47658600	0.510000
chr20	45797887	45798087	0.405000	chr11	47663400	47663600	0.415000
chr15	82983232	82983432	0.400000	chr1	147665600	147665800	0.480000
chr14	102875067	102875267	0.450000	chr1	147669600	147669800	0.620000
chr1	214110912	214111312	0.452500	chr1	147670400	147670800	0.645000
chr11	36417199	36417399	0.490000	chr11	47672400	47672600	0.505000
chr11	131524683	131525083	0.487500	chr1	147700000	147700400	0.542500
chr13	51090357	51090557	0.455000	chr11	47705800	47706000	0.460000
chr3	88908671	88908871	0.345000	chr11	47707400	47707600	0.480000
chr5	3738522	3738922	0.532500	chr11	47715200	47715600	0.645000
chr5	17114107	17114307	0.460000	chr1	147717800	147718000	0.545000
chr2	87335368	87335568	0.490000	chr1	147724000	147724200	0.545000
chr5	111974427	111974627	0.385000	chr11	47724200	47724400	0.510000
chr1	208458210	208458410	0.325000	chr1	147739000	147739200	0.375000
chr16	7878741	7878941	0.370000	chr11	47745400	47745600	0.485000
chr11	106204841	106205041	0.450000	chr1	14775800	14776000	0.585000
chr7	123906810	123907410	0.396667	chr1	14776400	14777000	0.470000
chr8	24424149	24424549	0.387500	chr11	47765800	47766200	0.472500
chr5	33133309	33133509	0.505000	chr11	47766600	47766800	0.545000
chr15	93365200	93366600	0.456429	chr11	47767200	47768600	0.544286
chr12	21634321	21634521	0.495000	chr11	47775600	47775800	0.505000
chr13	17445731	17445931	0.375000	chr1	14777800	14778000	0.450000
chr5	53562290	53562490	0.365000	chr1	147784200	147784400	0.400000
chr6	130321994	130322194	0.510000	chr1	14779200	14779400	0.530000
chr16	21822353	21822553	0.520000	chr1	147794600	147794800	0.540000
chr18	33523366	33523566	0.355000	chr11	47823400	47823600	0.410000
chr13	76531365	76532165	0.468750	chr1	14782800	14783600	0.483750
chr3	196939819	196940019	0.415000	chr1	147834400	147834600	0.430000
chr1	211402577	211402977	0.410000	chr1	14784000	14784400	0.490000
chr5	126983346	126983546	0.495000	chr1	147841000	147841200	0.600000
chr1	10809126	10809726	0.483333	chr11	47847800	47848400	0.585000
chr1	230078388	230078588	0.375000	chr1	14784800	14785000	0.405000
chrX	12111391	12111591	0.340000	chr11	47853400	47853600	0.315000
chr11	66306045	66306245	0.415000	chr11	47854800	47855000	0.465000
chr6	66279957	66280357	0.385000	chr11	47856200	47856600	0.400000
chr3	109802604	109803004	0.370000	chr11	47857600	47858000	0.377500
chr14	68983047	68983447	0.445000	chr11	47861800	47862200	0.460000
chr2	65356579	65356779	0.465000	chr1	147862000	147862200	0.550000
chr4	102198597	102198797	0.295000	chr11	47863200	47863400	0.405000
chr6	96402964	96403164	0.355000	chr11	47886200	47886400	0.365000
chr2	212906044	212906244	0.460000	chr11	47888200	47888400	0.475000
chr12	101611005	101611405	0.382500	chr11	47890000	47890400	0.377500
chr8	100829788	100830188	0.507500	chr1	147890200	147890600	0.545000
chr3	30159288	30159488	0.460000	chr1	147892200	147892400	0.520000
chr1	95948461	95948661	0.305000	chr1	14789600	14789800	0.410000
chr1	95806309	95806709	0.400000	chr11	47899800	47900200	0.497500
chr5	158597532	158597732	0.425000	chr11	47905800	47906000	0.460000
chr5	105521925	105522125	0.340000	chr11	47908200	47908400	0.375000
chr9	127097214	127097414	0.320000	chr11	47913000	47913200	0.350000
chr16	58002697	58002897	0.435000	chr11	47914000	47914200	0.495000
chr14	89456540	89456740	0.525000	chr11	47916400	47916600	0.535000
chr6	53392983	53393183	0.445000	chr11	47918200	47918400	0.500000
chr16	33810846	33811046	0.425000	chr11	47920600	47920800	0.430000
chr20	1951927	1953527	0.471250	chr1	147927400	147929000	0.551875
chr3	93443343	93443543	0.380000	chr11	47928600	47928800	0.450000
chr15	65887811	65888011	0.355000	chr11	47934600	47934800	0.375000
chr11	36416555	36416955	0.492500	chr11	47937600	47938000	0.505000
chr6	21675923	21676123	0.505000	chr11	47942000	47942200	0.520000
chr4	24343244	24343444	0.430000	chr11	47944000	47944200	0.565000
chr4	99656700	99656900	0.415000	chr1	14794600	14794800	0.470000
chr12	112219584	112219784	0.475000	chr11	47947000	47947200	0.565000
chr11	41984103	41984303	0.445000	chr11	47948200	47948400	0.505000
chr7	105170588	105170788	0.485000	chr11	47950600	47950800	0.495000
chr11	127109731	127109931	0.440000	chr11	47951600	47951800	0.535000
chr7	35191107	35191307	0.320000	chr11	47955400	47955600	0.415000
chr18	37919946	37920146	0.435000	chr11	47961400	47961600	0.560000
chr7	41130791	41130991	0.510000	chr11	47964000	47964200	0.520000
chrX	37386281	37386481	0.335000	chr1	147966800	147967000	0.405000
chr20	25125098	25125298	0.450000	chr11	47968200	47968400	0.510000
chr13	26140218	26140618	0.395000	chr11	47969400	47969800	0.445000
chr15	34744670	34744870	0.395000	chr11	47974200	47974400	0.485000
chr2	14591150	14591350	0.410000	chr11	47977000	47977200	0.440000
chr5	119480198	119481198	0.426000	chr11	47979800	47980800	0.707000
chr16	30914914	30915714	0.523750	chr11	47981200	47982000	0.663750
chr7	21937864	21938064	0.320000	chr11	47982800	47983000	0.340000
chr12	93158674	93158874	0.395000	chr11	47983600	47983800	0.405000
chr18	9468422	9468622	0.425000	chr1	147985400	147985600	0.435000
chr4	42778667	42778867	0.380000	chr11	47986200	47986400	0.475000
chr16	13020158	13020958	0.445000	chr11	47987400	47988200	0.473750
chr4	95280618	95280818	0.415000	chr1	147988000	147988200	0.420000
chr12	88305231	88305431	0.325000	chr1	147989000	147989200	0.340000
chr13	42211372	42211572	0.495000	chr11	47990600	47990800	0.540000
chr7	66920490	66921090	0.458333	chr11	47991200	47991800	0.493333
chr12	28816042	28816242	0.480000	chr11	47993600	47993800	0.510000
chr12	125534517	125534917	0.312500	chr1	147994000	147994400	0.360000
chr2	218498133	218498333	0.385000	chr1	147996200	147996400	0.430000
chr9	89856827	89857027	0.380000	chr11	47996400	47996600	0.470000
chr15	54071489	54071689	0.385000	chr1	147998200	147998400	0.425000
chr14	64323810	64324210	0.452500	chr1	147999000	147999400	0.475000
chr14	11772830	11773030	0.000000	chr1	148000600	148000800	0.350000
chr14	28847453	28848053	0.391667	chr1	148001200	148001800	0.430000
chr12	80776583	80776783	0.290000	chr11	48001600	48001800	0.490000
chr16	51799668	51799868	0.340000	chr11	48005200	48005400	0.410000
chr10	47486478	47486878	0.460000	chr11	48005800	48006200	0.550000
chr2	12892078	12892278	0.405000	chr11	48006600	48006800	0.525000
chr4	76884446	76884646	0.430000	chr11	48007800	48008000	0.505000
chr2	155017285	155017485	0.255000	chr11	48009000	48009200	0.440000
chr4	177283137	177283737	0.453333	chr11	48009800	48010400	0.490000
chr11	26900159	26900359	0.385000	chr11	48011200	48011400	0.485000
chrX	15114474	15114874	0.435000	chr11	48012000	48012400	0.497500
chr2	88324066	88324466	0.487500	chr11	48013400	48013800	0.577500
chr1	241957368	241957568	0.445000	chr1	148013800	148014000	0.680000
chr8	134962063	134962663	0.475000	chr1	148014400	148015000	0.635000
chr3	180003206	180003406	0.345000	chr11	48015000	48015200	0.475000
chr3	191946124	191946324	0.310000	chr11	48015800	48016000	0.460000
chr22	30482672	30483272	0.446667	chr11	48017200	48017800	0.488333
chr13	37719011	37720011	0.356000	chr11	48019400	48020400	0.421000
chr7	107361508	107361708	0.445000	chr11	48026000	48026200	0.460000
chr6	40602900	40603500	0.416667	chr11	48029000	48029600	0.428333
chr1	147076680	147077080	0.470000	chr11	48032000	48032400	0.502500
chr4	63814130	63814330	0.540000	chr1	148032800	148033000	0.545000
chr12	107512491	107512691	0.460000	chr11	48033800	48034000	0.470000
chr6	37595793	37596793	0.453000	chr1	148038600	148039600	0.558000
chrX	135253251	135253851	0.465000	chr11	48043400	48044000	0.518333
chr11	91820970	91821170	0.390000	chr11	48044600	48044800	0.475000
chr2	1966864	1967064	0.355000	chr1	148046000	148046200	0.455000
chr1	239618963	239619363	0.495000	chr11	48047600	48048000	0.502500
chr7	92597406	92597606	0.455000	chr1	14804800	14805000	0.510000
chr4	90024496	90024696	0.365000	chr11	48050400	48050600	0.380000
chr13	69328278	69328478	0.350000	chr11	48052600	48052800	0.455000
chr9	91397779	91397979	0.440000	chr11	48055400	48055600	0.495000
chr18	8606216	8606416	0.455000	chr11	48056000	48056200	0.470000
chr10	22085987	22086387	0.365000	chr1	148057400	148057800	0.430000
chr8	17648992	17649192	0.415000	chr1	148061000	148061200	0.525000
chr8	115342655	115342855	0.435000	chr11	48061400	48061600	0.515000
chr5	14641752	14641952	0.345000	chr11	48063600	48063800	0.400000
chr8	28260246	28260646	0.470000	chr11	48067000	48067400	0.502500
chr3	132610416	132610616	0.345000	chr1	148072800	148073000	0.395000
chr10	100959815	100960015	0.395000	chr1	148079000	148079200	0.720000
chr16	54516200	54516400	0.425000	chr11	48079600	48079800	0.540000
chr1	149878975	149879175	0.460000	chr11	48081200	48081400	0.550000
chr2	140957217	140957417	0.360000	chr1	148081400	148081600	0.370000
chr3	135721749	135721949	0.365000	chr11	48083400	48083600	0.370000
chr3	159004601	159005001	0.425000	chr11	48084400	48084800	0.477500
chr8	7882672	7882872	0.360000	chr11	48101400	48101600	0.520000
chr3	98825243	98825443	0.290000	chr11	48106200	48106400	0.445000
chr15	29472753	29473153	0.407500	chr11	48107200	48107600	0.497500
chr2	241440361	241440561	0.575000	chr1	14810800	14811000	0.585000
chr12	22573418	22574218	0.415000	chr11	48109400	48110200	0.487500
chr4	152925500	152925700	0.340000	chr11	48117000	48117200	0.405000
chr3	84904108	84904308	0.390000	chr1	148150200	148150400	0.525000
chr17	19493426	19493626	0.505000	chr1	148151600	148151800	0.720000
chr10	129295467	129295667	0.450000	chr1	148152200	148152400	0.685000
chr3	35722632	35722832	0.420000	chr1	148152800	148153000	0.505000
chr5	54569299	54569699	0.410000	chr1	148155800	148156200	0.437500
chr1	227501933	227503133	0.443333	chr1	148156800	148158000	0.500000
chr13	25876161	25876361	0.490000	chr1	14815800	14816000	0.510000
chr3	129986127	129986327	0.295000	chr11	48170600	48170800	0.320000
chr2	176582180	176582580	0.345000	chr1	148172000	148172400	0.377500
chr8	106334636	106335236	0.406667	chr1	14817200	14817800	0.425000
chr1	248927133	248927333	0.475000	chr11	48173000	48173200	0.550000
chrX	101392432	101393032	0.440000	chr11	48191000	48191600	0.536667
chr1	248122486	248122886	0.460000	chr1	148197000	148197400	0.462500
chr4	45358673	45358873	0.440000	chr1	148255000	148255200	0.495000
chr19	54258732	54259532	0.507500	chr1	148263000	148263800	0.511250
chr5	139663497	139663897	0.555000	chr1	148264800	148265200	0.565000
chr3	112076879	112077679	0.466250	chr1	148280800	148281600	0.595000
chr4	145877749	145877949	0.415000	chr1	148286000	148286200	0.435000
chr3	93818302	93818502	0.410000	chr1	148298000	148298200	0.455000
chr5	171822979	171823979	0.482000	chr1	148302600	148303600	0.581000
chr3	58142457	58142857	0.542500	chr1	148307600	148308000	0.572500
chr15	91895281	91896281	0.383000	chr1	148318200	148319200	0.511000
chr1	185594163	185594963	0.438750	chr1	148334400	148335200	0.528750
chr12	111966643	111966843	0.430000	chr11	48341600	48341800	0.440000
chr1	75625713	75625913	0.430000	chr1	148345800	148346000	0.455000
chrX	42265133	42265333	0.495000	chr1	148353600	148353800	0.510000
chr17	42005890	42006090	0.450000	chr1	148361600	148361800	0.510000
chr16	7051085	7051285	0.345000	chr1	148370800	148371000	0.410000
chr18	12821453	12821653	0.445000	chr1	148371600	148371800	0.500000
chr12	35936645	35936845	0.380000	chr1	148372800	148373000	0.440000
chr7	67915108	67915308	0.445000	chr1	148385800	148386000	0.505000
chr16	68832653	68833453	0.483750	chr1	148388200	148389000	0.546250
chr8	64144574	64144774	0.355000	chr1	148400000	148400200	0.475000
chr4	58246074	58246274	0.535000	chr1	148402400	148402600	0.645000
chr6	96050938	96051138	0.385000	chr1	148403000	148403200	0.390000
chr4	139354856	139355056	0.470000	chr1	14840400	14840600	0.475000
chr8	34527151	34527351	0.345000	chr1	148424200	148424400	0.475000
chr8	5923500	5923700	0.295000	chr1	148424800	148425000	0.355000
chr8	134873281	134873481	0.370000	chr1	148445000	148445200	0.385000
chr1	37238475	37239875	0.522857	chr1	148458600	148460000	0.622857
chr12	66391636	66391836	0.475000	chr1	148481200	148481400	0.500000
chr14	20149458	20149858	0.460000	chr1	14850600	14851000	0.550000
chr16	88110829	88111629	0.516250	chr1	148522200	148523000	0.575000
chr8	45487048	45487248	0.380000	chr1	148528800	148529000	0.705000
chr4	159665314	159665714	0.370000	chr1	14855200	14855600	0.462500
chr5	2017610	2017810	0.410000	chr1	148589200	148589400	0.515000
chr9	67783192	67783392	0.435000	chr1	148595600	148595800	0.490000
chr21	36681665	36681865	0.485000	chr1	148617400	148617600	0.510000
chr16	65112704	65113104	0.407500	chr1	148625800	148626200	0.435000
chr11	115433807	115434007	0.345000	chr1	148634400	148634600	0.430000
chr3	64196571	64196771	0.390000	chr1	148661000	148661200	0.415000
chr2	219754001	219754601	0.470000	chr1	148678600	148679200	0.615000
chr7	51209309	51209509	0.550000	chr1	148679800	148680000	0.745000
chr1	236214828	236215028	0.390000	chr1	148691000	148691200	0.400000
chr14	19491617	19492017	0.320000	chr1	148705400	148705800	0.467500
chr18	11460064	11460464	0.347500	chr1	148713400	148713800	0.380000
chr21	33599530	33599730	0.410000	chr1	148722800	148723000	0.480000
chr9	84380989	84381189	0.395000	chr1	148729200	148729400	0.490000
chr11	106273189	106273389	0.360000	chr1	148734000	148734200	0.475000
chrY	6465638	6465838	0.490000	chr1	148735600	148735800	0.510000
chrX	62366635	62366835	0.410000	chr1	148744400	148744600	0.560000
chr1	11049858	11050058	0.590000	chr1	148748800	148749000	0.765000
chrY	15094272	15094472	0.325000	chr1	148749400	148749600	0.485000
chr3	131422988	131423188	0.420000	chr1	148757400	148757600	0.485000
chr5	43079100	43079300	0.495000	chr1	148758400	148758600	0.545000
chr10	30235654	30235854	0.425000	chr1	148759000	148759200	0.445000
chr10	96410125	96410325	0.425000	chr1	148794000	148794200	0.455000
chr3	14361980	14362380	0.535000	chr11	488000	488400	0.702500
chr1	204011542	204011942	0.447500	chr1	14882000	14882400	0.465000
chr2	93540325	93540925	0.381667	chr11	4882200	4882800	0.471667
chr11	62880139	62880339	0.400000	chr1	148825200	148825400	0.465000
chr17	80043861	80044061	0.495000	chr1	148835600	148835800	0.505000
chr16	60563776	60564176	0.465000	chr1	148844200	148844600	0.670000
chrX	18769951	18770151	0.400000	chr1	148854200	148854400	0.450000
chr8	119078348	119078548	0.385000	chr1	148855600	148855800	0.390000
chr2	132867565	132867965	0.395000	chr1	148860000	148860400	0.435000
chr4	24461453	24461653	0.410000	chr1	148869000	148869200	0.435000
chr9	19825198	19825598	0.372500	chr1	148874600	148875000	0.430000
chr3	178872945	178873345	0.390000	chr1	148880000	148880400	0.385000
chr7	103746677	103746877	0.435000	chr1	148888800	148889000	0.510000
chr3	178134951	178135151	0.455000	chr1	148891200	148891400	0.515000
chr15	96035898	96036098	0.375000	chr1	148892400	148892600	0.475000
chrX	133537425	133537625	0.495000	chr1	148901200	148901400	0.530000
chrX	1719274	1719474	0.435000	chr1	148902000	148902200	0.480000
chr4	159138188	159138388	0.325000	chr11	4890400	4890600	0.460000
chr6	59560975	59561375	0.412500	chr1	148911400	148911800	0.500000
chr3	172687180	172687380	0.485000	chr1	148916800	148917000	0.490000
chr10	92857702	92857902	0.365000	chr11	4892200	4892400	0.400000
chr14	86151076	86151276	0.365000	chr1	148935600	148935800	0.375000
chr11	132625905	132626105	0.365000	chr1	148948800	148949000	0.405000
chr8	18504539	18505139	0.495000	chr1	148952000	148952600	0.670000
chr17	60153157	60153357	0.470000	chr1	148953000	148953200	0.520000
chr7	116049377	116049577	0.390000	chr1	148966200	148966400	0.420000
chr9	34774672	34774872	0.430000	chr1	14897200	14897400	0.490000
chr22	36840504	36840704	0.325000	chr1	148976000	148976200	0.350000
chr13	77416974	77417174	0.400000	chr1	148977800	148978000	0.420000
chr2	40701210	40701410	0.490000	chr1	148997600	148997800	0.545000
chr6	156135139	156135539	0.435000	chr1	149002800	149003200	0.457500
chr20	8909179	8909379	0.370000	chr1	149013600	149013800	0.420000
chr5	63261510	63261710	0.505000	chr1	14901400	14901600	0.570000
chr4	27069237	27069637	0.460000	chr1	149075600	149076000	0.470000
chr16	54535921	54536121	0.455000	chr1	149093200	149093400	0.470000
chrX	89580556	89580756	0.480000	chr1	149102600	149102800	0.490000
chr18	57833103	57833303	0.415000	chr1	149103400	149103600	0.675000
chr10	75946585	75947185	0.470000	chr1	149123600	149124200	0.533333
chr4	121394938	121395138	0.450000	chr1	149124600	149124800	0.460000
chr2	21122723	21123123	0.285000	chr1	149126600	149127000	0.352500
chr3	44177011	44178011	0.394000	chr1	149128600	149129600	0.524000
chr9	82651299	82651499	0.455000	chr1	14915400	14915600	0.560000
chr10	37617840	37618040	0.490000	chr1	149160600	149160800	0.505000
chr5	126658439	126658839	0.462500	chr1	149161400	149161800	0.492500
chr17	32196496	32196696	0.440000	chr1	149162600	149162800	0.445000
chr6	70876360	70876560	0.385000	chr1	149163200	149163400	0.640000
chr5	123151450	123151650	0.485000	chr1	149175600	149175800	0.785000
chr7	158831132	158831332	0.505000	chr1	149176600	149176800	0.690000
chr2	122803164	122803364	0.370000	chr1	149190800	149191000	0.375000
chr7	109468048	109468448	0.355000	chr1	149200600	149201000	0.382500
chr5	2620265	2620465	0.595000	chr11	49208200	49208400	0.710000
chr2	81841431	81841831	0.432500	chr1	149228000	149228400	0.437500
chr12	80291893	80292293	0.425000	chr1	149228800	149229200	0.477500
chr18	62994947	62995347	0.455000	chr1	149237600	149238000	0.470000
chr6	6773435	6773635	0.565000	chr1	14924000	14924200	0.805000
chr8	37406968	37407568	0.516667	chr1	149240600	149241200	0.518333
chr16	2024616	2024816	0.465000	chr1	14924600	14924800	0.800000
chr6	159671839	159672039	0.380000	chr1	149250000	149250200	0.445000
chr2	210658048	210658248	0.435000	chr1	149255400	149255600	0.445000
chr3	186782594	186782794	0.385000	chr1	149261000	149261200	0.395000
chr12	105950733	105950933	0.395000	chr1	149270000	149270200	0.455000
chr12	128330433	128330633	0.435000	chr1	149274600	149274800	0.480000
chr12	103397487	103397687	0.405000	chr1	149276000	149276200	0.420000
chr11	102390030	102390230	0.525000	chr11	492800	493000	0.645000
chr15	30604401	30604801	0.612500	chr1	149285600	149286000	0.660000
chr9	115298431	115298631	0.405000	chr1	14928600	14928800	0.520000
chr9	18755079	18755279	0.420000	chr1	149294200	149294400	0.540000
chr13	78358461	78358661	0.450000	chr1	14929600	14929800	0.520000
chr3	18645129	18645329	0.410000	chr1	149305000	149305200	0.475000
chr9	69368997	69369197	0.440000	chr1	149336200	149336400	0.455000
chr10	7141496	7141696	0.410000	chr1	14933800	14934000	0.520000
chr2	49745896	49746096	0.275000	chr1	149380800	149381000	0.365000
chr12	71441237	71441837	0.456667	chr1	149390200	149390800	0.663333
chr12	12129352	12129552	0.410000	chr1	149391400	149391600	0.640000
chr8	138538140	138538340	0.435000	chr1	14940000	14940200	0.550000
chr2	172172438	172172838	0.670000	chr11	494000	494400	0.732500
chr1	140063321	140063521	0.000000	chr1	149409400	149409600	0.395000
chr2	103415248	103415448	0.370000	chr1	149413400	149413600	0.395000
chr1	212646067	212646267	0.605000	chr11	49434400	49434600	0.765000
chr16	37199121	37199321	0.400000	chr1	149445600	149445800	0.440000
chr19	2005008	2005208	0.545000	chr1	14944800	14945000	0.575000
chr18	57229350	57229550	0.400000	chr1	149453800	149454000	0.470000
chrX	30957453	30957653	0.400000	chr1	149475800	149476000	0.455000
chr2	159403225	159403425	0.330000	chr11	49482600	49482800	0.410000
chr10	69717877	69718077	0.525000	chr11	495200	495400	0.620000
chr9	96293252	96293452	0.480000	chr11	49526400	49526600	0.490000
chr6	13193435	13194435	0.464000	chr1	149558200	149559200	0.577000
chr10	48994537	48994737	0.450000	chr1	149585800	149586000	0.440000
chr17	10135495	10135895	0.477500	chr1	149606800	149607200	0.762500
chr10	73508076	73508676	0.425000	chr1	149607800	149608400	0.708333
chrY	8677050	8677250	0.455000	chr1	14962000	14962200	0.520000
chr10	96411409	96411609	0.385000	chr1	149622000	149622200	0.410000
chr3	55304687	55304887	0.410000	chr1	149631600	149631800	0.435000
chr8	105170731	105171131	0.440000	chr1	149633800	149634200	0.472500
chr5	98322974	98323174	0.390000	chr1	149635600	149635800	0.450000
chr5	124699750	124700350	0.410000	chr1	149636400	149637000	0.540000
chr20	54504544	54504744	0.405000	chr1	149675800	149676000	0.415000
chr6	21843993	21844193	0.425000	chr1	149687000	149687200	0.460000
chr5	35929489	35929889	0.482500	chr1	14969000	14969400	0.512500
chr2	102645694	102646094	0.392500	chr1	149692800	149693200	0.522500
chr17	61514063	61514263	0.585000	chr1	149701200	149701400	0.610000
chr13	33973545	33973745	0.465000	chr1	14970200	14970400	0.530000
chr16	25504438	25504638	0.460000	chr1	149705200	149705400	0.470000
chrX	55009349	55009549	0.440000	chr1	149708600	149708800	0.510000
chr2	104354487	104354687	0.525000	chr1	149711800	149712000	0.570000
chrX	101195883	101196083	0.425000	chr1	149712600	149712800	0.440000
chr14	28531895	28532495	0.360000	chr1	149713600	149714200	0.535000
chr8	129267544	129267744	0.505000	chr1	149740200	149740400	0.510000
chr2	47534019	47534219	0.520000	chr1	149747000	149747200	0.670000
chr13	105807511	105807911	0.407500	chr1	149775600	149776000	0.420000
chr13	109761782	109761982	0.340000	chr1	149777200	149777400	0.435000
chr20	38032277	38032477	0.400000	chr1	149781600	149781800	0.430000
chr9	128833051	128833251	0.470000	chr1	149784000	149784200	0.535000
chr7	121682865	121683065	0.360000	chr1	149788000	149788200	0.425000
chr5	160789380	160789580	0.325000	chr11	49788600	49788800	0.400000
chr22	31324838	31325038	0.405000	chr11	49789800	49790000	0.415000
chr9	128265762	128266362	0.531667	chr1	149792600	149793200	0.693333
chr17	1786101	1786301	0.510000	chr1	149794000	149794200	0.540000
chr20	15518159	15518359	0.385000	chr1	149795400	149795600	0.445000
chr7	74106452	74106652	0.545000	chr11	498000	498200	0.645000
chr14	57218194	57218394	0.290000	chr1	149806600	149806800	0.385000
chr12	110597920	110598520	0.411667	chr1	149811200	149811800	0.470000
chr7	120605729	120605929	0.350000	chr1	149812400	149812600	0.415000
chr1	5361109	5361709	0.461667	chr1	149813200	149813800	0.590000
chr4	20686693	20686893	0.405000	chr1	149831000	149831200	0.475000
chrX	14702669	14704269	0.468125	chr1	149831800	149833400	0.539375
chr3	67584241	67584441	0.380000	chr1	149834200	149834400	0.490000
chr4	80584980	80585180	0.370000	chr1	149834800	149835000	0.415000
chrX	42077826	42079226	0.421429	chr1	149835600	149837000	0.442857
chr1	15536970	15537970	0.412000	chr1	149837400	149838400	0.489000
chr17	32065425	32065625	0.455000	chr1	149840400	149840600	0.745000
chr11	72037572	72038372	0.448750	chr1	149841000	149841800	0.600000
chr10	110781981	110783181	0.468333	chr1	149842200	149843400	0.607500
chr1	201929579	201929779	0.360000	chr1	149844200	149844400	0.375000
chrX	91771498	91771698	0.335000	chr1	149844800	149845000	0.350000
chr2	75714534	75714734	0.435000	chr1	149845600	149845800	0.460000
chr15	70861561	70861961	0.435000	chr1	149847000	149847400	0.445000
chr6	82366454	82366654	0.395000	chr1	149847800	149848000	0.420000
chr5	53913988	53914188	0.385000	chr1	149848400	149848600	0.440000
chr4	135960948	135961548	0.386667	chr1	149849000	149849600	0.415000
chr17	23035256	23035656	0.422500	chr1	149850000	149850400	0.477500
chr1	219963082	219963682	0.386667	chr1	149850800	149851400	0.593333
chr2	197972944	197973144	0.485000	chr1	149851800	149852000	0.660000
chr14	68493895	68494095	0.530000	chr1	149852600	149852800	0.685000
chr6	155138998	155140198	0.481667	chr1	149853400	149854600	0.555000
chr8	127678803	127679003	0.455000	chr1	149855400	149855600	0.485000
chr4	110268390	110270390	0.451000	chr1	149856000	149858000	0.471500
chrX	142782329	142782529	0.380000	chr1	149858800	149859000	0.435000
chr1	202578003	202578203	0.420000	chr1	149859400	149859600	0.470000
chr9	96116307	96117907	0.485000	chr1	149860400	149862000	0.541250
chr11	18672751	18672951	0.415000	chr1	149862600	149862800	0.470000
chr4	78053277	78053477	0.360000	chr1	149879600	149879800	0.380000
chr17	13772111	13773511	0.409286	chr1	149884600	149886000	0.462143
chr22	43617145	43617545	0.422500	chr1	149886600	149887000	0.467500
chr18	57337640	57339240	0.491250	chr1	149887400	149889000	0.501875
chr1	56387471	56387671	0.495000	chr1	149891200	149891400	0.500000
chr7	103966993	103967593	0.451667	chr1	149899400	149900000	0.600000
chr4	41392930	41393330	0.442500	chr1	149906600	149907000	0.525000
chr4	78818321	78818521	0.405000	chr11	4991200	4991400	0.480000
chr1	214362388	214362788	0.515000	chr1	149915800	149916200	0.537500
chr1	60948299	60948499	0.445000	chr1	149919400	149919600	0.460000
chr12	111625979	111626379	0.492500	chr1	149923600	149924000	0.615000
chr7	27649017	27649217	0.360000	chr1	149925400	149925600	0.435000
chrY	16247789	16248389	0.426667	chr1	149927800	149928400	0.555000
chr10	29327820	29328020	0.440000	chr1	149930000	149930200	0.490000
chr1	42014007	42014407	0.495000	chr1	149931400	149931800	0.500000
chr12	56249	56849	0.476667	chr1	149936400	149937000	0.553333
chr3	32380898	32381098	0.440000	chr1	149937400	149937600	0.455000
chr1	70418311	70418711	0.462500	chr1	149939000	149939400	0.525000
chr18	51610561	51610761	0.445000	chr1	149942400	149942600	0.460000
chr4	113784928	113785128	0.405000	chr1	149962200	149962400	0.420000
chrX	54596933	54597133	0.545000	chr1	14996400	14996600	0.585000
chr4	86341839	86342039	0.395000	chr11	49995600	49995800	0.480000
chr4	44734882	44735082	0.395000	chr1	149996000	149996200	0.405000
chr14	28292524	28292924	0.352500	chr1	149997600	149998000	0.387500
chr13	97072109	97072709	0.335000	chr1	150001000	150001600	0.378333
chr11	123999855	124000055	0.385000	chr1	150007000	150007200	0.435000
chr3	19768554	19768754	0.315000	chr1	150008800	150009000	0.385000
chr12	19551856	19552456	0.426667	chr1	150009600	150010200	0.448333
chr6	12790174	12790374	0.455000	chr1	150010600	150010800	0.680000
chr10	33347063	33347263	0.365000	chr11	5004600	5004800	0.380000
chr7	60443652	60443852	0.360000	chr1	150050600	150050800	0.405000
chr3	175390872	175391472	0.401667	chr1	150054000	150054600	0.453333
chr4	36867439	36867839	0.377500	chr1	150056400	150056800	0.312500
chr4	138331661	138331861	0.460000	chr1	150061600	150061800	0.480000
chr13	54544726	54544926	0.370000	chr1	150065600	150065800	0.385000
chr14	97013861	97014461	0.451667	chr1	150067200	150067800	0.595000
chr7	12642926	12643126	0.350000	chr1	150077200	150077400	0.355000
chr4	61180763	61180963	0.355000	chr1	150090200	150090400	0.390000
chr7	93330325	93330525	0.345000	chr1	150106400	150106600	0.395000
chr1	28447390	28447590	0.485000	chr1	150135600	150135800	0.500000
chr7	38730301	38730701	0.310000	chr1	150141400	150141800	0.372500
chr4	65674801	65675001	0.395000	chr1	150144600	150144800	0.415000
chr4	148423645	148423845	0.450000	chr1	150147000	150147200	0.460000
chr18	65498880	65499080	0.365000	chr1	150149800	150150000	0.800000
chr8	68788639	68788839	0.565000	chr1	150151400	150151600	0.595000
chr17	42455516	42455716	0.440000	chr1	150159600	150159800	0.490000
chr1	154232666	154233066	0.457500	chr1	150160400	150160800	0.490000
chr12	106821800	106822200	0.475000	chr1	150162000	150162400	0.505000
chr11	30939108	30939508	0.502500	chr1	150163000	150163400	0.537500
chrX	50039004	50039404	0.470000	chr1	150164200	150164600	0.492500
chr6	4357995	4358395	0.432500	chr1	150166000	150166400	0.517500
chr19	4780362	4780562	0.535000	chr1	15016600	15016800	0.545000
chr19	35565607	35565807	0.450000	chr1	150169000	150169200	0.510000
chr18	12627062	12627462	0.417500	chr1	150171800	150172200	0.467500
chr8	63408198	63408398	0.460000	chr1	150176800	150177000	0.490000
chr4	42025151	42025351	0.340000	chr1	150178600	150178800	0.490000
chr3	176426762	176426962	0.360000	chr1	150180600	150180800	0.405000
chr1	57393839	57394439	0.406667	chr1	150183200	150183800	0.413333
chr6	151272216	151272416	0.435000	chr1	150186200	150186400	0.550000
chr1	248513750	248514550	0.412500	chr1	150186800	150187600	0.410000
chr10	35083868	35084068	0.370000	chr1	150213600	150213800	0.635000
chr2	200415754	200416554	0.315000	chr1	150233400	150234200	0.425000
chr1	111347077	111347877	0.438750	chr1	150234600	150235400	0.655000
chr1	241163708	241164108	0.475000	chr1	150236000	150236400	0.540000
chr16	31569639	31570239	0.521667	chr11	502400	503000	0.655000
chrX	128634314	128634714	0.432500	chr1	150242000	150242400	0.485000
chr1	177005523	177006323	0.376250	chr1	150255400	150256200	0.478750
chr8	76829343	76829543	0.425000	chr1	150257000	150257200	0.625000
chr3	185897833	185898233	0.500000	chr1	150257600	150258000	0.557500
chr12	50499609	50499809	0.350000	chr1	150260000	150260200	0.590000
chr19	14042310	14042510	0.515000	chr1	150263000	150263200	0.520000
chr10	100018867	100019067	0.410000	chr1	150268400	150268600	0.585000
chr3	104908766	104908966	0.475000	chr1	150269000	150269200	0.655000
chr2	44796771	44796971	0.500000	chr1	150272600	150272800	0.565000
chr1	38308889	38309089	0.475000	chr1	15027600	15027800	0.560000
chr4	40430688	40431288	0.448333	chr1	150281400	150282000	0.550000
chr14	96164750	96164950	0.535000	chr1	150282400	150282600	0.645000
chr6	52754631	52754831	0.520000	chr1	150293800	150294000	0.595000
chr12	82716245	82716845	0.480000	chr11	50298000	50298600	0.686667
chr12	1163440	1163640	0.360000	chr1	150317400	150317600	0.475000
chr12	59327351	59327551	0.445000	chr1	150321400	150321600	0.640000
chr3	178986030	178986630	0.361667	chr1	150322200	150322800	0.368333
chr9	133407155	133407355	0.545000	chr11	503400	503600	0.610000
chr9	17584070	17584870	0.436250	chr1	150363400	150364200	0.510000
chr6	143407264	143407464	0.460000	chr1	150364600	150364800	0.700000
chr1	52505565	52506365	0.443750	chr1	150365400	150366200	0.456250
chr6	155293220	155293420	0.350000	chr1	150366800	150367000	0.400000
chr2	133295592	133295792	0.485000	chr1	15038200	15038400	0.500000
chr5	28966154	28966354	0.325000	chr1	150383800	150384000	0.340000
chr7	77382100	77383100	0.422000	chr11	504000	505000	0.657000
chr5	91566162	91566362	0.405000	chr1	150409600	150409800	0.485000
chr5	2566390	2566590	0.375000	chr1	150421000	150421200	0.385000
chr22	47347416	47347616	0.385000	chr1	150430000	150430200	0.390000
chr2	195628221	195628421	0.285000	chr1	150432400	150432600	0.390000
chr14	21510466	21510666	0.415000	chr1	150464400	150464600	0.450000
chr3	177193024	177193224	0.465000	chr1	15046600	15046800	0.605000
chr3	46500559	46500959	0.437500	chr1	150470400	150470800	0.455000
chr8	6581547	6582147	0.433333	chr1	150477400	150478000	0.458333
chr3	104995829	104996829	0.511000	chr1	1504800	1505800	0.539000
chr16	68956033	68956233	0.430000	chr1	150485000	150485200	0.475000
chr11	78958581	78958981	0.500000	chr1	150487200	150487600	0.552500
chr7	157882590	157882790	0.470000	chr1	150493200	150493400	0.535000
chr2	218702162	218702362	0.445000	chr1	150506600	150506800	0.485000
chr11	14212608	14213008	0.382500	chr1	150507800	150508200	0.525000
chr4	132546216	132546616	0.505000	chr1	150509000	150509400	0.567500
chr17	5217184	5217384	0.465000	chr1	150513400	150513600	0.535000
chr22	21408257	21408457	0.485000	chr1	150514400	150514600	0.575000
chr2	73325275	73325475	0.405000	chr1	150515600	150515800	0.735000
chr6	130439298	130439498	0.405000	chr1	150516800	150517000	0.435000
chr6	23700517	23700717	0.450000	chr1	150529200	150529400	0.505000
chr15	49284105	49284305	0.410000	chr1	150532600	150532800	0.450000
chr19	56163582	56163782	0.485000	chr1	150545800	150546000	0.495000
chr4	19901610	19901810	0.465000	chr1	150546600	150546800	0.515000
chr17	66812571	66813171	0.528333	chr1	150549000	150549600	0.781667
chr11	111435685	111435885	0.555000	chr1	150550000	150550200	0.620000
chr1	24336414	24336614	0.505000	chr1	150550600	150550800	0.630000
chr4	77823976	77824176	0.470000	chr1	150551200	150551400	0.525000
chr10	50021215	50021415	0.540000	chr1	150552400	150552600	0.600000
chr8	87912383	87912583	0.475000	chr1	150555800	150556000	0.485000
chr8	127060934	127061134	0.380000	chr1	150556800	150557000	0.540000
chr4	160026709	160026909	0.440000	chr1	150558400	150558600	0.660000
chr9	78397429	78397629	0.430000	chr1	150559400	150559600	0.650000
chr11	25857771	25857971	0.415000	chr1	150560000	150560200	0.615000
chr17	38809090	38809290	0.480000	chr11	505600	505800	0.495000
chr2	28585615	28587015	0.481429	chr1	150561000	150562400	0.630000
chr3	108124440	108124640	0.470000	chr1	150562800	150563000	0.535000
chr5	77189676	77190676	0.469000	chr1	150563400	150564400	0.482000
chr1	227409877	227410877	0.382000	chr1	150567400	150568400	0.467000
chr7	140485688	140487288	0.476250	chr1	150568800	150570400	0.481250
chr17	44931431	44931631	0.480000	chr1	150571200	150571400	0.490000
chr5	58159762	58160962	0.410000	chr1	150572000	150573200	0.468333
chr6	5911203	5911403	0.415000	chr1	150573600	150573800	0.470000
chr12	26043540	26043740	0.410000	chr1	150577200	150577400	0.425000
chr17	5284727	5284927	0.390000	chr1	150577800	150578000	0.410000
chr2	105279612	105280012	0.482500	chr1	150578400	150578800	0.502500
chr4	98071137	98071737	0.360000	chr1	150579200	150579800	0.693333
chr5	143141895	143142095	0.415000	chr1	150604800	150605000	0.425000
chr6	42044928	42045128	0.490000	chr1	150611600	150611800	0.510000
chrX	153735224	153735624	0.477500	chr1	150612600	150613000	0.482500
chr1	214462729	214462929	0.300000	chr1	150613600	150613800	0.420000
chrX	119721881	119722281	0.447500	chr1	150615600	150616000	0.480000
chr4	46906093	46906293	0.465000	chr1	150620000	150620200	0.470000
chr1	171381535	171382935	0.542857	chr11	506200	507600	0.693571
chr5	55349761	55349961	0.335000	chr1	150621600	150621800	0.395000
chr16	52333483	52333683	0.545000	chr1	150622600	150622800	0.560000
chr2	105518796	105519596	0.485000	chr1	150629000	150629800	0.592500
chr14	61989798	61989998	0.390000	chr1	150630600	150630800	0.550000
chr20	32033036	32033636	0.410000	chr1	150635000	150635600	0.478333
chr19	34056287	34057087	0.462500	chr1	15065800	15066600	0.498750
chr10	35466945	35467545	0.370000	chr1	150696200	150696800	0.376667
chr2	190084125	190084325	0.535000	chr1	150697200	150697400	0.550000
chrX	132843295	132843495	0.325000	chr1	150712800	150713000	0.430000
chr6	44195994	44196594	0.483333	chr1	150728200	150728800	0.658333
chr18	25025538	25025738	0.415000	chr1	150749000	150749200	0.420000
chr2	58432228	58432628	0.350000	chr1	150760000	150760400	0.360000
chr3	11049112	11049312	0.470000	chr1	15076000	15076200	0.590000
chr10	129627902	129628302	0.360000	chr1	150761800	150762200	0.325000
chr16	44603746	44603946	0.000000	chr1	150765000	150765200	0.345000
chr15	76022310	76022710	0.357500	chr1	150765600	150766000	0.410000
chr2	220731182	220731382	0.345000	chr1	150771000	150771200	0.415000
chr5	113772409	113772609	0.445000	chr1	150775400	150775600	0.455000
chr8	80589011	80589211	0.415000	chr1	150777600	150777800	0.460000
chr14	43172818	43173018	0.315000	chr1	150780600	150780800	0.340000
chr8	40103274	40103474	0.445000	chr1	150782200	150782400	0.505000
chr7	124369318	124369518	0.325000	chr1	150788000	150788200	0.405000
chr1	19724160	19724560	0.425000	chr1	150789400	150789800	0.460000
chr2	131548917	131549317	0.342500	chr1	150791600	150792000	0.407500
chr6	72968635	72968835	0.275000	chr1	150793400	150793600	0.355000
chr8	19175345	19175545	0.440000	chr1	150796600	150796800	0.455000
chr3	91633342	91633542	0.365000	chr1	150800600	150800800	0.450000
chr3	66410218	66410418	0.555000	chr1	15080400	15080600	0.585000
chr2	96290860	96291060	0.480000	chr1	150813200	150813400	0.495000
chr1	59094534	59094934	0.512500	chr1	15083600	15084000	0.555000
chrX	108769463	108769663	0.295000	chr1	150841800	150842000	0.380000
chr5	26031201	26031401	0.455000	chr1	150851600	150851800	0.480000
chrX	107254416	107255216	0.373750	chr1	150852200	150853000	0.385000
chr3	65943138	65943338	0.430000	chr1	150863800	150864000	0.320000
chr6	152971352	152971552	0.370000	chr11	5087400	5087600	0.465000
chr10	79994739	79995539	0.512500	chr1	150876200	150877000	0.656250
chr3	170581802	170582202	0.357500	chr1	150881600	150882000	0.367500
chr7	83979408	83979608	0.320000	chr1	150890200	150890400	0.365000
chr20	42567427	42567627	0.435000	chr1	150905400	150905600	0.485000
chr10	11230832	11231032	0.425000	chr1	150909800	150910000	0.445000
chr5	5498839	5499039	0.350000	chr1	150922600	150922800	0.455000
chr15	51818104	51818704	0.466667	chr1	150926200	150926800	0.558333
chr10	114109284	114109484	0.430000	chr1	150927800	150928000	0.460000
chr3	149217373	149217573	0.395000	chr1	150948000	150948200	0.480000
chr4	82332904	82333104	0.435000	chr1	150954200	150954400	0.445000
chr15	86172894	86173294	0.332500	chr1	150955400	150955800	0.402500
chr17	80235426	80235626	0.485000	chr1	150971200	150971400	0.570000
chr13	40716950	40717550	0.435000	chr1	150972200	150972800	0.543333
chr11	83275677	83276477	0.390000	chr1	150973600	150974400	0.658750
chr8	18386520	18386720	0.585000	chr1	150974800	150975000	0.770000
chrX	17515143	17515343	0.405000	chr1	150977400	150977600	0.605000
chr10	64960690	64960890	0.400000	chr1	150979600	150979800	0.460000
chr6	46209888	46210088	0.490000	chr1	150981400	150981600	0.595000
chr5	81342152	81342352	0.415000	chr1	150982200	150982400	0.605000
chr13	46487404	46487604	0.405000	chr1	150988600	150988800	0.450000
chr9	31783851	31784251	0.415000	chr1	150999200	150999600	0.542500
chr18	22482401	22482601	0.520000	chr1	151000400	151000600	0.535000
chr3	53289416	53289616	0.495000	chr1	151001600	151001800	0.555000
chr6	72147444	72147644	0.420000	chr1	151002200	151002400	0.580000
chr16	4487514	4487714	0.560000	chr1	15100400	15100600	0.585000
chr1	205135231	205135831	0.456667	chr1	151006400	151007000	0.550000
chrX	146551117	146551917	0.423750	chr1	151007600	151008400	0.465000
chr1	73886680	73887880	0.407500	chr1	151008800	151010000	0.474167
chr5	121636974	121637174	0.415000	chr1	151010400	151010600	0.425000
chr22	34311483	34311683	0.395000	chr1	151013600	151013800	0.475000
chr16	24318591	24318791	0.480000	chr1	151024600	151024800	0.585000
chr11	24707233	24707633	0.385000	chr1	151039600	151040000	0.440000
chrX	2306729	2306929	0.405000	chr1	151045600	151045800	0.410000
chr20	47703647	47704847	0.444167	chr1	151047600	151048800	0.646667
chr5	156085282	156085482	0.555000	chr1	151049600	151049800	0.565000
chr21	11481770	11481970	0.360000	chr1	151050400	151050600	0.375000
chr14	35887812	35888012	0.435000	chr1	151051800	151052000	0.470000
chr13	20070725	20071325	0.430000	chr1	151055000	151055600	0.488333
chr6	166740746	166742546	0.466667	chr1	151056200	151058000	0.507222
chr5	20595252	20595452	0.395000	chr1	151058800	151059000	0.620000
chr11	123034378	123034778	0.442500	chr1	151059400	151059800	0.712500
chr13	111377575	111377775	0.515000	chr1	151060200	151060400	0.570000
chr6	126288430	126288630	0.405000	chr1	151062800	151063000	0.420000
chr6	150778389	150778589	0.455000	chr1	15106800	15107000	0.490000
chr16	24825948	24826148	0.395000	chr1	151069400	151069600	0.460000
chr4	54694353	54695153	0.436250	chr1	151070400	151071200	0.587500
chr10	131983866	131984066	0.445000	chr11	5107400	5107600	0.450000
chr2	129986383	129986583	0.335000	chr1	151099800	151100000	0.355000
chr5	131184092	131184292	0.505000	chr1	1511000	1511200	0.525000
chr2	219614024	219614224	0.520000	chr1	151131400	151131600	0.670000
chr16	15784861	15785461	0.463333	chr1	151142800	151143400	0.570000
chr1	119245277	119245477	0.465000	chr1	151144800	151145000	0.500000
chr2	91571383	91572783	0.599286	chr1	151145800	151147200	0.646429
chr17	33628561	33628761	0.455000	chr1	151147800	151148000	0.495000
chr2	207435259	207436659	0.416429	chr1	151156000	151157400	0.506429
chr1	120445200	120446600	0.460714	chr1	1511600	1513000	0.702857
chr20	31941412	31942212	0.470000	chr1	151165400	151166200	0.541250
chr11	50818439	50818639	0.465000	chr1	151176000	151176200	0.565000
chr12	35337571	35337771	0.365000	chr1	151189000	151189200	0.535000
chr1	91193703	91194303	0.445000	chr1	151189800	151190400	0.605000
chr16	50556608	50556808	0.425000	chr1	151195400	151195600	0.465000
chr19	54398289	54398489	0.335000	chr1	151196400	151196600	0.405000
chr16	11923034	11923234	0.505000	chr1	151198400	151198600	0.605000
chr4	184005135	184005335	0.485000	chr1	151200400	151200600	0.490000
chr4	115570337	115570537	0.380000	chr1	151238000	151238200	0.390000
chr7	93905973	93906173	0.365000	chr11	5124200	5124400	0.445000
chr2	35854813	35855013	0.385000	chr1	151251800	151252000	0.405000
chr21	5725526	5725726	0.370000	chr1	151254600	151254800	0.595000
chr16	30423793	30423993	0.525000	chr1	151275400	151275600	0.565000
chr2	133070879	133071479	0.400000	chr1	151277200	151277800	0.428333
chr6	30607679	30608879	0.461667	chr1	151281200	151282400	0.617500
chr6	141174573	141175173	0.461667	chr1	151282800	151283400	0.671667
chr10	117808148	117808348	0.425000	chr1	15128600	15128800	0.590000
chrX	150701878	150702678	0.400000	chr11	5129000	5129800	0.418750
chr21	6058951	6059151	0.570000	chr1	151291000	151291200	0.640000
chr3	186209144	186209544	0.520000	chr1	151292600	151293000	0.570000
chr21	46502997	46503197	0.470000	chr1	151301000	151301200	0.510000
chr8	63391021	63391221	0.375000	chr1	151311000	151311200	0.490000
chr11	39070543	39070943	0.452500	chr1	151311600	151312000	0.490000
chr2	132396472	132396672	0.375000	chr1	151312400	151312600	0.395000
chr7	39692500	39692900	0.377500	chr11	5131800	5132200	0.422500
chr5	127152113	127152313	0.455000	chr1	151326200	151326400	0.470000
chr4	103212599	103213799	0.335000	chr1	151327000	151328200	0.561667
chr4	168839552	168840152	0.423333	chr1	151341000	151341600	0.458333
chr12	98421535	98421735	0.490000	chr1	151346200	151346400	0.580000
chr19	55894132	55894932	0.483750	chr1	151346800	151347600	0.568750
chr1	116013844	116014244	0.452500	chr1	151352000	151352400	0.490000
chr1	64109039	64109239	0.465000	chr1	151367800	151368000	0.500000
chr2	217933446	217933646	0.590000	chr1	151369800	151370000	0.650000
chr15	79893224	79893624	0.537500	chr1	151370400	151370800	0.572500
chr4	32108740	32108940	0.550000	chr1	151372000	151372200	0.570000
chr3	12431736	12431936	0.510000	chr1	151372600	151372800	0.595000
chr15	66570981	66571381	0.512500	chr1	15137800	15138200	0.522500
chr7	114936126	114936326	0.410000	chr1	151384800	151385000	0.490000
chr17	72389364	72389564	0.435000	chr1	151399400	151399600	0.480000
chr7	78384851	78385051	0.435000	chr1	151416600	151416800	0.455000
chr9	796860	797260	0.432500	chr1	15142000	15142400	0.447500
chr4	177073512	177073712	0.395000	chr1	151444000	151444200	0.405000
chr3	165135553	165135953	0.395000	chr1	151457000	151457400	0.407500
chr10	29450333	29451933	0.487500	chr1	151458000	151459600	0.658125
chr3	39455670	39455870	0.485000	chr1	15147000	15147200	0.530000
chr8	139664521	139664721	0.570000	chr1	151473400	151473600	0.695000
chr4	14096163	14096363	0.360000	chr1	151492200	151492400	0.455000
chrX	32306914	32307114	0.325000	chr1	151495000	151495200	0.360000
chr22	10728950	10729150	0.420000	chr1	151501600	151501800	0.460000
chr4	3182770	3182970	0.455000	chr1	151502200	151502400	0.470000
chr17	47713619	47714019	0.607500	chr1	151511000	151511400	0.715000
chr14	102707810	102708010	0.535000	chr1	151511800	151512000	0.640000
chr9	113294659	113294859	0.515000	chr1	151513200	151513400	0.565000
chr4	100218796	100218996	0.305000	chr11	5151800	5152000	0.455000
chr20	45657421	45657621	0.435000	chr1	151520400	151520600	0.530000
chr6	53880110	53880510	0.367500	chr1	15152400	15152800	0.577500
chr17	41909817	41910017	0.530000	chr1	151534800	151535000	0.540000
chr3	69677709	69677909	0.695000	chr1	15153600	15153800	0.790000
chr3	114176131	114176731	0.440000	chr1	151539600	151540200	0.523333
chr2	47764356	47764556	0.460000	chr1	151541000	151541200	0.575000
chr19	45705247	45705647	0.537500	chr1	15154200	15154600	0.572500
chr11	131891869	131892069	0.385000	chr11	5154200	5154400	0.425000
chr12	39494226	39494426	0.310000	chr1	151549000	151549200	0.470000
chr21	7827250	7827450	0.500000	chr1	151568800	151569000	0.505000
chrX	60623517	60623717	0.430000	chr1	151575000	151575200	0.590000
chr1	58141358	58141558	0.440000	chr1	151584400	151584600	0.570000
chr8	28068169	28068369	0.500000	chr1	151594200	151594400	0.555000
chr6	71367546	71367746	0.460000	chr1	151596600	151596800	0.510000
chr19	48932688	48932888	0.435000	chr1	151601400	151601600	0.500000
chr14	16952265	16952465	0.380000	chr11	5160200	5160400	0.400000
chr3	45088903	45089103	0.415000	chr1	151602600	151602800	0.430000
chr8	42042027	42042227	0.380000	chr1	151608400	151608600	0.495000
chr20	30279865	30280465	0.410000	chr1	151611400	151612000	0.460000
chr5	160001745	160001945	0.475000	chr1	151612800	151613000	0.585000
chr4	39711437	39711637	0.345000	chr1	151620400	151620600	0.380000
chr2	69488076	69488276	0.420000	chr1	151639000	151639200	0.430000
chr3	154524427	154524627	0.435000	chr1	151650800	151651000	0.450000
chr5	145496670	145496870	0.455000	chr1	151654400	151654600	0.495000
chr15	19468377	19468577	0.355000	chr1	151655600	151655800	0.385000
chr14	102189156	102189356	0.335000	chr1	151661800	151662000	0.390000
chr17	33514548	33514748	0.420000	chr1	151668200	151668400	0.440000
chr14	86382727	86382927	0.345000	chr1	15168600	15168800	0.485000
chr17	67769943	67770343	0.517500	chr1	151715400	151715800	0.532500
chr13	50485993	50486193	0.410000	chr1	151716200	151716400	0.595000
chr7	157904735	157905135	0.567500	chr1	151716800	151717200	0.582500
chr18	60827807	60828007	0.355000	chr1	151720200	151720400	0.510000
chr8	86495294	86495494	0.515000	chr1	151721400	151721600	0.765000
chr1	90096588	90096788	0.385000	chr1	151735200	151735400	0.495000
chr20	47131661	47132061	0.430000	chr1	151739600	151740000	0.462500
chr1	21683750	21683950	0.405000	chr1	151756400	151756600	0.425000
chr2	65437862	65438062	0.480000	chr1	151763400	151763600	0.735000
chr1	180385563	180385763	0.480000	chr1	151764000	151764200	0.490000
chrX	50742417	50742617	0.370000	chr1	151768800	151769000	0.500000
chr6	85027476	85027876	0.445000	chr1	151774400	151774800	0.450000
chr12	72142323	72142523	0.465000	chr1	15177800	15178000	0.515000
chr10	116980703	116981103	0.387500	chr11	517800	518200	0.430000
chr14	12252473	12252673	0.000000	chr1	151780800	151781000	0.390000
chr5	79525784	79526584	0.458750	chr1	151790000	151790800	0.612500
chr6	36831786	36831986	0.440000	chr1	151815800	151816000	0.625000
chr9	26559063	26559263	0.475000	chr1	151817600	151817800	0.620000
chr19	46417180	46417380	0.525000	chr1	151830800	151831000	0.670000
chr7	151732854	151733054	0.505000	chr1	151836600	151836800	0.545000
chr7	27118644	27118844	0.520000	chr1	151838200	151838400	0.785000
chr19	9589245	9589445	0.490000	chr1	151838800	151839000	0.715000
chr11	1482362	1482562	0.670000	chr1	151839800	151840000	0.680000
chrX	149090285	149090485	0.440000	chr1	151846200	151846400	0.460000
chr3	31775177	31775377	0.475000	chr1	151853600	151853800	0.595000
chr19	36780792	36780992	0.445000	chr1	151855600	151855800	0.535000
chr8	10820942	10821142	0.385000	chr1	151856200	151856400	0.400000
chr4	149233333	149233533	0.445000	chr11	518600	518800	0.695000
chr9	134947613	134947813	0.600000	chr1	151860600	151860800	0.605000
chr9	93709791	93710191	0.445000	chr1	151862600	151863000	0.467500
chr11	58492326	58493326	0.401000	chr1	151867400	151868400	0.446000
chr2	2215715	2215915	0.455000	chr1	151894600	151894800	0.470000
chr17	38831482	38831682	0.465000	chr1	151898600	151898800	0.530000
chr2	234641896	234642896	0.432000	chr1	151905200	151906200	0.495000
chr11	43016640	43016840	0.395000	chr1	151908400	151908600	0.435000
chr10	16584369	16584969	0.458333	chr1	151909400	151910000	0.670000
chr4	108041811	108042011	0.395000	chr1	151920200	151920400	0.400000
chr22	40375918	40376118	0.460000	chr1	151921600	151921800	0.470000
chr8	86059184	86059384	0.360000	chr1	151925400	151925600	0.440000
chr3	5803122	5803522	0.395000	chr1	151934000	151934400	0.430000
chr3	183801936	183802136	0.450000	chr1	151936800	151937000	0.495000
chr17	26767298	26767498	0.330000	chr1	151939800	151940000	0.475000
chr1	207512918	207513318	0.405000	chr1	151941200	151941600	0.455000
chrX	134335617	134335817	0.310000	chr1	151943000	151943200	0.415000
chr6	110198099	110198299	0.410000	chr1	151944600	151944800	0.425000
chr3	87943496	87943696	0.435000	chr1	151945800	151946000	0.450000
chr5	67815317	67815517	0.405000	chr1	151946400	151946600	0.435000
chr8	141545357	141545557	0.465000	chr11	5196200	5196400	0.535000
chrX	59007775	59008175	0.412500	chr1	151968000	151968400	0.495000
chr1	28022291	28022491	0.485000	chr1	151970800	151971000	0.520000
chr5	101398644	101399244	0.266667	chr1	151972600	151973200	0.428333
chr3	80123097	80123297	0.300000	chr1	151976200	151976400	0.355000
chr6	43884189	43884389	0.485000	chr1	151977000	151977200	0.510000
chr3	23600950	23601150	0.410000	chr1	151977800	151978000	0.415000
chr5	33440032	33440232	0.405000	chr1	15198200	15198400	0.495000
chr17	28939997	28940197	0.380000	chr1	151984400	151984600	0.420000
chr1	81517382	81517782	0.472500	chr1	151988400	151988800	0.445000
chr6	93547568	93547768	0.365000	chr1	151989600	151989800	0.530000
chr11	123208918	123209118	0.445000	chr1	151991800	151992000	0.515000
chr6	1452012	1452412	0.487500	chr1	151992400	151992800	0.572500
chr12	9417159	9417359	0.575000	chr1	151993200	151993400	0.650000
chrX	63699135	63699335	0.470000	chr1	151993800	151994000	0.790000
chr4	161714680	161714880	0.320000	chr1	152001000	152001200	0.485000
chr5	18740939	18741139	0.425000	chr1	152001800	152002000	0.480000
chr15	66158714	66158914	0.475000	chr1	152003000	152003200	0.490000
chr5	181236628	181236828	0.485000	chr1	152013800	152014000	0.515000
chr7	5874877	5875077	0.335000	chr1	152029400	152029600	0.425000
chr3	6721606	6721806	0.475000	chr1	152034600	152034800	0.515000
chrX	85649839	85650439	0.408333	chr1	152035200	152035800	0.460000
chr19	53270406	53271006	0.581667	chr1	152036600	152037200	0.593333
chr11	104425514	104425714	0.330000	chr1	152038400	152038600	0.445000
chr2	118204639	118205439	0.471250	chr1	152048000	152048800	0.565000
chr11	94343715	94344115	0.397500	chr1	152049600	152050000	0.325000
chr6	42437344	42437544	0.395000	chr11	5205000	5205200	0.415000
chr3	88009642	88009842	0.475000	chr1	152051400	152051600	0.520000
chr15	87816692	87816892	0.485000	chr1	152052600	152052800	0.495000
chr3	24714810	24715010	0.440000	chr1	152071200	152071400	0.500000
chr6	136344800	136345000	0.345000	chr1	152085000	152085200	0.520000
chr2	187068525	187068725	0.470000	chr11	521000	521200	0.635000
chr14	69492698	69492898	0.475000	chr1	152110400	152110600	0.575000
chr7	75367299	75369099	0.486667	chr1	152111000	152112800	0.653333
chr16	7320181	7320381	0.485000	chr1	152119000	152119200	0.505000
chr5	12641294	12641494	0.410000	chr1	152142000	152142200	0.420000
chr13	76665547	76665947	0.410000	chr1	152160600	152161000	0.430000
chr1	170868945	170869145	0.390000	chr1	152162800	152163000	0.450000
chr3	187981412	187981612	0.405000	chr1	152165400	152165600	0.435000
chr14	20170068	20170268	0.395000	chr1	152168000	152168200	0.470000
chrX	94529558	94529758	0.365000	chr1	152169400	152169600	0.415000
chr10	77144111	77144311	0.300000	chr1	152170600	152170800	0.450000
chr8	116032309	116032509	0.220000	chr1	152176000	152176200	0.300000
chr12	73824734	73824934	0.330000	chr1	152182600	152182800	0.405000
chr4	87975763	87975963	0.395000	chr1	152185600	152185800	0.480000
chr13	30983061	30983261	0.445000	chr1	15218600	15218800	0.495000
chr6	112862369	112862969	0.386667	chr1	152188600	152189200	0.576667
chr12	55764797	55764997	0.370000	chr1	152189800	152190000	0.465000
chr9	101379802	101380002	0.350000	chr1	152190600	152190800	0.355000
chr6	87693468	87693668	0.545000	chr1	152214600	152214800	0.600000
chr9	92376214	92376414	0.410000	chr1	152215600	152215800	0.600000
chr19	22998264	22998864	0.396667	chr11	5223400	5224000	0.433333
chr21	35794234	35794434	0.485000	chr1	15224200	15224400	0.515000
chr13	40792568	40792768	0.500000	chr1	15225000	15225200	0.510000
chr3	130617438	130618038	0.396667	chr11	5225200	5225800	0.416667
chr19	293973	294373	0.457500	chr11	5227000	5227400	0.475000
chr5	155846296	155846496	0.385000	chr11	5227800	5228000	0.420000
chr6	130502197	130502397	0.330000	chr11	5230000	5230200	0.385000
chrY	5550924	5551324	0.357500	chr1	15231600	15232000	0.365000
chr21	23134065	23134265	0.310000	chr11	5231600	5231800	0.325000
chr9	23964358	23964758	0.365000	chr11	5232200	5232600	0.375000
chr3	19483193	19483393	0.460000	chr11	5233000	5233200	0.490000
chr12	25465923	25466123	0.370000	chr11	5234600	5234800	0.385000
chr6	76814478	76814678	0.315000	chr1	152347200	152347400	0.410000
chr6	92910959	92911159	0.470000	chr1	15236400	15236600	0.505000
chr4	156551652	156551852	0.350000	chr1	152393000	152393200	0.385000
chr6	85568451	85568651	0.345000	chr11	5239600	5239800	0.340000
chr1	205761550	205761750	0.475000	chr1	152399400	152399600	0.495000
chr4	5903399	5903599	0.390000	chr11	5240200	5240400	0.420000
chr1	42699455	42699655	0.365000	chr11	5241600	5241800	0.390000
chr2	147808007	147808407	0.360000	chr11	5242200	5242600	0.395000
chr1	177226523	177227323	0.471250	chr11	5243000	5243800	0.486250
chr7	130672873	130673073	0.480000	chr1	152441000	152441200	0.540000
chr17	68418644	68419044	0.377500	chr11	5244600	5245000	0.425000
chr2	111554147	111554747	0.371667	chr11	5245400	5246000	0.381667
chr5	108915066	108915466	0.470000	chr1	152458400	152458800	0.487500
chr16	51994979	51995379	0.385000	chr1	15246000	15246400	0.465000
chrX	116064274	116064674	0.400000	chr1	152460200	152460600	0.432500
chr3	76219627	76219827	0.420000	chr1	152461600	152461800	0.470000
chr8	81626861	81627861	0.398000	chr11	5247000	5248000	0.420000
chr10	52277834	52278034	0.370000	chr1	152471600	152471800	0.440000
chr8	96949736	96949936	0.425000	chr1	15247200	15247400	0.785000
chr16	69145502	69145702	0.425000	chr1	152480200	152480400	0.545000
chr2	63510799	63510999	0.465000	chr11	5248600	5248800	0.470000
chr5	60502567	60502967	0.360000	chr1	15249000	15249400	0.435000
chr1	157346842	157347842	0.448000	chr11	5249200	5250200	0.505000
chr8	72597016	72597216	0.455000	chr1	152495200	152495400	0.500000
chr14	87042327	87042527	0.375000	chr11	5250600	5250800	0.395000
chr12	33533187	33533387	0.300000	chr11	5251200	5251400	0.355000
chr6	80120997	80121197	0.345000	chr11	5251800	5252000	0.360000
chr1	54947746	54947946	0.430000	chr1	152520000	152520200	0.455000
chr5	7709335	7709935	0.438333	chr11	5252400	5253000	0.465000
chr2	228959026	228959226	0.415000	chr11	5253400	5253600	0.450000
chrX	39113776	39114776	0.376000	chr11	5254200	5255200	0.495000
chrY	904580	904780	0.500000	chr1	152544000	152544200	0.510000
chr20	55326510	55326710	0.420000	chr1	15258200	15258400	0.450000
chr10	83838612	83838812	0.535000	chr11	5258600	5258800	0.570000
chr19	7000177	7000377	0.445000	chr1	15259000	15259200	0.465000
chr17	77080728	77080928	0.445000	chr1	15260600	15260800	0.520000
chr21	41319551	41320151	0.526667	chr1	15261200	15261800	0.538333
chr4	8872463	8872663	0.600000	chr1	152623400	152623600	0.620000
chr11	4468775	4468975	0.385000	chr1	152654000	152654200	0.490000
chr7	99532615	99532815	0.385000	chr11	5267200	5267400	0.470000
chr1	57726963	57727763	0.441250	chr11	5269400	5270200	0.475000
chr17	16655768	16655968	0.370000	chr11	5270600	5270800	0.405000
chr9	4085305	4085505	0.440000	chr1	15272600	15272800	0.525000
chr8	21451088	21451288	0.400000	chr11	5272800	5273000	0.405000
chr3	115227657	115227857	0.335000	chr11	5275800	5276000	0.420000
chr5	113931191	113931391	0.435000	chr1	15276000	15276200	0.495000
chr19	15500840	15501040	0.535000	chr1	152775000	152775200	0.585000
chr2	82067413	82067613	0.385000	chr11	5278800	5279000	0.515000
chr9	34525557	34525757	0.435000	chr1	15279600	15279800	0.545000
chr6	81662788	81662988	0.465000	chr11	5280600	5280800	0.495000
chrX	74669063	74669263	0.375000	chr11	5281600	5281800	0.470000
chrX	154266450	154266650	0.555000	chr1	1528400	1528600	0.685000
chr17	57500207	57500807	0.496667	chr11	5284600	5285200	0.510000
chr1	192283552	192283952	0.407500	chr11	5285600	5286000	0.482500
chrX	3901939	3902139	0.360000	chr1	152870000	152870200	0.430000
chr12	64394013	64394413	0.437500	chr11	5288200	5288600	0.502500
chr14	44841453	44841653	0.450000	chr11	5289000	5289200	0.460000
chrY	12050691	12050891	0.420000	chr11	5290200	5290400	0.425000
chr8	119886172	119886372	0.450000	chr1	152906400	152906600	0.565000
chr4	148269275	148269675	0.345000	chr11	5291200	5291600	0.410000
chr7	21189390	21189590	0.385000	chr11	5297800	5298000	0.385000
chr8	94680918	94681118	0.505000	chr1	153033000	153033200	0.520000
chr4	81474918	81475318	0.380000	chr11	5303600	5304000	0.402500
chr12	67750515	67750915	0.412500	chr1	153041000	153041400	0.457500
chr16	75295367	75295567	0.400000	chr1	153043000	153043200	0.515000
chr13	43482021	43482221	0.380000	chr1	15304800	15305000	0.525000
chr7	64701156	64701356	0.360000	chr1	153059400	153059600	0.520000
chr15	75409664	75409864	0.475000	chr1	153070400	153070600	0.480000
chr16	6323138	6323938	0.416250	chr1	153073000	153073800	0.466250
chr10	5271398	5271598	0.440000	chr1	153087800	153088000	0.375000
chr1	245406020	245406220	0.485000	chr1	153093600	153093800	0.585000
chr3	149108284	149108484	0.365000	chr1	153096400	153096600	0.535000
chr16	75500498	75500698	0.485000	chr1	153112200	153112400	0.495000
chr8	63083064	63083664	0.415000	chr1	153115200	153115800	0.440000
chrX	118980473	118981073	0.416667	chr1	153119400	153120000	0.426667
chr12	110657353	110657553	0.475000	chr1	153123200	153123400	0.505000
chr2	61354866	61355266	0.445000	chr11	531400	531800	0.640000
chr5	67218741	67218941	0.355000	chr11	5317400	5317600	0.400000
chrX	105218100	105218300	0.450000	chr1	153192800	153193000	0.500000
chr1	56476064	56476264	0.470000	chr1	153217200	153217400	0.475000
chr10	21420606	21421006	0.477500	chr1	153220800	153221200	0.555000
chr16	66249154	66249354	0.435000	chr1	153223200	153223400	0.550000
chr10	100798559	100798759	0.535000	chr1	153229400	153229600	0.545000
chr10	29400739	29400939	0.390000	chr1	153231800	153232000	0.480000
chr11	86285620	86286220	0.478333	chr1	15323200	15323800	0.536667
chr9	119023297	119023497	0.410000	chr1	153232600	153232800	0.565000
chr12	31829854	31830054	0.480000	chr1	153238600	153238800	0.500000
chr11	20621469	20621869	0.417500	chr1	153246400	153246800	0.422500
chr3	77803423	77803623	0.355000	chr1	153260600	153260800	0.460000
chr11	125890154	125890354	0.435000	chr1	153261400	153261600	0.740000
chr14	35666403	35666603	0.470000	chr1	153278000	153278200	0.535000
chrY	3886057	3886657	0.465000	chr1	15328800	15329400	0.496667
chr19	7275080	7275480	0.470000	chr1	153288600	153289000	0.610000
chr15	58484644	58485044	0.502500	chr1	153312600	153313000	0.582500
chr1	180822943	180823143	0.515000	chr1	1533200	1533400	0.665000
chrX	85975966	85976366	0.372500	chr1	153342200	153342600	0.457500
chr1	158919286	158919486	0.440000	chr1	153343400	153343600	0.515000
chr1	217475035	217475435	0.490000	chr1	153344000	153344400	0.497500
chr4	128583345	128583545	0.425000	chr1	153344800	153345000	0.535000
chr1	51185260	51185860	0.401667	chr1	153349400	153350000	0.578333
chr13	102646386	102646586	0.270000	chr1	153350400	153350600	0.405000
chr2	193614593	193614993	0.377500	chr11	5335200	5335600	0.415000
chr8	93516836	93517036	0.430000	chr1	153352600	153352800	0.475000
chrX	102155458	102155658	0.585000	chr1	153353600	153353800	0.595000
chr4	108166108	108166308	0.530000	chr1	153355600	153355800	0.600000
chr6	133130523	133130723	0.465000	chr1	153357600	153357800	0.540000
chr1	167281567	167281767	0.415000	chr1	153358200	153358400	0.475000
chr13	101452444	101452644	0.430000	chr11	5336400	5336600	0.455000
chrX	59454509	59454709	0.400000	chr1	153364200	153364400	0.460000
chr2	9340434	9340634	0.465000	chr1	153365400	153365600	0.485000
chr1	65398195	65398395	0.390000	chr1	153368600	153368800	0.425000
chr1	91873489	91873689	0.525000	chr1	153374200	153374400	0.555000
chr13	27680090	27680290	0.430000	chr1	153375600	153375800	0.465000
chr4	71951310	71951510	0.355000	chr1	153385000	153385200	0.505000
chr6	88557485	88557885	0.460000	chr1	153386400	153386800	0.477500
chr5	61076203	61076603	0.465000	chr1	153390200	153390600	0.532500
chr1	14563225	14563625	0.470000	chr1	153391000	153391400	0.535000
chr9	119335687	119335887	0.430000	chr1	153400400	153400600	0.545000
chr18	13751250	13751450	0.390000	chr1	15340400	15340600	0.495000
chr2	98550319	98550519	0.575000	chr1	153404800	153405000	0.605000
chr2	192867895	192868095	0.240000	chr1	153414000	153414200	0.305000
chrX	17715247	17715447	0.370000	chr1	15342000	15342200	0.390000
chr14	103663818	103664018	0.405000	chr1	153422600	153422800	0.500000
chr6	90373467	90373867	0.442500	chr1	153433200	153433600	0.512500
chr8	141694553	141694753	0.420000	chr1	153435200	153435400	0.510000
chr9	129763029	129764429	0.490714	chr1	1534400	1535800	0.680000
chr11	50150893	50151093	0.400000	chr1	153452600	153452800	0.525000
chr3	111903492	111903692	0.380000	chr1	15346000	15346200	0.615000
chr1	47764285	47765885	0.535625	chr11	534600	536200	0.771875
chr4	107836795	107836995	0.480000	chr1	153465800	153466000	0.595000
chr6	119287099	119287299	0.420000	chr1	153470800	153471000	0.465000
chr2	125938538	125938738	0.325000	chr1	153475400	153475600	0.475000
chr8	114611254	114611654	0.397500	chr11	5348600	5349000	0.437500
chr5	49516007	49516407	0.400000	chr1	153488800	153489200	0.470000
chr3	106739335	106739535	0.405000	chr1	153490800	153491000	0.510000
chr3	16143158	16143358	0.420000	chr1	153495000	153495200	0.555000
chr11	17553615	17553815	0.545000	chr1	153507000	153507200	0.630000
chr1	183816832	183817232	0.427500	chr1	153509800	153510200	0.442500
chr6	54395535	54395735	0.410000	chr1	153511000	153511200	0.630000
chr3	40798009	40798209	0.435000	chr1	153515000	153515200	0.605000
chr3	61560026	61560226	0.520000	chr1	153516000	153516200	0.595000
chr22	45340033	45340233	0.410000	chr1	153518600	153518800	0.455000
chr6	5300579	5300979	0.460000	chr1	153520800	153521200	0.490000
chr12	13972419	13972819	0.470000	chr1	153522400	153522800	0.517500
chr6	92937362	92937562	0.495000	chr1	15352600	15352800	0.515000
chr4	159539650	159540250	0.405000	chr1	153526200	153526800	0.485000
chr2	114278632	114279032	0.405000	chr1	153532200	153532600	0.472500
chr3	171938079	171938279	0.470000	chr1	153533200	153533400	0.665000
chr14	89373840	89374240	0.465000	chr1	153533800	153534200	0.565000
chr3	99398407	99399207	0.502500	chr1	153535400	153536200	0.630000
chr14	51351358	51351558	0.550000	chr1	153538400	153538600	0.580000
chr21	38762889	38763089	0.490000	chr1	153540800	153541000	0.565000
chr2	111401631	111402031	0.482500	chr1	153542200	153542600	0.582500
chr15	58497665	58497865	0.575000	chr1	153545000	153545200	0.585000
chr20	52753044	52753244	0.460000	chr1	153545800	153546000	0.630000
chr4	25045888	25047488	0.423750	chr1	153547400	153549000	0.586250
chr2	118497077	118497277	0.465000	chr1	153551200	153551400	0.590000
chr4	136167837	136168037	0.375000	chr1	153552400	153552600	0.595000
chr10	132472122	132472922	0.507500	chr1	153553400	153554200	0.510000
chr1	211150302	211150702	0.445000	chr1	153565800	153566200	0.562500
chr10	96646730	96646930	0.460000	chr1	153566600	153566800	0.675000
chr7	137904073	137904273	0.500000	chr1	153568600	153568800	0.630000
chr17	77775469	77775669	0.505000	chr1	153572600	153572800	0.540000
chr8	137587594	137587994	0.457500	chr1	153577600	153578000	0.587500
chr2	64536123	64536323	0.435000	chr1	153583600	153583800	0.490000
chr2	196457576	196457776	0.370000	chr1	153587400	153587600	0.475000
chr5	89634249	89634649	0.417500	chr1	15358800	15359200	0.565000
chr17	28672326	28672526	0.420000	chr1	153597200	153597400	0.450000
chr7	96152226	96152426	0.530000	chr1	153599000	153599200	0.550000
chr21	32935909	32936109	0.530000	chr1	153609400	153609600	0.550000
chr10	26356303	26356503	0.520000	chr1	153610400	153610600	0.600000
chr14	99342854	99343054	0.565000	chr1	153613000	153613200	0.630000
chr1	242555043	242555243	0.470000	chr1	153616400	153616600	0.615000
chr1	30775332	30775532	0.535000	chr1	153617600	153617800	0.620000
chr15	47789513	47789713	0.480000	chr1	1536200	1536400	0.700000
chr18	24076600	24076800	0.415000	chr1	153627400	153627600	0.590000
chr3	184105609	184105809	0.505000	chr1	15362800	15363000	0.570000
chr17	41973364	41973764	0.607500	chr1	153628200	153628600	0.632500
chr15	78653609	78654209	0.516667	chr1	153634000	153634600	0.628333
chr9	76075943	76076543	0.435000	chr1	153646800	153647400	0.510000
chr1	17708379	17708979	0.473333	chr1	153649200	153649800	0.551667
chr1	22768365	22768565	0.495000	chr1	153653200	153653400	0.530000
chr5	10628560	10628760	0.485000	chr1	153658600	153658800	0.715000
chr1	40443605	40444205	0.401667	chr1	153661200	153661800	0.473333
chr6	166590766	166591166	0.417500	chr1	153671000	153671400	0.450000
chr13	23795860	23796060	0.435000	chr1	153672000	153672200	0.515000
chrX	134131879	134132079	0.465000	chr1	153673600	153673800	0.475000
chr2	127113054	127113254	0.495000	chr1	153677800	153678000	0.550000
chrY	22995989	22997189	0.399167	chr1	153678600	153679800	0.708333
chr10	44356872	44357672	0.567500	chr11	536800	537600	0.716250
chr2	127280689	127281489	0.418750	chr1	153697800	153698600	0.591250
chr1	223208009	223208409	0.435000	chr1	153699200	153699600	0.450000
chr2	89737013	89737213	0.000000	chr11	5370000	5370200	0.370000
chr4	109018941	109019741	0.440000	chr1	153727800	153728600	0.625000
chr8	50901570	50901770	0.360000	chr1	153731000	153731200	0.425000
chr3	19399907	19400307	0.422500	chr1	153734800	153735200	0.450000
chr12	96214991	96215191	0.360000	chr1	153743000	153743200	0.430000
chr1	596236	596436	0.430000	chr1	153743800	153744000	0.505000
chr1	10928227	10928427	0.460000	chr1	153749600	153749800	0.465000
chr8	92791806	92792206	0.425000	chr1	153750400	153750800	0.457500
chr7	88141071	88141271	0.460000	chr1	153771200	153771400	0.525000
chr4	139665086	139665286	0.475000	chr1	153772000	153772200	0.615000
chr2	60297907	60298107	0.475000	chr1	153773600	153773800	0.500000
chr16	14798646	14799246	0.391667	chr1	153775200	153775800	0.690000
chr8	3462847	3463047	0.520000	chr1	153777800	153778000	0.590000
chr2	204285424	204285624	0.520000	chr1	153783600	153783800	0.675000
chr6	56869424	56869624	0.400000	chr1	153791000	153791200	0.415000
chr11	15821631	15822031	0.420000	chr1	153791800	153792200	0.567500
chr20	59643585	59643785	0.515000	chr1	153797400	153797600	0.540000
chr10	12662307	12662507	0.485000	chr1	153800600	153800800	0.665000
chr2	195410085	195410285	0.430000	chr1	153803600	153803800	0.520000
chr5	32472359	32472559	0.480000	chr1	153805400	153805600	0.525000
chr18	4115674	4115874	0.415000	chr1	153806400	153806600	0.550000
chr4	94823562	94823762	0.370000	chr11	5380800	5381000	0.515000
chr5	11837298	11837498	0.370000	chr1	153821400	153821600	0.390000
chr3	93453712	93453912	0.395000	chr11	5382800	5383000	0.465000
chr8	90571574	90571774	0.390000	chr1	153832800	153833000	0.400000
chr12	123404685	123404885	0.480000	chr1	15384400	15384600	0.540000
chr13	10369543	10369743	0.000000	chr1	153849400	153849600	0.355000
chr8	104791798	104791998	0.345000	chr1	153854400	153854600	0.335000
chr4	72092543	72092743	0.350000	chr1	153872400	153872600	0.325000
chr8	69132944	69133144	0.450000	chr1	153881000	153881200	0.505000
chr5	20619999	20620399	0.290000	chr1	153883200	153883600	0.330000
chr1	180686231	180686431	0.390000	chr1	153887800	153888000	0.515000
chr7	58253518	58253718	0.365000	chr1	153888600	153888800	0.375000
chr17	17697317	17697517	0.525000	chr1	15390800	15391000	0.590000
chr1	122127480	122127680	0.445000	chr1	153920400	153920600	0.465000
chr18	74588525	74588925	0.402500	chr1	153921000	153921400	0.417500
chr11	73862053	73862253	0.530000	chr1	153922200	153922400	0.650000
chrX	149311432	149311832	0.510000	chr1	153923000	153923400	0.565000
chr8	76399804	76400004	0.280000	chr1	153924000	153924200	0.405000
chr9	9762947	9763147	0.420000	chr1	153924600	153924800	0.555000
chr17	2172987	2173787	0.463750	chr1	153944600	153945400	0.518750
chr17	28769737	28770537	0.446250	chr1	153946000	153946800	0.770000
chr7	150644901	150645101	0.435000	chr1	153954200	153954400	0.500000
chr6	28916122	28917122	0.471000	chr1	153957800	153958800	0.659000
chr3	21365665	21365865	0.490000	chr1	153959600	153959800	0.565000
chr20	63264014	63264614	0.576667	chr1	153962400	153963000	0.583333
chr19	8372998	8373198	0.525000	chr1	153963600	153963800	0.660000
chr2	167416932	167417132	0.400000	chr1	153966600	153966800	0.410000
chr9	115362071	115362871	0.365000	chr1	153967200	153968000	0.596250
chr22	35204850	35205050	0.425000	chr1	153968600	153968800	0.600000
chr13	17770242	17770842	0.390000	chr1	153977200	153977800	0.676667
chr2	75631291	75631491	0.520000	chr1	153982600	153982800	0.550000
chr11	47823691	47824091	0.367500	chr1	153985200	153985600	0.497500
chr18	10908551	10909151	0.435000	chr1	153986400	153987000	0.486667
chr15	69568879	69569279	0.457500	chr1	153990600	153991000	0.552500
chr21	12171989	12172189	0.390000	chr1	154024800	154025000	0.435000
chr1	32803747	32803947	0.480000	chr1	15405400	15405600	0.490000
chr13	39926022	39926222	0.595000	chr1	1540600	1540800	0.795000
chr13	111630972	111631172	0.450000	chr1	15407800	15408000	0.500000
chr6	7582759	7582959	0.450000	chr1	154091200	154091400	0.510000
chr7	12700292	12700892	0.500000	chr1	15409400	15410000	0.733333
chr1	56842988	56843188	0.405000	chr1	15410600	15410800	0.685000
chr12	119132735	119132935	0.385000	chr1	154115200	154115400	0.415000
chr1	168049726	168050326	0.413333	chr1	15411800	15412400	0.566667
chr18	72996850	72997050	0.400000	chr1	154129400	154129600	0.315000
chr17	28327278	28327478	0.500000	chr1	154130200	154130400	0.545000
chr1	101191646	101191846	0.450000	chr1	154149000	154149200	0.455000
chr13	109981872	109982072	0.425000	chr1	154153800	154154000	0.450000
chr1	168507802	168508402	0.466667	chr1	154155000	154155600	0.471667
chr8	48509561	48510161	0.411667	chr1	154157400	154158000	0.515000
chr17	46131605	46131805	0.400000	chr1	154158400	154158600	0.440000
chr9	86120155	86120555	0.495000	chr1	15416200	15416600	0.592500
chr21	12246011	12246211	0.360000	chr1	154162400	154162600	0.410000
chr2	170618605	170618805	0.445000	chr1	154171000	154171200	0.475000
chr5	172527544	172527744	0.500000	chr1	15417600	15417800	0.570000
chr21	42386182	42386382	0.405000	chr1	154176400	154176600	0.430000
chr8	44543396	44543596	0.400000	chr1	154178200	154178400	0.480000
chr3	106635387	106635587	0.410000	chr1	154179200	154179400	0.495000
chr4	142486827	142487027	0.400000	chr1	154180400	154180600	0.445000
chr2	391203	391403	0.520000	chr1	154182400	154182600	0.615000
chr8	127898541	127898741	0.595000	chr1	154183200	154183400	0.680000
chr11	88910584	88911784	0.330833	chr1	154186200	154187400	0.415833
chr1	175096405	175096605	0.475000	chr1	15418800	15419000	0.520000
chr2	107515551	107516151	0.403333	chr1	154199200	154199800	0.450000
chr10	115893643	115894043	0.445000	chr1	15421600	15422000	0.547500
chr7	6322790	6325190	0.459583	chr1	154219600	154222000	0.584583
chr13	55131916	55132116	0.480000	chr1	15424200	15424400	0.580000
chr11	76751531	76751731	0.355000	chr1	154263800	154264000	0.415000
chr7	154323919	154324319	0.397500	chr1	154265600	154266000	0.400000
chr10	123259120	123259320	0.475000	chr1	15426800	15427000	0.590000
chr12	23843586	23843786	0.535000	chr1	154272200	154272400	0.615000
chr5	109526704	109527304	0.415000	chr1	154291400	154292000	0.423333
chr5	74506799	74506999	0.565000	chr1	15429800	15430000	0.575000
chr5	76286308	76286508	0.480000	chr1	154303800	154304000	0.485000
chr13	99163080	99163280	0.495000	chr1	15430400	15430600	0.510000
chr17	46759363	46759763	0.465000	chr1	154307800	154308200	0.467500
chr17	44259810	44260010	0.610000	chr1	15431200	15431400	0.640000
chr7	825092	825292	0.570000	chr1	154312400	154312600	0.580000
chr7	117183013	117183413	0.450000	chr1	154313000	154313400	0.555000
chr12	99860442	99860642	0.380000	chr1	154321000	154321200	0.525000
chr6	169418547	169418747	0.470000	chr1	154322000	154322200	0.530000
chr1	85248340	85248740	0.480000	chr1	154324600	154325000	0.632500
chr3	190269829	190271429	0.403125	chr1	154325400	154327000	0.645000
chr8	27049535	27049735	0.395000	chr1	154327600	154327800	0.560000
chr5	145336075	145336675	0.380000	chr1	154328400	154329000	0.716667
chr5	61405467	61405667	0.400000	chr1	15433000	15433200	0.430000
chr13	90662735	90663135	0.327500	chr1	154335000	154335400	0.497500
chr20	57324339	57324539	0.290000	chr1	154337600	154337800	0.345000
chr20	21538693	21539093	0.455000	chr1	1543400	1543800	0.687500
chr3	128005918	128006118	0.560000	chr1	154343000	154343200	0.605000
chr17	18200500	18200900	0.485000	chr1	154345200	154345600	0.530000
chr14	77261916	77262316	0.492500	chr1	154346400	154346800	0.560000
chr14	44467711	44467911	0.450000	chr1	154347200	154347400	0.530000
chr13	74839184	74839384	0.495000	chr1	15434800	15435000	0.505000
chr4	122721767	122721967	0.355000	chr1	154348600	154348800	0.620000
chr9	24941639	24941839	0.375000	chr1	154352600	154352800	0.620000
chr13	48876032	48876632	0.535000	chr1	154353200	154353800	0.550000
chr11	114849850	114850250	0.460000	chr1	154354400	154354800	0.512500
chr11	74330146	74330346	0.325000	chr1	154366200	154366400	0.405000
chr5	76903026	76903226	0.470000	chr1	154371600	154371800	0.480000
chr9	98955371	98955571	0.440000	chr1	154374000	154374200	0.505000
chr13	42049297	42050297	0.487000	chr1	154384800	154385800	0.496000
chr20	48034888	48035088	0.525000	chr1	15438600	15438800	0.545000
chr1	208713669	208713869	0.390000	chr1	154386600	154386800	0.495000
chr6	128033759	128034159	0.390000	chr1	154400400	154400800	0.397500
chr2	212350825	212351025	0.400000	chr1	154403600	154403800	0.580000
chr2	111431290	111432490	0.521667	chr1	154405200	154406400	0.682500
chr17	63021505	63022905	0.451429	chr1	154407200	154408600	0.522143
chr5	80574	81174	0.503333	chr1	154419200	154419800	0.530000
chr12	95573764	95574164	0.500000	chr11	544200	544600	0.642500
chr20	23929619	23929819	0.430000	chr1	154420400	154420600	0.435000
chr7	22469891	22470091	0.365000	chr1	154423600	154423800	0.370000
chr10	3138968	3139168	0.425000	chr1	154427600	154427800	0.540000
chr1	193868531	193868731	0.475000	chr1	154431000	154431200	0.575000
chr11	28373991	28374191	0.420000	chr1	154431600	154431800	0.480000
chr6	121285559	121285959	0.535000	chr1	154432600	154433000	0.600000
chr9	13657895	13658095	0.425000	chr1	154433600	154433800	0.460000
chr10	47649823	47650223	0.500000	chr1	154434600	154435000	0.530000
chr1	95520202	95520402	0.330000	chr1	154439600	154439800	0.430000
chr1	31931604	31931804	0.320000	chr1	154440200	154440400	0.385000
chr20	47362342	47362542	0.525000	chr1	154442400	154442600	0.660000
chr13	96552848	96553048	0.465000	chr1	15444600	15444800	0.610000
chrX	65639604	65640204	0.456667	chr1	154453200	154453800	0.473333
chr13	50641726	50641926	0.415000	chr1	154454800	154455000	0.480000
chrX	50451806	50452206	0.397500	chr1	154456600	154457000	0.487500
chr4	113317030	113317230	0.465000	chr1	154460800	154461000	0.525000
chr15	33221015	33221815	0.378750	chr1	154463200	154464000	0.481250
chr5	175083800	175084000	0.415000	chr1	154465000	154465200	0.540000
chr4	110985723	110985923	0.375000	chr1	154474800	154475000	0.490000
chr13	49262988	49263188	0.345000	chr1	154478800	154479000	0.375000
chr8	66145805	66146005	0.410000	chr1	154479800	154480000	0.435000
chr1	71285412	71285612	0.410000	chr1	154490400	154490600	0.430000
chr6	33589934	33590134	0.500000	chr1	154493400	154493600	0.535000
chr7	117720294	117720694	0.442500	chr1	154497000	154497400	0.480000
chr8	22396076	22397476	0.477857	chr1	154501800	154503200	0.747143
chr19	16164334	16164734	0.505000	chr1	154519600	154520000	0.567500
chr19	49817305	49817505	0.455000	chr1	154520400	154520600	0.510000
chr12	40553044	40553444	0.352500	chr1	154546400	154546800	0.447500
chr5	29398024	29398424	0.400000	chr1	154548000	154548400	0.427500
chr10	112818018	112818418	0.467500	chr1	154549200	154549600	0.482500
chr18	51908871	51909071	0.430000	chr1	154553800	154554000	0.485000
chr9	122174471	122174671	0.465000	chr1	15455600	15455800	0.485000
chr6	157054154	157055154	0.431000	chr1	154558200	154559200	0.748000
chr2	232286427	232286627	0.365000	chr1	154559600	154559800	0.535000
chr5	160480507	160480707	0.465000	chr1	154567800	154568000	0.695000
chr2	82125817	82126217	0.445000	chr1	154574800	154575200	0.520000
chr14	50008479	50008679	0.500000	chr1	154581800	154582000	0.550000
chr18	40103057	40103257	0.325000	chr1	154593400	154593600	0.380000
chr8	33139296	33139496	0.435000	chr1	15459600	15459800	0.445000
chr6	48111203	48111403	0.445000	chr1	154599000	154599200	0.420000
chr3	111905776	111905976	0.305000	chr1	154607200	154607400	0.405000
chr1	204882502	204883502	0.474000	chr1	154607800	154608800	0.585000
chr12	22731825	22732025	0.395000	chr1	154609600	154609800	0.505000
chr7	151812388	151812588	0.455000	chr1	154615000	154615200	0.525000
chr17	25531147	25531347	0.410000	chr1	154617000	154617200	0.445000
chr7	130622684	130622884	0.470000	chr1	154623400	154623600	0.495000
chr5	93137346	93137546	0.460000	chr1	154627200	154627400	0.620000
chr1	32395388	32395988	0.435000	chr1	154627800	154628400	0.478333
chr11	129055947	129056347	0.392500	chr1	154629200	154629600	0.422500
chr9	7334307	7334907	0.375000	chr1	15464400	15465000	0.431667
chr8	135630693	135631093	0.455000	chr1	154657600	154658000	0.470000
chr4	86747551	86747751	0.430000	chr1	15465800	15466000	0.500000
chr2	83095577	83095777	0.400000	chr1	154663600	154663800	0.455000
chr10	125567115	125567315	0.435000	chr1	154669800	154670000	0.490000
chr12	93765152	93765552	0.390000	chr1	154714600	154715000	0.482500
chr10	44176560	44176760	0.370000	chr1	154716000	154716200	0.470000
chr3	55599784	55599984	0.400000	chr1	154721000	154721200	0.460000
chr8	88964312	88964712	0.317500	chr1	154721800	154722200	0.382500
chr2	37233026	37233226	0.455000	chr1	154726600	154726800	0.495000
chrX	128698825	128699025	0.405000	chr1	154737000	154737200	0.435000
chrX	101911991	101912191	0.455000	chr1	154748200	154748400	0.555000
chr22	21637594	21637794	0.490000	chr1	154749200	154749400	0.510000
chr1	43022789	43022989	0.470000	chr1	154751800	154752000	0.480000
chr8	32424176	32424376	0.490000	chr1	154752600	154752800	0.505000
chr9	136516749	136517149	0.705000	chr1	154760400	154760800	0.715000
chr11	15417445	15417645	0.410000	chr11	5476400	5476600	0.450000
chr6	68224093	68224293	0.375000	chr1	154766200	154766400	0.360000
chr8	99008934	99009134	0.340000	chr1	15477000	15477200	0.440000
chr2	165652861	165653261	0.427500	chr1	154785000	154785400	0.465000
chr2	62199864	62200864	0.366000	chr1	154791200	154792200	0.470000
chr22	37763672	37763872	0.570000	chr1	154808400	154808600	0.585000
chr20	40856002	40856802	0.493750	chr1	154819600	154820400	0.548750
chr6	131137452	131137652	0.550000	chr1	154837400	154837600	0.555000
chr2	92327376	92327576	0.380000	chr1	154860400	154860600	0.530000
chr17	22621824	22622024	0.285000	chr11	5486200	5486400	0.355000
chr21	31474732	31475132	0.465000	chr1	154862800	154863200	0.562500
chr22	13445361	13445561	0.350000	chr1	154863800	154864000	0.455000
chr9	89525379	89525579	0.505000	chr1	154865400	154865600	0.550000
chr1	18265957	18266157	0.450000	chr1	154866600	154866800	0.525000
chr16	84850142	84850342	0.555000	chr1	154870200	154870400	0.575000
chr11	51615519	51615719	0.410000	chr1	154873200	154873400	0.430000
chr1	166998931	166999131	0.400000	chr1	154878600	154878800	0.625000
chr14	42805639	42806039	0.447500	chr1	154884000	154884400	0.477500
chr10	40976585	40976785	0.385000	chr1	154886400	154886600	0.460000
chr4	72977555	72977755	0.440000	chr1	154923800	154924000	0.530000
chr8	22034131	22035331	0.473333	chr1	154936600	154937800	0.564167
chr8	115838588	115838788	0.440000	chr1	154939200	154939400	0.495000
chr1	99176107	99176307	0.375000	chr1	154940800	154941000	0.490000
chr5	79787563	79787763	0.470000	chr1	154942600	154942800	0.540000
chr22	33041709	33042309	0.475000	chr1	154943800	154944400	0.540000
chrY	22703022	22703222	0.370000	chr1	154944800	154945000	0.510000
chr5	34967983	34968183	0.550000	chr1	154947800	154948000	0.560000
chr18	57399535	57399735	0.500000	chr1	154952000	154952200	0.610000
chr4	141259850	141260050	0.500000	chr1	154955200	154955400	0.575000
chr7	60810241	60810841	0.390000	chr1	154956000	154956600	0.528333
chr16	4989103	4989303	0.485000	chr1	154957400	154957600	0.570000
chr12	91185307	91185507	0.415000	chr1	154960800	154961000	0.470000
chr3	44554837	44555837	0.576000	chr1	154961400	154962400	0.709000
chr5	25331759	25331959	0.590000	chr1	154963000	154963200	0.605000
chr10	97573846	97574046	0.455000	chr1	154963800	154964000	0.515000
chr12	121754221	121754621	0.570000	chr1	154970600	154971000	0.625000
chr4	152757270	152757470	0.405000	chr1	154971400	154971600	0.525000
chr6	139058211	139058411	0.475000	chr1	154972600	154972800	0.545000
chr2	234866106	234866306	0.520000	chr1	154973200	154973400	0.535000
chr1	35500529	35500729	0.430000	chr1	154973800	154974000	0.540000
chr22	35101704	35102304	0.448333	chr1	154974400	154975000	0.556667
chr9	749365	749565	0.480000	chr1	154975600	154975800	0.625000
chr17	30381225	30381425	0.390000	chr1	154982600	154982800	0.415000
chr12	57530418	57530618	0.525000	chr1	154983200	154983400	0.550000
chr10	114269603	114270003	0.485000	chr1	154983800	154984200	0.605000
chr1	168208891	168209091	0.470000	chr1	154988200	154988400	0.570000
chr5	108554851	108555051	0.490000	chr1	154993200	154993400	0.595000
chrX	130304535	130304735	0.510000	chr1	154994600	154994800	0.525000
chr5	93813926	93814126	0.365000	chr1	154995800	154996000	0.395000
chr15	40311263	40311463	0.540000	chr1	154997400	154997600	0.590000
chr12	104757501	104757701	0.505000	chr1	154999200	154999400	0.595000
chr6	90912317	90912517	0.390000	chr11	5500000	5500200	0.460000
chr14	90403026	90403626	0.435000	chr1	155000600	155001200	0.683333
chr4	121315250	121316050	0.405000	chr1	155001600	155002400	0.676250
chr1	78698887	78699087	0.550000	chr1	155002800	155003000	0.670000
chr16	14060651	14061651	0.490000	chr1	155003400	155004400	0.652000
chr18	50855153	50855953	0.440000	chr1	155005200	155006000	0.615000
chr4	51527999	51528999	0.376000	chr11	5500600	5501600	0.423000
chr21	44846199	44846799	0.503333	chr1	155006600	155007200	0.530000
chr3	49322975	49323775	0.475000	chr1	155008200	155009000	0.657500
chr17	51537598	51539598	0.463000	chr1	155012000	155014000	0.562000
chr22	13344312	13344512	0.370000	chr1	15501600	15501800	0.395000
chr2	148553995	148554195	0.505000	chr1	155017600	155017800	0.685000
chr4	175793060	175793260	0.325000	chr11	5502200	5502400	0.430000
chr2	85405997	85406397	0.495000	chr1	155022800	155023200	0.537500
chr5	90192687	90192887	0.540000	chr1	155026800	155027000	0.590000
chr5	58390360	58390560	0.450000	chr1	155028800	155029000	0.480000
chr20	17273412	17273612	0.375000	chr1	155036000	155036200	0.400000
chr15	44641352	44641752	0.320000	chr11	5503600	5504000	0.345000
chr9	125152309	125152909	0.435000	chr11	5504400	5505000	0.470000
chr13	101841601	101841801	0.445000	chr1	155045000	155045200	0.515000
chr3	40331782	40332582	0.452500	chr1	155050600	155051400	0.736250
chr1	7090252	7090852	0.446667	chr1	155051800	155052400	0.636667
chr4	132616750	132616950	0.405000	chr1	155052800	155053000	0.575000
chr10	118837644	118837844	0.475000	chr11	5505600	5505800	0.505000
chr2	8431723	8431923	0.415000	chr1	155061600	155061800	0.615000
chr3	197779947	197780147	0.580000	chr1	155062800	155063000	0.675000
chr10	67821850	67822050	0.420000	chr1	155063600	155063800	0.620000
chr7	4613964	4614164	0.495000	chr1	155064200	155064400	0.620000
chr1	8983649	8983849	0.455000	chr1	155069000	155069200	0.585000
chr10	105596821	105597021	0.430000	chr1	155070000	155070200	0.590000
chr5	89778153	89778553	0.567500	chr1	155071000	155071400	0.690000
chr18	65126653	65126853	0.395000	chr11	5507200	5507400	0.460000
chr20	5174910	5175110	0.460000	chr1	155077400	155077600	0.545000
chr5	115179728	115180128	0.572500	chr1	155078600	155079000	0.732500
chr7	43808138	43808538	0.520000	chr1	155079800	155080200	0.705000
chr10	95576944	95577144	0.535000	chr1	155080800	155081000	0.765000
chr18	66757434	66757634	0.500000	chr1	155082000	155082200	0.770000
chr12	127646628	127646828	0.540000	chr1	155082600	155082800	0.650000
chr12	83294847	83295047	0.385000	chr1	155084200	155084400	0.560000
chr14	89726216	89727816	0.451875	chr1	155084800	155086400	0.659375
chr21	24192761	24192961	0.410000	chr1	15508800	15509000	0.505000
chr2	72286423	72286623	0.400000	chr11	5508800	5509000	0.510000
chr5	172975633	172976033	0.417500	chr1	155091400	155091800	0.610000
chr1	223540012	223540212	0.500000	chr1	155092200	155092400	0.620000
chr22	50756260	50756860	0.528333	chr1	155094000	155094600	0.550000
chr19	49160148	49160348	0.520000	chr1	1551000	1551200	0.615000
chr12	108351957	108352157	0.400000	chr1	155102400	155102600	0.410000
chrX	100779566	100779766	0.365000	chr1	155111000	155111200	0.475000
chr3	79058244	79058444	0.425000	chr1	155120400	155120600	0.435000
chr14	26598743	26598943	0.420000	chr1	155126200	155126400	0.645000
chr6	105616918	105617118	0.490000	chr1	155127000	155127200	0.495000
chr2	202870746	202870946	0.525000	chr1	155127800	155128000	0.740000
chr8	57862784	57862984	0.390000	chr1	155130600	155130800	0.455000
chr5	20544862	20545662	0.488750	chr1	155135200	155136000	0.620000
chr15	64105230	64105430	0.410000	chr1	155136800	155137000	0.590000
chr4	95102564	95102764	0.440000	chr1	155137600	155137800	0.540000
chr14	93347656	93347856	0.515000	chr1	155139400	155139600	0.585000
chr20	10815016	10815616	0.428333	chr1	155140000	155140600	0.613333
chr3	168010708	168011108	0.352500	chr1	15515000	15515400	0.355000
chr14	68818590	68819390	0.485000	chr11	551600	552400	0.661250
chr12	123339283	123339483	0.490000	chr1	155166800	155167000	0.635000
chr3	169028228	169029028	0.397500	chr1	155167400	155168200	0.588750
chr8	101648066	101648866	0.526250	chr1	155172600	155173400	0.638750
chr19	31942066	31942866	0.432500	chr1	155173800	155174600	0.647500
chr20	11134399	11134599	0.370000	chr1	155176000	155176200	0.630000
chr2	28658023	28658423	0.480000	chr1	155176600	155177000	0.492500
chr7	117183192	117183592	0.430000	chr1	155178800	155179200	0.627500
chr15	35667939	35668339	0.455000	chr1	155185400	155185800	0.610000
chr1	242890384	242891184	0.591250	chr1	155193000	155193800	0.632500
chr20	22733520	22734120	0.555000	chr1	155194400	155195000	0.656667
chr7	82496237	82496437	0.360000	chr1	155207000	155207200	0.585000
chr8	10428019	10428619	0.513333	chr1	155208600	155209200	0.725000
chr2	102066707	102067307	0.453333	chr1	155210400	155211000	0.503333
chr3	150767395	150767595	0.420000	chr1	155219000	155219200	0.425000
chr19	39005328	39005728	0.487500	chr1	155219600	155220000	0.492500
chrY	24203746	24203946	0.445000	chr1	155223000	155223200	0.480000
chr18	5756679	5756879	0.350000	chr1	155224800	155225000	0.435000
chr6	46068175	46068375	0.440000	chr1	155226600	155226800	0.495000
chr12	62296948	62297748	0.471250	chr1	155227400	155228200	0.573750
chr17	29142626	29142826	0.415000	chr1	155231400	155231600	0.550000
chr21	36433460	36433660	0.610000	chr1	155233600	155233800	0.630000
chr4	102329081	102330281	0.405833	chr1	15524000	15525200	0.730000
chr15	78136380	78136580	0.440000	chr1	155241200	155241400	0.475000
chr8	27593668	27593868	0.470000	chr1	155242000	155242200	0.525000
chr20	31368248	31368848	0.506667	chr1	155243400	155244000	0.511667
chr3	33420755	33421355	0.476667	chr1	155244600	155245200	0.588333
chr5	65988745	65988945	0.550000	chr1	155247800	155248000	0.655000
chr9	128674443	128674643	0.490000	chr1	155248400	155248600	0.540000
chr2	39976239	39976439	0.360000	chr1	155250800	155251000	0.615000
chr12	60209309	60209509	0.370000	chr1	155253400	155253600	0.525000
chr1	35733043	35733243	0.520000	chr1	155254600	155254800	0.655000
chr13	39888243	39888443	0.565000	chr1	155255400	155255600	0.725000
chr21	35819518	35819718	0.505000	chr1	155256600	155256800	0.590000
chr9	5919308	5919508	0.370000	chr1	155262400	155262600	0.580000
chr19	691849	692449	0.555000	chr1	15526600	15527200	0.655000
chr2	25599778	25600378	0.486667	chr1	155273000	155273600	0.715000
chr4	17283888	17284088	0.475000	chr1	155274400	155274600	0.505000
chr10	15031809	15032409	0.466667	chr1	155277200	155277800	0.711667
chr2	13309392	13309592	0.380000	chr1	155278400	155278600	0.640000
chr4	165008747	165008947	0.565000	chr1	155282800	155283000	0.650000
chr2	162240652	162240852	0.440000	chr1	155284000	155284200	0.570000
chr21	39905547	39905947	0.470000	chr1	155285800	155286200	0.597500
chr16	31445705	31447705	0.428500	chr1	155287200	155289200	0.579500
chrY	5262680	5262880	0.470000	chr1	155296800	155297000	0.510000
chr4	10357904	10358104	0.470000	chr1	155299200	155299400	0.510000
chr19	24611923	24612123	0.370000	chr1	155301400	155301600	0.550000
chr16	34212524	34214124	0.375000	chr1	155307400	155309000	0.510000
chr11	74571265	74571465	0.460000	chr1	155309400	155309600	0.485000
chr21	17183130	17183530	0.457500	chr11	5531400	5531800	0.487500
chr1	14220499	14220699	0.450000	chr1	155320800	155321000	0.705000
chr7	72536406	72538006	0.496875	chr1	155323000	155324600	0.699375
chrX	50558237	50558837	0.470000	chr1	155325000	155325600	0.668333
chr18	50379565	50379765	0.475000	chr1	155326200	155326400	0.525000
chr17	33027588	33028188	0.456667	chr1	155396800	155397400	0.491667
chr11	73011291	73011491	0.595000	chr11	554200	554400	0.625000
chr11	43550955	43551155	0.480000	chr1	15543800	15544000	0.445000
chr16	13965671	13966071	0.347500	chr1	155474600	155475000	0.392500
chr2	57246963	57247163	0.325000	chr11	55480600	55480800	0.365000
chr11	29612809	29613009	0.315000	chr1	155486000	155486200	0.355000
chr6	96031241	96031441	0.275000	chr1	155499400	155499600	0.335000
chr2	156533138	156533338	0.395000	chr1	155500000	155500200	0.405000
chr5	169153127	169153327	0.515000	chr1	1555000	1555200	0.585000
chr10	11229663	11229863	0.495000	chr11	555000	555200	0.750000
chr12	56358581	56358781	0.395000	chr1	155504400	155504600	0.400000
chr22	43890555	43890755	0.500000	chr1	155511600	155511800	0.535000
chr10	75092098	75092298	0.395000	chr1	155513600	155513800	0.410000
chr18	22237096	22237296	0.435000	chr1	155514600	155514800	0.440000
chr22	34509444	34509644	0.455000	chr1	155527800	155528000	0.515000
chr6	36393936	36394136	0.395000	chr1	155530000	155530200	0.405000
chr7	16710624	16711024	0.395000	chr1	155536200	155536600	0.407500
chrX	145367700	145367900	0.400000	chr1	155553400	155553600	0.385000
chr1	240116385	240116585	0.420000	chr1	155560800	155561000	0.430000
chr4	24082313	24083513	0.428333	chr1	155562000	155563200	0.700000
chr8	121433825	121434225	0.417500	chr1	155564000	155564400	0.467500
chr3	41628991	41629191	0.360000	chr1	155570400	155570600	0.400000
chr1	219128017	219128217	0.365000	chr1	155592000	155592200	0.385000
chr6	70694014	70694214	0.390000	chr1	155600200	155600400	0.465000
chr7	105666678	105666878	0.475000	chr1	155607800	155608000	0.525000
chr2	120872113	120872713	0.565000	chr1	155610000	155610600	0.660000
chr7	140078545	140078945	0.515000	chr1	155613400	155613800	0.532500
chr17	76462839	76463039	0.615000	chr11	556200	556400	0.685000
chr4	139186119	139186319	0.490000	chr1	155637600	155637800	0.535000
chrX	2305592	2305792	0.405000	chr1	155645400	155645600	0.415000
chr4	26594636	26594836	0.440000	chr1	155646400	155646600	0.465000
chr8	37768851	37769251	0.390000	chr1	155648600	155649000	0.432500
chr2	153671260	153671460	0.400000	chr1	155649800	155650000	0.480000
chr15	39723376	39723576	0.460000	chr1	155675800	155676000	0.475000
chr1	165733477	165733677	0.400000	chr1	155686800	155687000	0.435000
chr9	120324254	120325654	0.505714	chr1	155687800	155689200	0.672857
chr16	14464572	14464772	0.490000	chr1	155689800	155690000	0.535000
chr15	23055959	23056159	0.505000	chr1	155690800	155691000	0.550000
chr20	33040747	33041147	0.435000	chr1	155692000	155692400	0.445000
chr9	44465486	44465686	0.385000	chr1	155698400	155698600	0.495000
chr14	81652391	81652591	0.440000	chr1	155699200	155699400	0.455000
chr5	176979554	176980154	0.421667	chr1	155701400	155702000	0.425000
chr3	133608408	133608608	0.390000	chr1	155729200	155729400	0.465000
chr6	168466593	168466993	0.527500	chr1	155745600	155746000	0.660000
chr12	26301759	26302159	0.485000	chr1	155749200	155749600	0.520000
chr5	60239767	60240567	0.387500	chr1	155762000	155762800	0.457500
chr3	131348301	131348501	0.405000	chr1	155763400	155763600	0.465000
chr12	23890754	23890954	0.335000	chr1	155764000	155764200	0.400000
chr12	102438826	102439026	0.435000	chr1	155768400	155768600	0.540000
chr1	225812882	225813082	0.495000	chr1	155776600	155776800	0.515000
chr5	104271016	104271216	0.360000	chr1	15579200	15579400	0.475000
chr11	13787645	13787845	0.405000	chr11	5581000	5581200	0.500000
chr9	21253095	21253295	0.355000	chr1	155821400	155821600	0.400000
chr12	110966902	110967902	0.434000	chr1	155833800	155834800	0.441000
chr16	73601205	73601405	0.465000	chr1	155835200	155835400	0.500000
chr4	1607826	1608026	0.525000	chr1	155837200	155837400	0.530000
chr8	53621382	53621582	0.335000	chr1	155848000	155848200	0.410000
chr11	69154844	69155444	0.633333	chr1	15584800	15585400	0.680000
chr1	90643590	90643790	0.450000	chr1	155850400	155850600	0.460000
chr2	18643932	18644132	0.385000	chr1	155857200	155857400	0.530000
chr3	144419873	144420473	0.361667	chr1	155858000	155858600	0.383333
chr8	142430439	142432039	0.540625	chr1	155859000	155860600	0.558125
chr2	133003692	133004092	0.427500	chr1	155884200	155884600	0.510000
chr15	13219942	13220142	0.000000	chr1	155893800	155894000	0.355000
chr19	52645803	52646003	0.355000	chr1	155900200	155900400	0.375000
chr5	87989701	87989901	0.440000	chr1	155910000	155910200	0.465000
chr5	176977584	176978384	0.461250	chr1	155910800	155911600	0.576250
chr1	54930275	54930475	0.420000	chr11	5591600	5591800	0.440000
chr7	63970329	63970529	0.220000	chr1	155929200	155929400	0.415000
chr16	21040743	21040943	0.395000	chr1	155931600	155931800	0.450000
chr15	69395614	69395814	0.520000	chr1	155934400	155934600	0.545000
chr12	103782529	103782729	0.455000	chr1	155935000	155935200	0.485000
chr2	17851038	17851238	0.425000	chr1	155938200	155938400	0.480000
chr5	32898796	32899596	0.481250	chr1	155940800	155941600	0.551250
chr10	107141677	107142477	0.451250	chr1	155944600	155945400	0.531250
chr5	69947876	69948476	0.463333	chr1	155946000	155946600	0.528333
chr3	67474183	67474383	0.400000	chr1	155950000	155950200	0.480000
chr13	51612799	51612999	0.400000	chr1	15595200	15595400	0.425000
chr11	52722575	52723375	0.400000	chr11	5596000	5596800	0.582500
chrX	126994814	126995014	0.455000	chr1	155960200	155960400	0.475000
chr7	42137576	42137776	0.465000	chr1	155961200	155961400	0.500000
chr10	102184020	102184220	0.470000	chr1	155962000	155962200	0.625000
chr21	31007344	31007544	0.485000	chr1	155964400	155964600	0.505000
chr5	166024984	166025184	0.395000	chr1	155966800	155967000	0.620000
chr2	19608926	19609526	0.440000	chr1	155970600	155971200	0.575000
chr11	115991385	115993985	0.429615	chr1	155976200	155978800	0.611923
chr2	10293376	10293976	0.396667	chr1	155979200	155979800	0.546667
chr22	27719703	27719903	0.520000	chr11	559800	560000	0.590000
chr9	116035287	116035487	0.435000	chr1	155980200	155980400	0.550000
chr14	95400965	95401565	0.435000	chr1	155980800	155981400	0.453333
chr16	52460862	52461062	0.350000	chr11	5598200	5598400	0.485000
chr9	62810990	62811190	0.515000	chr1	155983800	155984000	0.520000
chr3	74162707	74162907	0.535000	chr1	155989400	155989600	0.625000
chr3	52622658	52622858	0.385000	chr1	155990000	155990200	0.535000
chr12	71551205	71551405	0.400000	chr1	155991200	155991400	0.440000
chr5	116597247	116597647	0.482500	chr1	156001600	156002000	0.490000
chr4	30821909	30822109	0.425000	chr1	156003600	156003800	0.580000
chr9	92751769	92751969	0.485000	chr11	5600400	5600600	0.510000
chr11	121295377	121295577	0.430000	chr1	156005000	156005200	0.505000
chr8	39130987	39131187	0.570000	chr1	156020800	156021000	0.615000
chr3	126481178	126481378	0.520000	chr1	156026000	156026200	0.575000
chr10	17631691	17632291	0.468333	chr1	15603200	15603800	0.638333
chr20	52171677	52172277	0.533333	chr11	560400	561000	0.756667
chr18	41295118	41295318	0.410000	chr1	156053000	156053200	0.520000
chr17	17021264	17022664	0.579286	chr1	156053800	156055200	0.637857
chr4	117825754	117825954	0.380000	chr1	156055800	156056000	0.440000
chr9	31023313	31023513	0.475000	chr1	156063600	156063800	0.560000
chr15	57665834	57666034	0.380000	chr1	156066400	156066600	0.465000
chr5	133941366	133941766	0.507500	chr1	156082400	156082800	0.650000
chr11	48895618	48896818	0.488333	chr1	156089800	156091000	0.536667
chr9	771336	771536	0.370000	chr1	156091600	156091800	0.390000
chr12	94778169	94778969	0.440000	chr1	156096600	156097400	0.578750
chr14	94400490	94401090	0.433333	chr1	156100400	156101000	0.511667
chr6	112342209	112342809	0.488333	chr1	156103200	156103800	0.605000
chr8	108008274	108008474	0.475000	chr1	156104200	156104400	0.610000
chr8	129575389	129575589	0.450000	chr1	156105200	156105400	0.565000
chr9	68476785	68477585	0.397500	chr1	156106400	156107200	0.586250
chr1	161019318	161019518	0.555000	chr1	156113400	156113600	0.590000
chr14	40217145	40218745	0.446250	chr1	156114200	156115800	0.644375
chr15	66226665	66226865	0.475000	chr1	156116200	156116400	0.495000
chr1	27745172	27745372	0.440000	chr1	156118400	156118600	0.560000
chr2	20468227	20468827	0.526667	chr1	156119600	156120200	0.558333
chr4	90865669	90866069	0.407500	chr1	156121000	156121400	0.497500
chr3	47112330	47112530	0.515000	chr1	156123800	156124000	0.570000
chr1	113832097	113832897	0.426250	chr1	156124800	156125600	0.545000
chr5	151512323	151512523	0.590000	chr1	156126200	156126400	0.600000
chr16	2910237	2910437	0.505000	chr1	156127200	156127400	0.600000
chrX	37776214	37776414	0.435000	chr1	156129200	156129400	0.580000
chrX	4900870	4901270	0.467500	chr1	156130200	156130600	0.567500
chr14	71574136	71574536	0.452500	chr11	561400	561800	0.690000
chr6	96530782	96530982	0.505000	chr1	156140200	156140400	0.580000
chr2	230403034	230403434	0.482500	chr1	156141200	156141600	0.637500
chr4	169680504	169680704	0.420000	chr11	56144200	56144400	0.445000
chr5	93699848	93700048	0.430000	chr1	156146000	156146200	0.495000
chrX	7124443	7124643	0.430000	chr1	156146800	156147000	0.615000
chr4	114146981	114147181	0.470000	chr1	156148400	156148600	0.540000
chr3	130293403	130293603	0.515000	chr1	156150800	156151000	0.615000
chr3	193929933	193930133	0.395000	chr1	156151400	156151600	0.535000
chr8	120581174	120581374	0.495000	chr1	156154400	156154600	0.625000
chr6	15877963	15878763	0.452500	chr1	156155800	156156600	0.561250
chr9	135837766	135838166	0.500000	chr1	1561600	1562000	0.620000
chr22	31492058	31492658	0.451667	chr1	156161000	156161600	0.720000
chr16	29791322	29791522	0.405000	chr1	156165200	156165400	0.455000
chr9	130360201	130360801	0.526667	chr1	15617000	15617600	0.618333
chr10	71636417	71636617	0.520000	chr1	156172800	156173000	0.575000
chr20	54487679	54487879	0.390000	chr1	156178400	156178600	0.490000
chr2	82158715	82158915	0.370000	chr1	156181600	156181800	0.500000
chr4	90420759	90421359	0.326667	chr1	15618400	15619000	0.380000
chr10	73244577	73244977	0.387500	chr1	156193800	156194200	0.575000
chr4	45834923	45835123	0.395000	chr1	15620200	15620400	0.415000
chr7	116994843	116995243	0.407500	chr11	5621200	5621600	0.422500
chr2	128899741	128900341	0.461667	chr1	156212800	156213400	0.625000
chr19	19765490	19765690	0.335000	chr1	156214400	156214600	0.425000
chrX	1618017	1618217	0.470000	chr1	156216600	156216800	0.780000
chr1	36444609	36444809	0.420000	chr1	156218000	156218200	0.445000
chr4	73360761	73360961	0.535000	chr1	156222400	156222600	0.540000
chr14	26509662	26509862	0.465000	chr1	156225600	156225800	0.485000
chr3	35757596	35757796	0.280000	chr1	15622800	15623000	0.400000
chr17	15371451	15371651	0.390000	chr1	156230200	156230400	0.450000
chr8	32907158	32907358	0.435000	chr1	156232200	156232400	0.545000
chr2	127839633	127839833	0.485000	chr1	156235800	156236000	0.570000
chr3	195783452	195783652	0.585000	chr1	156244200	156244400	0.595000
chr11	12501859	12502459	0.430000	chr1	156245400	156246000	0.693333
chr6	9751196	9752996	0.401667	chr1	156246800	156248600	0.613889
chr3	121171752	121171952	0.370000	chr11	5624800	5625000	0.465000
chrX	88283910	88284110	0.530000	chr1	156251600	156251800	0.545000
chr5	166862366	166862766	0.440000	chr1	156257200	156257600	0.495000
chrX	23324038	23324238	0.420000	chr1	156260000	156260200	0.475000
chr3	93651789	93651989	0.400000	chr1	1562600	1562800	0.620000
chr5	88455509	88455909	0.390000	chr1	156262600	156263000	0.532500
chr15	20041857	20042057	0.455000	chr1	156277200	156277400	0.475000
chr3	85551666	85551866	0.325000	chr1	15628000	15628200	0.340000
chr14	90138655	90139455	0.505000	chr1	156281200	156282000	0.516250
chr4	155030632	155031232	0.446667	chr1	156282400	156283000	0.665000
chr6	145334719	145334919	0.435000	chr1	156284800	156285000	0.545000
chr9	123411204	123411604	0.542500	chr1	156291200	156291600	0.585000
chr1	55995763	55995963	0.445000	chr1	156295600	156295800	0.510000
chr9	30452468	30452668	0.360000	chr11	5632000	5632200	0.400000
chr5	167607806	167608006	0.400000	chr1	156328600	156328800	0.475000
chr13	36793264	36793464	0.245000	chr1	156336400	156336600	0.400000
chr3	33730671	33731471	0.455000	chr1	156338200	156339000	0.572500
chr15	52225910	52226110	0.455000	chr1	156357000	156357200	0.670000
chr19	37321708	37321908	0.445000	chr1	156360000	156360200	0.550000
chrX	15951202	15951402	0.375000	chr1	156368400	156368600	0.440000
chrX	89866814	89867014	0.455000	chr1	156369200	156369400	0.655000
chr10	84701232	84701432	0.540000	chr1	156371600	156371800	0.545000
chr3	94068400	94068600	0.370000	chr1	156376200	156376400	0.385000
chr15	93231891	93232091	0.485000	chr1	156377600	156377800	0.525000
chr11	112719593	112720193	0.450000	chr1	1563800	1564400	0.496667
chr22	43309045	43309245	0.540000	chr1	156383000	156383200	0.635000
chr15	35090755	35090955	0.415000	chr1	156385800	156386000	0.510000
chr17	62443600	62443800	0.505000	chr1	156395200	156395400	0.520000
chr22	27803305	27803505	0.455000	chr1	156398400	156398600	0.505000
chr18	23326893	23327093	0.375000	chr1	15640000	15640200	0.410000
chr6	62752668	62752868	0.505000	chr1	156401800	156402000	0.580000
chr17	74320549	74320749	0.450000	chr1	156420200	156420400	0.580000
chr8	2404306	2404506	0.565000	chr1	156421000	156421200	0.595000
chr6	1099444	1099844	0.462500	chr1	156421600	156422000	0.692500
chr5	64310820	64311020	0.380000	chr1	156423000	156423200	0.530000
chr6	67691998	67692198	0.445000	chr1	156424000	156424200	0.520000
chr8	102710394	102710794	0.457500	chr1	156445800	156446200	0.502500
chr10	20721916	20722116	0.370000	chr1	156453000	156453200	0.385000
chr2	27058246	27058446	0.560000	chr1	156456600	156456800	0.575000
chr19	8490833	8491233	0.615000	chr1	156457200	156457600	0.630000
chr7	78131496	78131696	0.435000	chr1	156460600	156460800	0.480000
chr12	57398547	57398747	0.540000	chr1	156465000	156465200	0.550000
chr17	8648806	8649006	0.520000	chr1	156465800	156466000	0.580000
chr20	58462734	58462934	0.510000	chr1	156480200	156480400	0.560000
chr17	81076127	81076327	0.540000	chr1	156480800	156481000	0.665000
chr4	149163816	149164016	0.235000	chr11	56482800	56483000	0.290000
chrX	117342434	117342834	0.347500	chr11	56486800	56487200	0.455000
chr10	75447802	75448002	0.520000	chr1	156488000	156488200	0.585000
chr3	98447785	98447985	0.345000	chr11	56488000	56488200	0.410000
chr20	35266019	35266419	0.472500	chr1	156489200	156489600	0.587500
chr8	7759310	7759910	0.515000	chr1	156490400	156491000	0.615000
chr12	55990144	55990344	0.535000	chr1	156491600	156491800	0.540000
chr14	54771741	54771941	0.545000	chr1	156492800	156493000	0.570000
chr9	61090849	61091049	0.300000	chr11	56494400	56494600	0.375000
chr6	40255320	40255520	0.415000	chr1	156495800	156496000	0.575000
chr17	14575923	14576123	0.485000	chr11	56495800	56496000	0.495000
chr4	74834665	74834865	0.500000	chr11	56497800	56498000	0.515000
chr12	5648507	5649107	0.490000	chr1	156499000	156499600	0.576667
chr1	5153541	5154341	0.481250	chr1	156500800	156501600	0.681250
chr21	12737309	12738109	0.385000	chr1	156502400	156503200	0.506250
chr10	99808798	99808998	0.465000	chr1	156504400	156504600	0.495000
chr10	7463751	7464351	0.506667	chr1	156505000	156505600	0.601667
chr18	17150808	17151008	0.395000	chr11	5650800	5651000	0.440000
chr1	154562178	154562778	0.381667	chr1	156508600	156509200	0.553333
chr14	28419698	28419898	0.410000	chr1	156511800	156512000	0.460000
chr12	97978209	97978409	0.410000	chr1	156516000	156516200	0.470000
chr9	50505526	50505726	0.000000	chr1	156517000	156517200	0.420000
chr16	18564793	18564993	0.445000	chr1	156524200	156524400	0.460000
chr1	36325135	36325335	0.550000	chr1	156526200	156526400	0.565000
chr4	109500266	109500466	0.525000	chr1	156552000	156552200	0.545000
chr9	4514274	4514674	0.485000	chr1	156553000	156553400	0.525000
chr5	171637647	171637847	0.400000	chr1	156555000	156555200	0.515000
chr16	58655852	58656052	0.465000	chr1	156558800	156559000	0.495000
chr9	89687655	89687855	0.500000	chr1	156560800	156561000	0.530000
chr20	48454403	48454603	0.515000	chr1	156572400	156572600	0.675000
chrY	23339031	23339231	0.485000	chr1	156581800	156582000	0.640000
chr21	13060423	13060623	0.450000	chr1	156584200	156584400	0.525000
chr1	55323876	55324076	0.510000	chr1	156585000	156585200	0.585000
chr15	23881173	23881373	0.460000	chr1	156587000	156587200	0.565000
chr1	4739061	4739261	0.530000	chr1	156591600	156591800	0.740000
chrX	39800650	39800850	0.295000	chr1	156593200	156593400	0.520000
chr17	36074737	36074937	0.390000	chr1	156600000	156600200	0.455000
chr10	48958935	48959535	0.461667	chr1	156601200	156601800	0.558333
chr19	53101945	53102345	0.490000	chr1	156602600	156603000	0.515000
chr1	38524108	38524308	0.450000	chr1	156607400	156607600	0.530000
chr3	84782142	84782342	0.480000	chr1	156608200	156608400	0.510000
chrX	129672008	129672208	0.410000	chr1	156609200	156609400	0.440000
chr5	99791044	99791244	0.480000	chr1	156616600	156616800	0.505000
chr3	9597394	9597594	0.510000	chr1	156619400	156619600	0.535000
chr10	17584352	17584752	0.390000	chr1	156624400	156624800	0.712500
chr16	55413667	55413867	0.300000	chr11	56624600	56624800	0.365000
chr4	43238241	43238841	0.393333	chr1	156625600	156626200	0.586667
chr19	56138064	56138264	0.385000	chr1	156627600	156627800	0.435000
chr9	68634740	68634940	0.490000	chr1	156638000	156638200	0.580000
chr8	21729114	21729714	0.538333	chr1	156639600	156640200	0.541667
chr20	50262063	50262263	0.565000	chr1	156641800	156642000	0.645000
chr5	166689075	166689275	0.490000	chr1	156643800	156644000	0.580000
chr2	209229187	209229787	0.353333	chr11	5665200	5665800	0.381667
chr9	81697665	81698265	0.478333	chr1	156657600	156658200	0.633333
chr20	45477097	45477497	0.457500	chr1	156660000	156660400	0.672500
chr1	216908309	216908509	0.450000	chr1	156661400	156661600	0.615000
chr1	44741622	44741822	0.515000	chr1	156662200	156662400	0.555000
chr15	101614893	101615293	0.572500	chr1	156663200	156663600	0.590000
chr6	21600901	21601101	0.495000	chr1	156665000	156665200	0.630000
chr10	130434510	130434710	0.545000	chr1	156673800	156674000	0.580000
chr9	19842018	19842218	0.430000	chr1	156677400	156677600	0.600000
chr7	110174205	110174405	0.480000	chr1	156678000	156678200	0.530000
chr8	58454665	58454865	0.465000	chr1	156689000	156689200	0.510000
chr9	104916799	104916999	0.435000	chr1	156689600	156689800	0.605000
chr10	38723641	38723841	0.525000	chr11	56690200	56690400	0.645000
chr22	35674134	35674334	0.465000	chr1	156691800	156692000	0.650000
chr8	129152180	129152380	0.495000	chr1	156693200	156693400	0.635000
chr13	38238944	38239144	0.525000	chr1	156694200	156694400	0.590000
chr10	100737780	100737980	0.560000	chr1	156703800	156704000	0.585000
chr1	18199571	18199771	0.590000	chr1	156705000	156705200	0.665000
chr10	13353698	13354098	0.517500	chr1	156706000	156706400	0.627500
chr9	109985534	109985734	0.475000	chr1	156706800	156707000	0.695000
chr1	500623	500823	0.480000	chr1	156725800	156726000	0.515000
chr15	82937949	82938149	0.505000	chr1	156726600	156726800	0.515000
chr5	177039739	177040339	0.491667	chr1	156728400	156729000	0.660000
chr20	18006939	18007739	0.496250	chr1	156740600	156741400	0.582500
chr2	162926522	162926722	0.435000	chr1	156742200	156742400	0.530000
chr19	48203846	48204046	0.630000	chr1	156746600	156746800	0.665000
chr2	72947658	72948058	0.492500	chr1	156747200	156747600	0.640000
chr1	191726306	191726906	0.415000	chr1	156748000	156748600	0.516667
chr5	74493403	74493603	0.360000	chr1	15674800	15675000	0.380000
chr1	205235329	205235529	0.425000	chr1	156749400	156749600	0.540000
chr19	33076988	33077188	0.530000	chr1	156750400	156750600	0.605000
chr9	31987736	31988536	0.480000	chr1	156751200	156752000	0.741250
chr18	3025392	3025792	0.465000	chr1	156753000	156753400	0.470000
chr22	32787477	32787877	0.427500	chr1	156755600	156756000	0.472500
chr1	226950425	226950825	0.417500	chr1	156757600	156758000	0.440000
chr7	34873584	34873784	0.470000	chr1	156758800	156759000	0.510000
chr3	11000229	11000429	0.445000	chr1	156760600	156760800	0.515000
chr4	71537527	71537727	0.415000	chr1	156765800	156766000	0.455000
chr13	27917618	27919818	0.497273	chr1	156766400	156768600	0.565455
chr20	59960139	59960539	0.427500	chr1	156769000	156769400	0.435000
chr4	75051180	75051580	0.417500	chr1	15677000	15677400	0.480000
chr5	154828213	154828813	0.453333	chr1	156772800	156773400	0.460000
chr6	107755430	107755630	0.485000	chr1	15678600	15678800	0.500000
chr10	21973770	21973970	0.500000	chr1	156786600	156786800	0.550000
chr9	43642822	43643022	0.390000	chr1	156797400	156797600	0.440000
chr21	45480501	45481301	0.678750	chr11	568000	568800	0.787500
chr4	160995358	160995558	0.365000	chr1	156804600	156804800	0.505000
chrX	101107057	101107257	0.285000	chr1	15680800	15681000	0.360000
chr2	222087959	222088159	0.425000	chr1	156811200	156811400	0.535000
chr1	236021971	236022571	0.480000	chr1	156813800	156814400	0.695000
chr13	83229044	83229244	0.440000	chr1	15681400	15681600	0.520000
chr3	138643576	138643776	0.495000	chr1	156816800	156817000	0.575000
chr2	134554235	134554835	0.490000	chr1	15682000	15682600	0.528333
chr2	105291130	105291330	0.490000	chr1	156832600	156832800	0.525000
chr12	121593749	121593949	0.405000	chr1	156833600	156833800	0.470000
chr4	29768781	29768981	0.440000	chr11	5683800	5684000	0.505000
chr15	42646496	42646696	0.420000	chr1	156839000	156839200	0.580000
chr9	121247241	121247441	0.525000	chr1	15684200	15684400	0.815000
chr21	45486518	45486718	0.615000	chr1	156845400	156845600	0.675000
chr2	219618930	219619130	0.555000	chr1	156848800	156849000	0.670000
chr17	79178179	79178379	0.510000	chr1	15685000	15685200	0.530000
chr4	29151817	29152017	0.455000	chr11	5685000	5685200	0.520000
chr19	14765037	14765237	0.515000	chr1	156852400	156852600	0.630000
chr1	109752399	109752799	0.507500	chr1	156858800	156859200	0.667500
chrX	134002330	134002530	0.545000	chr1	156859600	156859800	0.635000
chr1	997040	997240	0.585000	chr1	156860200	156860400	0.660000
chr4	185661413	185661613	0.425000	chr1	156860800	156861000	0.760000
chrX	8975438	8975838	0.345000	chr1	156863200	156863600	0.502500
chr10	23004501	23005101	0.505000	chr1	156865000	156865600	0.515000
chr18	45370617	45370817	0.520000	chr1	156866400	156866600	0.645000
chr19	19555760	19556160	0.520000	chr1	156868000	156868400	0.632500
chr11	6471535	6471735	0.420000	chr1	156869600	156869800	0.530000
chr1	233248283	233248483	0.490000	chr1	156877800	156878000	0.605000
chr20	2231042	2231442	0.492500	chr1	156882600	156883000	0.587500
chr1	200890221	200890421	0.520000	chr1	156890200	156890400	0.535000
chr2	144492575	144492775	0.410000	chr1	156892400	156892600	0.620000
chr8	1210265	1210865	0.575000	chr1	156895000	156895600	0.581667
chr1	238704168	238704368	0.355000	chr11	5689600	5689800	0.400000
chr7	122239051	122239251	0.585000	chr1	156898400	156898600	0.610000
chr3	138770115	138770715	0.416667	chr11	5690400	5691000	0.421667
chr4	79060530	79060730	0.445000	chr1	156907400	156907600	0.550000
chr8	12512175	12512375	0.525000	chr1	156910400	156910600	0.640000
chr19	53938944	53939144	0.475000	chr1	156912000	156912200	0.490000
chr3	100824075	100824275	0.435000	chr1	156913200	156913400	0.620000
chr6	96346015	96346215	0.410000	chr11	5691400	5691600	0.430000
chr14	76411071	76411471	0.510000	chr1	156914400	156914800	0.582500
chr16	35116344	35116744	0.337500	chr11	5692000	5692400	0.337500
chr2	145187806	145188206	0.457500	chr1	156920400	156920800	0.712500
chr3	123549590	123549790	0.505000	chr1	156924000	156924200	0.680000
chr1	9873563	9873763	0.490000	chr1	15692400	15692600	0.530000
chr10	24812694	24812894	0.545000	chr1	156924800	156925000	0.640000
chrX	1212311	1212711	0.427500	chr1	156926200	156926600	0.530000
chrX	37446813	37447013	0.515000	chr1	156927800	156928000	0.700000
chr15	95089268	95089468	0.365000	chr1	156931400	156931600	0.440000
chr4	127917598	127917798	0.410000	chr1	156946200	156946400	0.510000
chr19	1334931	1335131	0.505000	chr1	156948800	156949000	0.535000
chr6	24936700	24936900	0.470000	chr1	156958400	156958600	0.565000
chr19	6066204	6066604	0.442500	chr1	156959400	156959800	0.482500
chr1	199679633	199679833	0.395000	chr1	156961800	156962000	0.500000
chr12	47283473	47283873	0.487500	chr1	156963600	156964000	0.495000
chr8	23064506	23064706	0.500000	chr1	15697000	15697200	0.525000
chr2	190874387	190874587	0.410000	chr1	156973600	156973800	0.455000
chr9	3152957	3153157	0.425000	chr1	156996800	156997000	0.445000
chr12	16924315	16924515	0.370000	chr1	156997400	156997600	0.515000
chr4	154445221	154445421	0.345000	chr11	57001800	57002000	0.435000
chr1	221671553	221671753	0.335000	chr11	5700400	5700600	0.380000
chrY	44722831	44723031	0.000000	chr11	5701200	5701400	0.315000
chr12	72817794	72818394	0.463333	chr1	15703200	15703800	0.515000
chr1	194826410	194826610	0.390000	chr1	157041000	157041200	0.435000
chr16	11625901	11626701	0.482500	chr1	157045400	157046200	0.751250
chr16	71759474	71759674	0.555000	chr1	157046800	157047000	0.585000
chr2	141170321	141170521	0.395000	chr1	157055800	157056000	0.440000
chr9	35654642	35654842	0.485000	chr1	157074400	157074600	0.625000
chr11	101926482	101926882	0.327500	chr1	157085400	157085800	0.422500
chr17	67994792	67994992	0.435000	chr1	157090200	157090400	0.600000
chr10	99920120	99920320	0.545000	chr1	157099600	157099800	0.580000
chr6	139890853	139891053	0.510000	chr1	157106600	157106800	0.585000
chr20	57839662	57840062	0.560000	chr1	157113000	157113400	0.570000
chr12	90505707	90505907	0.390000	chr11	57116600	57116800	0.445000
chr3	161098902	161099102	0.375000	chr11	57124200	57124400	0.520000
chr2	212017207	212017407	0.295000	chr11	5712600	5712800	0.345000
chr6	44824835	44825035	0.365000	chr11	57126800	57127000	0.425000
chr8	53737057	53737257	0.505000	chr11	57131200	57131400	0.535000
chr2	152530343	152530543	0.355000	chr1	157131400	157131600	0.380000
chr4	38431908	38432108	0.375000	chr1	157132800	157133000	0.385000
chr3	130213954	130214154	0.415000	chr1	157133600	157133800	0.435000
chr4	100779750	100779950	0.275000	chr1	157135800	157136000	0.440000
chr6	133000837	133002237	0.402143	chr1	157137400	157138800	0.643571
chr2	103803896	103804096	0.450000	chr11	5713800	5714000	0.505000
chr2	156998394	156998794	0.397500	chr1	157141200	157141600	0.445000
chr2	87329696	87329896	0.410000	chr1	157142200	157142400	0.415000
chr11	71683618	71685218	0.463750	chr11	57143400	57145000	0.503750
chr6	63305328	63305528	0.400000	chr1	157148000	157148200	0.455000
chrX	150763706	150763906	0.525000	chr11	57149000	57149200	0.540000
chr4	106063786	106064386	0.355000	chr11	57150200	57150800	0.460000
chr5	141675937	141676137	0.465000	chr1	157151400	157151600	0.470000
chr9	1310684	1310884	0.510000	chr1	157154400	157154600	0.565000
chr11	61391227	61391427	0.620000	chr1	157155200	157155400	0.665000
chr2	225872441	225872641	0.350000	chr11	57155600	57155800	0.380000
chr8	80179081	80179481	0.465000	chr1	157156000	157156400	0.607500
chr4	24128127	24128327	0.425000	chr1	157163800	157164000	0.590000
chr2	28575499	28575699	0.510000	chr1	157170800	157171000	0.515000
chr15	79974394	79974794	0.480000	chr1	157172000	157172400	0.505000
chr7	150818435	150818635	0.400000	chr1	157193800	157194000	0.570000
chr8	22910392	22910592	0.480000	chr1	157197000	157197200	0.545000
chr13	22722462	22722662	0.460000	chr11	5719800	5720000	0.485000
chr5	172146981	172147381	0.490000	chr11	57205200	57205600	0.507500
chr21	34886143	34886543	0.450000	chr11	57213600	57214000	0.500000
chr21	25887983	25888183	0.385000	chr11	57219200	57219400	0.420000
chr7	3187010	3187610	0.423333	chr1	157227600	157228200	0.425000
chr3	107286357	107286757	0.505000	chr11	57237400	57237800	0.607500
chr21	19074010	19074210	0.380000	chr11	57239400	57239600	0.445000
chr14	54919541	54919741	0.460000	chr11	57241000	57241200	0.530000
chr3	44972797	44973797	0.446000	chr11	57241800	57242800	0.520000
chr2	226841850	226842050	0.395000	chr11	57249200	57249400	0.605000
chr15	25403191	25403391	0.380000	chr1	157249400	157249600	0.390000
chr7	20296593	20296793	0.355000	chr11	57249800	57250000	0.405000
chr1	74839339	74839539	0.355000	chr11	57251800	57252000	0.515000
chr2	114013098	114013298	0.445000	chr1	157262600	157262800	0.480000
chr15	25476873	25477073	0.435000	chr1	157269800	157270000	0.470000
chr11	33052752	33052952	0.500000	chr1	157273600	157273800	0.530000
chr10	118787196	118787396	0.470000	chr1	157274800	157275000	0.480000
chr2	205726206	205726406	0.485000	chr11	57275600	57275800	0.540000
chr17	55665447	55665647	0.350000	chr11	57277200	57277400	0.380000
chr10	125268347	125268947	0.470000	chr11	57277800	57278400	0.505000
chr7	139101466	139101666	0.495000	chr1	157278800	157279000	0.520000
chr3	21726925	21727125	0.400000	chr11	57278800	57279000	0.500000
chr2	136140506	136140906	0.442500	chr1	157279400	157279800	0.497500
chr9	119830791	119830991	0.465000	chr11	57293000	57293200	0.555000
chr7	75010132	75010732	0.551667	chr11	57304200	57304800	0.565000
chr20	63782844	63783244	0.540000	chr11	57307000	57307400	0.552500
chr19	56432172	56432372	0.460000	chr1	157311200	157311400	0.485000
chr11	109176133	109176333	0.495000	chr11	57311400	57311600	0.685000
chr12	27031471	27032271	0.410000	chr1	157311800	157312600	0.471250
chr10	68477035	68477635	0.481667	chr11	57312200	57312800	0.575000
chrX	42245017	42245217	0.445000	chr11	57315600	57315800	0.580000
chr3	66244653	66244853	0.510000	chr11	57316200	57316400	0.555000
chr1	66124593	66125193	0.420000	chr11	57321800	57322400	0.568333
chr1	100451183	100451383	0.495000	chr11	57322800	57323000	0.515000
chr1	170689936	170690136	0.405000	chr11	57323600	57323800	0.460000
chr13	109840839	109841039	0.415000	chr11	57324200	57324400	0.670000
chr13	44866695	44867095	0.470000	chr11	57325000	57325400	0.612500
chr3	74016583	74016983	0.382500	chr1	157325200	157325600	0.400000
chr14	48895318	48895518	0.345000	chr1	157335200	157335400	0.355000
chrX	137567586	137568586	0.523000	chr11	57335400	57336400	0.617000
chr18	67581745	67581945	0.460000	chr11	57340400	57340600	0.550000
chr1	161356724	161356924	0.465000	chr11	57345800	57346000	0.570000
chr4	143659187	143659387	0.455000	chr11	57350000	57350200	0.585000
chr3	140946137	140946337	0.395000	chr11	57353200	57353400	0.400000
chr3	106965408	106965608	0.430000	chr11	57354800	57355000	0.525000
chr1	177991570	177991770	0.385000	chr1	157357200	157357400	0.510000
chr2	60275885	60276685	0.470000	chr1	15735800	15736600	0.657500
chr2	178586708	178586908	0.405000	chr11	57358800	57359000	0.465000
chr6	15824784	15824984	0.400000	chr1	157359400	157359600	0.410000
chr3	195524871	195525071	0.305000	chr1	157363600	157363800	0.470000
chr22	45832310	45832510	0.515000	chr11	57363600	57363800	0.540000
chr2	46919531	46920131	0.410000	chr1	157367000	157367600	0.481667
chr4	112659922	112660122	0.505000	chr11	57368600	57368800	0.565000
chr2	174538625	174538825	0.440000	chr1	157370000	157370200	0.455000
chr2	8482671	8482871	0.510000	chr1	157377400	157377600	0.525000
chr16	83231082	83231282	0.465000	chr1	157380600	157380800	0.520000
chr2	69167868	69168068	0.445000	chr11	57383400	57383600	0.495000
chr9	11018226	11018826	0.386667	chr11	57386200	57386800	0.466667
chr2	231783070	231783670	0.371667	chr11	57387200	57387800	0.550000
chr13	48351652	48351852	0.480000	chr11	57390600	57390800	0.495000
chr21	24917247	24917447	0.395000	chr11	57392200	57392400	0.465000
chrX	3890379	3890779	0.447500	chr11	57394600	57395000	0.517500
chr5	42788855	42789655	0.456250	chr11	57395800	57396600	0.508750
chr17	76445703	76445903	0.450000	chr1	15739800	15740000	0.595000
chr1	185333464	185334064	0.405000	chr1	157400200	157400800	0.493333
chr6	71440733	71440933	0.465000	chr11	57402800	57403000	0.525000
chr9	136801267	136801467	0.555000	chr1	157403400	157403600	0.610000
chr15	44210931	44211131	0.440000	chr11	57403800	57404000	0.530000
chr5	148172088	148172688	0.366667	chr1	157404000	157404600	0.446667
chrX	138161817	138162017	0.500000	chr11	57405600	57405800	0.535000
chr5	69746967	69747167	0.420000	chr11	57406400	57406600	0.515000
chr2	39940354	39940754	0.482500	chr11	57407200	57407600	0.512500
chr4	142185769	142185969	0.435000	chr1	157408200	157408400	0.490000
chr5	39859142	39859342	0.505000	chr11	57413800	57414000	0.530000
chr4	137782447	137782647	0.395000	chr1	15741400	15741600	0.640000
chr8	9874160	9874360	0.530000	chr11	57419000	57419200	0.570000
chr6	52317754	52317954	0.445000	chr11	57420000	57420200	0.535000
chr5	28881783	28881983	0.425000	chr11	57420600	57420800	0.525000
chr6	44552864	44553264	0.492500	chr11	57421200	57421600	0.552500
chr13	105684452	105684652	0.385000	chr11	57422000	57422200	0.410000
chr13	33058016	33058216	0.400000	chr11	57422800	57423000	0.425000
chr14	101069410	101070010	0.543333	chr11	57424800	57425400	0.558333
chr5	139126385	139126585	0.550000	chr11	57426000	57426200	0.555000
chr1	119180040	119180240	0.540000	chr11	57427000	57427200	0.780000
chr1	4968200	4968400	0.465000	chr11	57428800	57429000	0.505000
chr4	183809048	183809248	0.485000	chr11	57431000	57431200	0.580000
chr2	134227676	134228876	0.440000	chr11	57432000	57433200	0.515833
chrX	35992455	35992855	0.305000	chr11	57434600	57435000	0.420000
chr8	74359968	74360368	0.367500	chr1	157437200	157437600	0.462500
chr9	94642041	94642241	0.460000	chr11	57439400	57439600	0.470000
chr13	17345895	17346095	0.395000	chr11	574400	574600	0.575000
chr17	23225853	23226053	0.445000	chr11	57444400	57444600	0.470000
chr20	268474	268674	0.550000	chr11	57457400	57457600	0.650000
chr22	27080311	27081111	0.505000	chr11	57458200	57459000	0.660000
chr1	9863914	9864114	0.540000	chr11	57459400	57459600	0.705000
chr9	34319946	34320546	0.480000	chr11	57460600	57461200	0.766667
chr1	152765418	152765818	0.472500	chr11	57464800	57465200	0.637500
chr18	52526988	52527188	0.380000	chr1	157466000	157466200	0.470000
chr5	110107110	110107310	0.455000	chr11	57466800	57467000	0.490000
chr7	94530784	94530984	0.440000	chr11	57473600	57473800	0.525000
chr6	4334248	4334848	0.526667	chr11	57474200	57474800	0.606667
chr7	47741744	47741944	0.525000	chr11	57476400	57476600	0.770000
chr8	142149687	142150687	0.435000	chr11	57477000	57478000	0.582000
chr17	16201746	16201946	0.475000	chr1	157477600	157477800	0.575000
chr6	138895685	138896285	0.418333	chr11	57480000	57480600	0.506667
chrX	59605523	59605723	0.405000	chr1	1574800	1575000	0.720000
chr19	38798406	38798806	0.637500	chr11	57483000	57483400	0.675000
chr11	112122988	112123188	0.470000	chr11	57484400	57484600	0.585000
chr3	38236607	38236807	0.370000	chr11	57485800	57486000	0.435000
chrX	148603149	148603749	0.341667	chr1	157487200	157487800	0.366667
chr1	79473405	79473605	0.360000	chr1	157489400	157489600	0.450000
chr15	30408352	30408552	0.555000	chr1	157490600	157490800	0.570000
chr6	141788656	141788856	0.495000	chr11	57491800	57492000	0.580000
chr1	146249350	146249550	0.410000	chr11	57493600	57493800	0.610000
chr5	99683702	99683902	0.395000	chr1	157496200	157496400	0.485000
chr12	13009950	13010550	0.460000	chr11	57499600	57500200	0.608333
chr12	65534040	65534240	0.505000	chr11	57502200	57502400	0.525000
chr9	83534611	83534811	0.415000	chr1	157505800	157506000	0.460000
chr7	132668922	132669722	0.487500	chr11	57512600	57513400	0.520000
chr20	48168953	48169153	0.515000	chr11	57514200	57514400	0.685000
chr3	125596582	125597782	0.478333	chr11	57514800	57516000	0.661667
chr4	108133429	108133629	0.440000	chr1	157517000	157517200	0.465000
chr6	134330784	134330984	0.300000	chr11	57521200	57521400	0.405000
chrX	130007345	130007545	0.445000	chr11	57527200	57527400	0.450000
chr4	138680604	138680804	0.435000	chr11	57528200	57528400	0.505000
chrX	119050050	119050650	0.468333	chr11	57530800	57531400	0.520000
chr6	146703030	146703230	0.320000	chr11	57532200	57532400	0.430000
chr10	12134204	12134404	0.470000	chr11	57539400	57539600	0.500000
chr4	70954822	70956022	0.449167	chr11	575400	576600	0.738333
chr7	12398012	12398212	0.385000	chr1	157541000	157541200	0.460000
chr11	119998859	119999059	0.525000	chr11	57547200	57547400	0.580000
chr20	16115630	16115830	0.455000	chr11	57548000	57548200	0.555000
chr11	12222899	12223099	0.400000	chr1	157552400	157552600	0.420000
chr2	67361734	67361934	0.385000	chr11	57552600	57552800	0.485000
chr5	170838699	170838899	0.480000	chr1	15755800	15756000	0.610000
chr12	81653707	81653907	0.395000	chr11	57566200	57566400	0.470000
chr13	101830033	101830233	0.415000	chr1	157566600	157566800	0.400000
chr4	57596088	57596288	0.465000	chr11	57567200	57567400	0.530000
chr6	33980941	33981541	0.445000	chr11	57567800	57568400	0.686667
chr14	41533354	41533754	0.337500	chr11	57571600	57572000	0.555000
chrY	25471160	25471760	0.385000	chr1	1575800	1576400	0.475000
chr7	154802740	154802940	0.455000	chr11	57585400	57585600	0.520000
chr4	159208097	159208297	0.330000	chr1	157586000	157586200	0.395000
chrX	132116367	132116567	0.415000	chr11	57588200	57588400	0.460000
chr12	31978514	31978714	0.495000	chr1	15759000	15759200	0.710000
chr1	48451498	48451698	0.365000	chr1	157595400	157595600	0.460000
chr3	66377429	66377629	0.395000	chr11	57603200	57603400	0.455000
chr1	99002053	99002253	0.485000	chr11	57604400	57604600	0.560000
chr3	77664755	77664955	0.450000	chr1	15761800	15762000	0.555000
chr19	482648	482848	0.600000	chr11	57638200	57638400	0.610000
chr14	93706734	93706934	0.575000	chr11	57639400	57639600	0.675000
chr4	22806062	22806262	0.505000	chr11	57641000	57641200	0.540000
chr11	30014317	30014517	0.435000	chr11	57641600	57641800	0.465000
chr17	31562624	31562824	0.475000	chr11	57644800	57645000	0.505000
chr6	112037867	112038067	0.585000	chr11	57645800	57646000	0.640000
chr6	13542521	13542721	0.435000	chr1	157646200	157646400	0.365000
chr1	173357193	173357793	0.478333	chr11	57646400	57647000	0.545000
chr2	27538352	27538752	0.507500	chr11	57648200	57648600	0.537500
chr5	60223141	60223541	0.385000	chr11	57649000	57649400	0.555000
chr21	43905703	43905903	0.570000	chr11	57649800	57650000	0.625000
chr2	92692030	92692230	0.390000	chr1	157653200	157653400	0.410000
chr14	74958300	74958500	0.475000	chr11	57653400	57653600	0.480000
chr2	119159764	119159964	0.505000	chr11	57656000	57656200	0.520000
chr1	218402662	218403462	0.473750	chr11	57657400	57658200	0.547500
chr10	29679607	29679807	0.570000	chr1	15765800	15766000	0.620000
chr7	75498370	75498570	0.510000	chr11	57663000	57663200	0.525000
chr9	133632884	133634684	0.600556	chr11	57667000	57668800	0.627222
chr20	34353189	34353389	0.440000	chr11	57680600	57680800	0.495000
chr1	124407679	124407879	0.390000	chr11	57681200	57681400	0.455000
chr8	71946953	71947153	0.395000	chr1	157700800	157701000	0.400000
chr2	141416062	141416262	0.375000	chr1	157705000	157705200	0.390000
chr16	82162121	82162921	0.475000	chr11	57711800	57712600	0.570000
chr10	62601889	62602089	0.350000	chr11	57714000	57714200	0.410000
chr14	60835985	60836185	0.375000	chr11	57715800	57716000	0.450000
chr5	80244565	80245165	0.515000	chr1	1577200	1577800	0.596667
chr8	72747793	72748193	0.312500	chr1	157723200	157723600	0.385000
chr13	5040912	5041312	0.000000	chr1	157725200	157725600	0.302500
chr22	39864889	39865289	0.385000	chr1	157726800	157727200	0.497500
chr5	153356005	153356205	0.435000	chr11	57732800	57733000	0.505000
chr4	51243982	51244182	0.360000	chr1	157734400	157734600	0.415000
chr1	237860620	237860820	0.445000	chr11	57735800	57736000	0.495000
chr10	44680818	44681618	0.470000	chr11	57741200	57742000	0.655000
chr11	77611014	77611814	0.410000	chr11	57751200	57752000	0.412500
chr3	150556179	150556379	0.355000	chr11	57761600	57761800	0.365000
chr8	128210752	128210952	0.460000	chr11	57762600	57762800	0.465000
chr14	45641514	45641714	0.355000	chr11	57763600	57763800	0.400000
chr6	147021944	147022144	0.395000	chr11	57765200	57765400	0.410000
chr4	95633061	95633261	0.340000	chr1	157771800	157772000	0.380000
chr7	51418602	51418802	0.505000	chr1	157773800	157774000	0.520000
chr17	52765238	52765438	0.360000	chr11	57777000	57777200	0.380000
chr8	64785686	64785886	0.430000	chr11	57778600	57778800	0.540000
chr22	41480775	41480975	0.475000	chr11	57779400	57779600	0.485000
chr12	6692148	6692348	0.415000	chr1	15778000	15778200	0.545000
chr1	31366205	31366605	0.477500	chr11	57781600	57782000	0.495000
chr16	78481952	78482152	0.380000	chr1	157783000	157783200	0.400000
chr2	145112453	145112653	0.355000	chr1	157783800	157784000	0.315000
chr1	102465262	102465462	0.250000	chr11	57785200	57785400	0.380000
chr1	9202760	9202960	0.465000	chr11	57788400	57788600	0.510000
chr3	173595959	173596159	0.330000	chr11	57792200	57792400	0.440000
chr20	29825609	29825809	0.335000	chr11	57793000	57793200	0.435000
chr4	13187667	13187867	0.355000	chr1	157797200	157797400	0.440000
chr5	26480012	26480412	0.405000	chr11	57799200	57799600	0.482500
chr2	183687106	183687306	0.315000	chr11	57800800	57801000	0.400000
chr16	23097165	23097365	0.370000	chr1	157804000	157804200	0.480000
chr11	132028713	132029113	0.442500	chr1	157806800	157807200	0.510000
chr1	226241414	226241614	0.385000	chr11	57816000	57816200	0.500000
chr7	9521556	9521756	0.280000	chr11	57819600	57819800	0.380000
chr20	39205544	39205744	0.420000	chr1	157820000	157820200	0.500000
chrX	129252744	129252944	0.380000	chr1	157821800	157822000	0.415000
chr22	45665173	45665373	0.370000	chr1	157832200	157832400	0.440000
chr6	39998331	39998531	0.485000	chr1	15784200	15784400	0.500000
chr16	56470111	56470511	0.365000	chr11	57842800	57843200	0.410000
chr21	25835296	25835496	0.400000	chr1	157844200	157844400	0.470000
chr3	153517850	153518050	0.445000	chr1	157849600	157849800	0.475000
chr4	45519903	45520303	0.480000	chr11	578600	579000	0.555000
chr6	141982083	141982283	0.280000	chr1	157870600	157870800	0.380000
chr11	49159492	49159692	0.390000	chr1	157878200	157878400	0.460000
chr5	30496022	30496222	0.390000	chr1	157882600	157882800	0.445000
chr12	42197114	42197314	0.445000	chr1	15788800	15789000	0.510000
chr10	133154494	133154694	0.470000	chr11	57901400	57901600	0.510000
chr2	112378904	112379104	0.465000	chr11	57903800	57904000	0.535000
chr6	116300644	116300844	0.405000	chr11	57905600	57905800	0.430000
chr6	36214406	36214806	0.425000	chr11	57913800	57914200	0.440000
chr7	8126276	8126476	0.500000	chr1	15792000	15792200	0.605000
chr1	77919507	77919707	0.485000	chr1	157925800	157926000	0.570000
chr5	65494676	65494876	0.335000	chr1	157932200	157932400	0.350000
chr8	9741049	9741249	0.430000	chr1	157937800	157938000	0.485000
chr2	234166170	234166370	0.375000	chr1	157944800	157945000	0.405000
chr3	107074457	107074657	0.405000	chr1	157948600	157948800	0.510000
chr11	71931901	71932101	0.350000	chr1	15795200	15795400	0.415000
chrY	6181840	6182040	0.480000	chr1	157955200	157955400	0.505000
chr9	1435832	1436032	0.365000	chr1	157956000	157956200	0.480000
chr7	84958733	84958933	0.365000	chr1	157956800	157957000	0.470000
chr4	11193331	11193531	0.380000	chr1	157962400	157962600	0.470000
chr14	19995710	19995910	0.375000	chr1	157963800	157964000	0.550000
chr12	68696973	68697173	0.425000	chr1	157992000	157992200	0.525000
chrY	26588884	26589084	0.440000	chr1	15799200	15799400	0.625000
chr3	124516131	124516331	0.395000	chr1	157993600	157993800	0.735000
chr2	44917812	44918612	0.491250	chr1	15800000	15800800	0.585000
chr4	151123053	151123253	0.460000	chr1	158005400	158005600	0.495000
chr19	56939853	56940253	0.440000	chr1	15802600	15803000	0.467500
chr12	130768392	130768592	0.530000	chr11	58029200	58029400	0.545000
chr12	347862	348062	0.355000	chr1	15803400	15803600	0.405000
chr2	114872236	114872636	0.442500	chr1	1580400	1580800	0.495000
chr1	91707279	91707479	0.500000	chr1	158043400	158043600	0.570000
chr10	94359264	94359464	0.460000	chr1	158056000	158056200	0.590000
chr1	63011366	63011566	0.395000	chr11	5808600	5808800	0.540000
chr12	42400495	42400695	0.475000	chr1	158087400	158087600	0.555000
chr2	20449506	20449706	0.470000	chr1	158095800	158096000	0.565000
chr7	146969594	146970394	0.378750	chr11	5810000	5810800	0.401250
chr14	68940888	68941088	0.580000	chr1	158113600	158113800	0.760000
chrX	112844191	112844591	0.425000	chr1	158117800	158118200	0.580000
chr9	33956414	33956614	0.505000	chr11	581200	581400	0.545000
chr7	96595797	96595997	0.460000	chr1	158121800	158122000	0.540000
chr1	59029319	59029519	0.470000	chr1	158125000	158125200	0.495000
chr2	190605280	190605480	0.440000	chr1	158131400	158131600	0.455000
chr8	67839709	67839909	0.480000	chr1	158146400	158146600	0.505000
chr14	98190848	98191048	0.410000	chr1	158148000	158148200	0.500000
chr4	18263276	18263476	0.325000	chr1	158148600	158148800	0.415000
chr9	132119106	132119306	0.495000	chr1	158149800	158150000	0.520000
chr16	35375328	35375528	0.430000	chr1	158150600	158150800	0.435000
chr2	76896989	76897389	0.385000	chr1	158155600	158156000	0.397500
chr10	24455473	24455673	0.415000	chr1	15815600	15815800	0.435000
chr2	141374224	141374424	0.345000	chr11	5815600	5815800	0.385000
chr1	242869730	242870330	0.425000	chr1	158163200	158163800	0.446667
chr9	35738397	35738597	0.535000	chr1	158177800	158178000	0.685000
chr3	66474257	66474457	0.420000	chr1	158179800	158180000	0.470000
chr19	29685089	29685489	0.505000	chr1	158181000	158181400	0.660000
chr4	168396725	168396925	0.445000	chr1	158185800	158186000	0.475000
chr8	83211190	83211390	0.300000	chr1	158200000	158200200	0.375000
chr9	57652291	57652491	0.000000	chr1	158200600	158200800	0.325000
chr9	90500586	90500986	0.385000	chr1	158203800	158204200	0.400000
chr22	42257619	42257819	0.445000	chr1	158248200	158248400	0.480000
chr11	121408429	121408829	0.462500	chr1	158248800	158249200	0.467500
chr2	179162524	179162724	0.380000	chr1	15825800	15826000	0.455000
chr8	138088660	138089060	0.327500	chr1	158284000	158284400	0.372500
chr3	18120166	18120366	0.445000	chr1	158285800	158286000	0.525000
chr3	61681192	61681392	0.400000	chr11	58286400	58286600	0.440000
chr3	143897827	143898027	0.395000	chr1	158290600	158290800	0.430000
chrX	133177056	133177256	0.465000	chr1	15829800	15830000	0.485000
chr8	74823521	74823921	0.410000	chr1	15832000	15832400	0.437500
chr5	80482824	80483224	0.447500	chr1	15833200	15833600	0.522500
chr3	148426221	148426621	0.377500	chr1	158333400	158333800	0.382500
chr7	124980862	124982262	0.396429	chr1	15834800	15836200	0.649286
chr10	22053044	22053244	0.500000	chr1	158353800	158354000	0.535000
chr5	47576706	47576906	0.400000	chr1	158354400	158354600	0.560000
chr11	94326913	94327513	0.431667	chr1	15837000	15837600	0.623333
chr11	112430977	112431177	0.300000	chr1	158375000	158375200	0.330000
chr7	144099080	144099480	0.297500	chr1	158394600	158395000	0.340000
chr3	185310948	185311148	0.350000	chr1	158430200	158430400	0.370000
chr8	86277810	86278010	0.395000	chr1	158434800	158435000	0.420000
chr14	14924212	14924412	0.000000	chr1	158440800	158441000	0.335000
chrX	121422800	121423200	0.470000	chr1	15847400	15847800	0.767500
chr7	85382951	85383151	0.395000	chr11	5847800	5848000	0.435000
chr2	84459437	84460037	0.496667	chr1	15848200	15848800	0.720000
chr14	45404616	45405416	0.420000	chr1	15849400	15850200	0.548750
chr4	119918962	119919162	0.335000	chr1	158496400	158496600	0.355000
chrX	88805292	88805492	0.340000	chr11	58498600	58498800	0.500000
chr10	61302615	61302815	0.415000	chr1	158506400	158506600	0.470000
chr12	34022988	34023388	0.417500	chr11	58509800	58510200	0.430000
chr11	123848458	123848658	0.405000	chr11	58513800	58514000	0.460000
chr3	59666833	59667033	0.345000	chr1	15851400	15851600	0.370000
chrX	128465436	128465636	0.370000	chr1	15852200	15852400	0.380000
chr14	54499589	54500989	0.395714	chr11	58524200	58525600	0.400714
chr2	225090451	225090651	0.305000	chr11	58526800	58527000	0.340000
chr12	130855436	130855636	0.500000	chr11	58530400	58530600	0.515000
chr7	121455025	121455225	0.325000	chr11	58564400	58564600	0.380000
chr22	14546575	14546975	0.390000	chr1	158564600	158565000	0.410000
chr6	122357345	122357545	0.430000	chr11	58568000	58568200	0.500000
chr8	127048108	127048308	0.370000	chr1	15857000	15857200	0.470000
chr8	16713696	16713896	0.445000	chr11	58573400	58573600	0.380000
chr11	28028923	28029123	0.430000	chr11	58574000	58574200	0.460000
chr3	57324148	57324348	0.375000	chr11	58575800	58576000	0.405000
chr6	89948792	89951392	0.528846	chr11	58577200	58579800	0.573846
chr5	85098522	85100322	0.343333	chr11	58581000	58582800	0.362222
chr7	31664748	31664948	0.390000	chr11	58593200	58593400	0.400000
chr8	138455824	138456424	0.410000	chr11	58605600	58606200	0.383333
chrY	19310543	19311543	0.442000	chr1	158606600	158607600	0.515000
chr12	118185247	118185447	0.385000	chr11	58616800	58617000	0.390000
chr2	93343591	93343991	0.372500	chr11	58618000	58618400	0.495000
chr8	42288727	42288927	0.575000	chr1	1586200	1586400	0.585000
chr13	55554905	55555105	0.405000	chr1	158623400	158623600	0.430000
chr5	104996007	104996207	0.425000	chr11	58628600	58628800	0.515000
chr11	130033827	130034027	0.415000	chr11	58630000	58630200	0.450000
chr4	106331628	106331828	0.390000	chr1	158634800	158635000	0.455000
chr6	110284540	110284740	0.290000	chr11	58640600	58640800	0.360000
chr2	69675353	69675553	0.290000	chr1	158644600	158644800	0.380000
chr1	72956452	72956652	0.395000	chr1	158646600	158646800	0.415000
chr2	78237745	78237945	0.385000	chr11	58654200	58654400	0.515000
chr5	130291839	130292039	0.320000	chr1	158654600	158654800	0.495000
chr4	111776380	111776580	0.305000	chr1	15867000	15867200	0.355000
chr11	114834425	114834625	0.380000	chr11	58675600	58675800	0.515000
chr14	69123967	69124167	0.445000	chr1	158676000	158676200	0.450000
chr10	91606408	91606608	0.405000	chr1	158680600	158680800	0.435000
chr5	91027890	91028290	0.370000	chr1	158681600	158682000	0.415000
chr5	102055508	102055708	0.380000	chr1	158683600	158683800	0.400000
chr4	62823977	62824177	0.360000	chr1	158685200	158685400	0.445000
chr5	12129565	12130165	0.380000	chr1	158686200	158686800	0.351667
chr3	108907144	108907344	0.370000	chr1	158687200	158687400	0.360000
chr17	80717575	80717775	0.385000	chr1	158689200	158689400	0.440000
chr11	100796182	100796382	0.425000	chr11	58691800	58692000	0.465000
chr5	5185518	5185718	0.385000	chr1	158692000	158692200	0.430000
chr6	103932348	103932548	0.285000	chr1	158694800	158695000	0.415000
chr9	82454826	82455026	0.410000	chr1	158697600	158697800	0.490000
chr22	32246865	32247065	0.290000	chr11	58727200	58727400	0.430000
chr8	42853104	42853704	0.355000	chr1	158732200	158732800	0.380000
chr1	50164616	50164816	0.400000	chr1	158733200	158733400	0.455000
chr1	181116556	181116756	0.485000	chr1	158733800	158734000	0.505000
chr7	25699909	25700109	0.440000	chr1	158735200	158735400	0.480000
chr2	111640387	111640587	0.405000	chr11	58745600	58745800	0.415000
chr3	7276769	7276969	0.380000	chr11	58746200	58746400	0.395000
chr5	10941900	10942100	0.415000	chr11	58770200	58770400	0.425000
chr4	115441382	115441782	0.462500	chr11	58770800	58771200	0.520000
chr20	12492890	12493090	0.385000	chr1	158772600	158772800	0.415000
chrX	148991892	148992092	0.345000	chr11	58774400	58774600	0.405000
chr20	45046373	45046573	0.370000	chr11	58776200	58776400	0.435000
chr12	72408065	72408265	0.375000	chr11	58777000	58777200	0.450000
chr6	157971500	157971700	0.340000	chr1	158783000	158783200	0.390000
chr13	34911571	34911771	0.435000	chr11	58788400	58788600	0.535000
chr13	60801429	60801629	0.390000	chr1	158793600	158793800	0.445000
chr14	89546535	89546735	0.410000	chr1	158799800	158800000	0.445000
chr16	56372312	56372712	0.445000	chr11	588000	588400	0.517500
chr13	73736199	73736399	0.300000	chr1	158800600	158800800	0.320000
chr10	68775260	68775460	0.320000	chr1	15880800	15881000	0.400000
chr14	6550064	6550264	0.000000	chr1	158809400	158809600	0.405000
chr5	158427635	158427835	0.375000	chr1	158810000	158810200	0.415000
chr5	40770389	40771589	0.394167	chr1	158818600	158819800	0.431667
chr2	127231440	127231640	0.385000	chr11	58829800	58830000	0.440000
chr16	9549953	9550153	0.415000	chr11	58830600	58830800	0.475000
chr1	195325855	195326055	0.355000	chr1	158831200	158831400	0.385000
chr13	95727136	95727336	0.310000	chr11	58832000	58832200	0.345000
chr6	15328981	15329181	0.350000	chr1	158833400	158833600	0.380000
chr5	89871460	89871660	0.385000	chr1	15883400	15883600	0.495000
chr4	116686914	116687114	0.365000	chr11	58844400	58844600	0.400000
chr2	149997378	149997578	0.325000	chr11	58845600	58845800	0.325000
chr5	69552511	69552711	0.450000	chr11	58850800	58851000	0.460000
chr4	28058242	28058442	0.350000	chr1	15885800	15886000	0.395000
chr3	1091331	1091531	0.430000	chr1	15886400	15886600	0.640000
chr4	146579815	146580215	0.460000	chr11	58900800	58901200	0.535000
chr13	16804114	16804314	0.385000	chr11	58907800	58908000	0.400000
chr1	168319353	168319753	0.407500	chr11	58923200	58923600	0.442500
chr12	33538763	33538963	0.265000	chr1	158924800	158925000	0.380000
chr19	58532806	58533006	0.560000	chr11	58927400	58927600	0.610000
chr20	12368522	12368722	0.355000	chr1	158930600	158930800	0.425000
chr3	159327537	159327737	0.380000	chr1	158931400	158931600	0.390000
chr2	108059015	108059415	0.377500	chr1	15893200	15893600	0.395000
chr2	6347888	6348088	0.295000	chr1	158933600	158933800	0.315000
chr7	152553859	152554059	0.555000	chr1	158952000	158952200	0.585000
chr11	103087346	103087546	0.470000	chr11	58958600	58958800	0.490000
chr4	177164042	177164242	0.415000	chr1	158973000	158973200	0.480000
chrX	134388081	134388481	0.375000	chr1	15897800	15898200	0.385000
chr3	130660323	130660523	0.355000	chr1	158978800	158979000	0.420000
chr8	90489408	90489608	0.390000	chr1	158996400	158996600	0.440000
chrY	18824369	18824569	0.360000	chr1	158998800	158999000	0.375000
chr13	70714886	70715086	0.330000	chr11	58999400	58999600	0.485000
chr12	78264061	78264461	0.365000	chr11	59000000	59000400	0.445000
chr7	108517557	108517757	0.385000	chr1	159000800	159001000	0.445000
chrX	107762527	107762727	0.400000	chr1	159007800	159008000	0.385000
chr6	127614488	127614688	0.405000	chr1	159008800	159009000	0.430000
chrX	82986227	82986627	0.367500	chr11	59009600	59010000	0.385000
chr13	39128122	39128322	0.445000	chr1	159009800	159010000	0.455000
chr10	64125545	64125745	0.405000	chr1	159012600	159012800	0.475000
chr17	80603694	80603894	0.535000	chr11	59013000	59013200	0.570000
chr10	25906061	25906261	0.460000	chr1	159015600	159015800	0.505000
chr10	85660499	85660699	0.470000	chr1	159022400	159022600	0.485000
chr17	30211337	30211537	0.480000	chr1	159030400	159030600	0.515000
chr14	101580244	101580444	0.350000	chr11	59053400	59053600	0.475000
chr3	11907193	11907393	0.425000	chr1	159055400	159055600	0.450000
chr1	161393885	161394085	0.460000	chr11	59058400	59058600	0.510000
chr12	99924468	99924868	0.395000	chr1	159068200	159068600	0.400000
chr13	23858044	23858244	0.275000	chr1	159069000	159069200	0.425000
chr20	26103166	26103366	0.355000	chr1	159072000	159072200	0.360000
chr15	97175216	97175416	0.335000	chr1	159076800	159077000	0.460000
chr11	127940948	127941348	0.432500	chr11	59077200	59077600	0.470000
chr12	72929143	72929343	0.280000	chr11	59078600	59078800	0.365000
chr5	40111658	40111858	0.410000	chr1	159079600	159079800	0.460000
chr2	100975675	100975875	0.405000	chr1	159085000	159085200	0.440000
chr7	97746545	97746745	0.335000	chr1	159088000	159088200	0.420000
chr14	25061144	25061744	0.346667	chr1	159091800	159092400	0.326667
chr18	27660444	27660644	0.440000	chr11	59095400	59095600	0.465000
chr6	1475847	1476047	0.420000	chr11	59097200	59097400	0.450000
chr20	23019198	23019398	0.585000	chr11	59102400	59102600	0.610000
chr20	18768195	18768395	0.400000	chr1	159103200	159103400	0.405000
chr12	53053341	53053941	0.576667	chr11	59106600	59107200	0.625000
chr11	115490654	115490854	0.425000	chr11	59107800	59108000	0.485000
chrX	127479514	127479714	0.375000	chr1	159132400	159132600	0.390000
chr8	4220729	4220929	0.475000	chr11	59136000	59136200	0.635000
chr6	109918005	109918405	0.452500	chr11	59136600	59137000	0.467500
chr10	62386640	62386840	0.395000	chr1	159142400	159142600	0.515000
chr16	10709570	10709770	0.450000	chr11	59142600	59142800	0.650000
chr15	100299542	100300142	0.466667	chr11	59144600	59145200	0.603333
chr2	89858239	89858439	0.335000	chr11	59145600	59145800	0.375000
chr1	121662256	121662456	0.455000	chr1	159152200	159152400	0.465000
chr8	47970889	47971089	0.420000	chr11	59154800	59155000	0.425000
chr13	20406708	20407108	0.457500	chr11	59158400	59158800	0.475000
chr7	146063399	146063599	0.410000	chr1	159161000	159161200	0.450000
chr11	4105819	4106019	0.435000	chr1	159161600	159161800	0.470000
chr21	10473248	10473448	0.400000	chr1	159162600	159162800	0.415000
chr4	140743668	140743868	0.450000	chr1	15916600	15916800	0.480000
chr9	31518823	31520623	0.458889	chr11	59171600	59173400	0.671111
chr4	144160597	144160797	0.320000	chr11	59174000	59174200	0.520000
chr12	90312069	90312269	0.390000	chr1	159177400	159177600	0.495000
chr1	208207143	208207343	0.525000	chr11	59186400	59186600	0.585000
chr2	35772197	35772597	0.445000	chr1	159188400	159188800	0.597500
chr3	106934829	106935029	0.400000	chr1	15919400	15919600	0.480000
chr4	15304274	15304474	0.485000	chr1	159196600	159196800	0.515000
chr7	4851418	4851818	0.465000	chr1	159198000	159198400	0.500000
chr16	19694439	19694639	0.485000	chr11	59198200	59198400	0.540000
chr4	182656110	182656710	0.401667	chr11	59200000	59200600	0.446667
chr3	57267775	57268175	0.467500	chr1	159200800	159201200	0.595000
chr16	31693972	31694372	0.522500	chr1	159201600	159202000	0.592500
chr10	127328048	127329048	0.431000	chr1	159204000	159205000	0.530000
chr16	68472838	68473238	0.527500	chr1	159206000	159206400	0.572500
chr13	60345243	60345443	0.395000	chr11	59206800	59207000	0.540000
chr11	467691	467891	0.415000	chr11	59208200	59208400	0.475000
chr7	120582017	120582217	0.380000	chr1	159210200	159210400	0.390000
chr6	20131872	20132072	0.475000	chr1	159211600	159211800	0.480000
chr5	31475920	31476520	0.445000	chr11	59213000	59213600	0.456667
chr5	110609203	110609403	0.335000	chr1	159214200	159214400	0.510000
chr10	30282536	30283136	0.403333	chr11	59216600	59217200	0.438333
chr18	38829226	38829426	0.400000	chr11	59218400	59218600	0.405000
chr2	42210281	42210481	0.390000	chr11	59219000	59219200	0.410000
chr21	11515033	11515233	0.360000	chr11	59222600	59222800	0.380000
chr4	30142475	30142675	0.335000	chr1	159223200	159223400	0.360000
chr14	39620198	39620598	0.405000	chr11	59223600	59224000	0.420000
chr12	106990988	106991388	0.325000	chr11	59224600	59225000	0.447500
chr17	43623728	43623928	0.345000	chr1	159228800	159229000	0.365000
chr4	63835614	63835814	0.390000	chr11	5923200	5923400	0.510000
chr8	129583737	129583937	0.430000	chr11	59248000	59248200	0.490000
chr17	46840678	46840878	0.365000	chr1	15924800	15925000	0.460000
chr1	169182594	169182794	0.330000	chr11	59254400	59254600	0.405000
chr13	20151157	20151357	0.575000	chr11	59263400	59263600	0.600000
chr6	114772655	114772855	0.350000	chr1	159267000	159267200	0.385000
chrX	104460714	104460914	0.475000	chr11	59270600	59270800	0.525000
chr5	119754885	119755085	0.410000	chr11	59273400	59273600	0.495000
chr17	21575223	21575423	0.465000	chr11	59275800	59276000	0.520000
chr6	139992864	139993064	0.400000	chr1	159282200	159282400	0.405000
chr3	186627524	186627724	0.430000	chr11	59284400	59284600	0.435000
chrX	61313612	61313812	0.360000	chr1	159289200	159289400	0.435000
chr5	99277316	99277516	0.480000	chr11	59289400	59289600	0.510000
chr4	96021334	96021534	0.335000	chr1	159291600	159291800	0.375000
chr9	14775011	14775211	0.355000	chr1	159302200	159302400	0.420000
chr2	126463251	126463451	0.325000	chr1	159303600	159303800	0.405000
chr18	51207151	51207351	0.275000	chr1	159307800	159308000	0.385000
chr6	78382348	78382548	0.380000	chr1	159315400	159315600	0.395000
chr6	153540680	153540880	0.300000	chr1	159343000	159343200	0.455000
chr5	58609840	58610040	0.465000	chr11	5935000	5935200	0.515000
chr20	49756442	49756642	0.440000	chr1	159352600	159352800	0.475000
chr13	67441731	67441931	0.495000	chr11	59368800	59369000	0.510000
chr8	42772379	42772579	0.500000	chr11	5937000	5937200	0.505000
chr4	108714542	108714742	0.510000	chr1	15937800	15938000	0.630000
chr10	8772972	8773172	0.320000	chr11	59380600	59380800	0.315000
chr1	217856875	217857075	0.335000	chr11	59413800	59414000	0.380000
chr9	27871566	27871766	0.395000	chr11	59415200	59415400	0.470000
chr9	73039123	73039323	0.360000	chr11	59430000	59430200	0.370000
chr10	74024286	74025086	0.440000	chr11	59443000	59443800	0.506250
chr12	82805652	82805852	0.510000	chr1	1594800	1595000	0.570000
chr6	100698636	100699436	0.396250	chr1	15948600	15949400	0.473750
chr7	66781532	66781732	0.495000	chr11	59488600	59488800	0.510000
chr10	74754067	74754267	0.590000	chr1	15949800	15950000	0.595000
chr13	30016025	30016625	0.515000	chr1	15951000	15951600	0.581667
chr20	17368826	17369026	0.410000	chr11	59511000	59511200	0.420000
chr18	60068160	60068960	0.455000	chr1	15952200	15953000	0.575000
chr16	89982550	89982750	0.415000	chr11	59523600	59523800	0.495000
chr16	28008478	28009078	0.538333	chr1	15953400	15954000	0.543333
chr6	17474568	17475168	0.440000	chr11	59537400	59538000	0.471667
chr1	72989487	72990087	0.460000	chr11	59545000	59545600	0.493333
chr14	65353768	65353968	0.430000	chr11	59548000	59548200	0.445000
chr20	39678267	39678467	0.455000	chr11	59549200	59549400	0.515000
chr10	23078112	23078312	0.385000	chr11	59549800	59550000	0.395000
chr5	136260313	136260513	0.505000	chr11	59550400	59550600	0.660000
chr17	20047027	20048027	0.430000	chr11	59551000	59552000	0.415000
chr7	2228896	2229096	0.445000	chr11	59553000	59553200	0.455000
chr4	155403186	155403386	0.375000	chr1	159554400	159554600	0.395000
chr19	27529395	27529595	0.370000	chr11	59555200	59555400	0.515000
chr19	53029870	53030070	0.475000	chr11	59556400	59556600	0.510000
chr8	144167659	144167859	0.520000	chr11	59557400	59557600	0.560000
chr19	42662294	42662894	0.456667	chr11	59560600	59561200	0.551667
chr7	135595474	135595674	0.450000	chr11	59566200	59566400	0.505000
chr8	38959828	38960028	0.460000	chr1	15957600	15957800	0.500000
chr14	58408877	58409077	0.460000	chr11	5961400	5961600	0.470000
chr18	30585508	30585908	0.452500	chr11	59614600	59615000	0.485000
chr12	68844205	68845205	0.432000	chr11	59615600	59616600	0.574000
chr12	15011642	15011842	0.345000	chr11	59618600	59618800	0.495000
chr13	111958612	111958812	0.450000	chr11	59619200	59619400	0.475000
chr9	84851237	84851437	0.380000	chr1	15964000	15964200	0.455000
chr1	70705281	70705481	0.335000	chr1	159646800	159647000	0.430000
chr12	25588906	25589106	0.315000	chr11	59647200	59647400	0.335000
chr11	60384992	60385192	0.415000	chr11	59647800	59648000	0.415000
chr3	98383268	98383868	0.360000	chr1	15966000	15966600	0.463333
chr21	3947993	3948193	0.000000	chr1	159664400	159664600	0.355000
chr17	59188206	59188406	0.290000	chr11	59667000	59667200	0.320000
chr13	20144867	20145667	0.485000	chr11	59668600	59669400	0.680000
chr7	135216404	135216604	0.360000	chr1	159679200	159679400	0.415000
chr4	47962525	47962725	0.330000	chr11	59680600	59680800	0.535000
chr1	9087301	9087501	0.535000	chr11	59681400	59681600	0.540000
chr19	52788381	52789181	0.482500	chr1	1597000	1597800	0.641250
chr13	66095953	66096153	0.335000	chr11	59700200	59700400	0.475000
chr10	107528126	107528326	0.460000	chr11	59707000	59707200	0.510000
chr16	53429120	53429320	0.440000	chr11	59710600	59710800	0.470000
chr5	172042347	172042547	0.565000	chr11	597200	597400	0.660000
chr12	126811112	126811312	0.505000	chr11	59729000	59729200	0.540000
chr1	7577691	7577891	0.400000	chr1	159746800	159747000	0.410000
chrX	58981673	58981873	0.410000	chr11	59754000	59754200	0.510000
chr5	1210823	1211623	0.632500	chr1	15975400	15976200	0.700000
chrY	25332707	25333507	0.493750	chr11	59755200	59756000	0.723750
chr6	70633523	70633723	0.355000	chr1	159756400	159756600	0.460000
chr12	62830983	62831183	0.505000	chr11	59757000	59757200	0.555000
chr8	54235421	54235621	0.400000	chr11	59765200	59765400	0.470000
chr17	69110392	69110592	0.490000	chr11	59766600	59766800	0.535000
chrY	6215712	6215912	0.415000	chr11	59767400	59767600	0.505000
chr20	60941538	60941738	0.450000	chr11	59770400	59770600	0.460000
chr5	7087103	7088103	0.450000	chr11	59771600	59772600	0.474000
chr16	71981584	71981784	0.530000	chr1	159780800	159781000	0.705000
chr17	939891	940091	0.550000	chr1	159781400	159781600	0.625000
chr3	138183962	138184562	0.420000	chr11	59786800	59787400	0.446667
chr9	45414176	45414376	0.380000	chr1	159791200	159791400	0.410000
chr10	9071944	9072144	0.405000	chr1	159799000	159799200	0.525000
chr4	103244059	103244259	0.495000	chr1	159800200	159800400	0.550000
chr10	65874964	65875164	0.280000	chr11	59802600	59802800	0.315000
chr10	55052356	55052756	0.480000	chr11	59804000	59804400	0.487500
chr13	31670927	31671127	0.335000	chr11	59807400	59807600	0.375000
chrX	59880785	59881185	0.415000	chr11	59810600	59811000	0.652500
chr11	49704844	49705044	0.280000	chr11	59814200	59814400	0.380000
chr14	43270226	43270426	0.305000	chr11	59816600	59816800	0.415000
chr5	100800870	100801270	0.392500	chr1	159817600	159818000	0.395000
chr10	94267935	94268135	0.380000	chr11	59818800	59819000	0.410000
chr2	105989314	105989914	0.473333	chr1	159821200	159821800	0.533333
chr11	80942392	80942792	0.377500	chr11	59823000	59823400	0.387500
chr11	18836600	18836800	0.495000	chr1	159826600	159826800	0.500000
chr14	75444421	75444821	0.480000	chr1	159829200	159829600	0.525000
chr8	68585307	68585507	0.275000	chr1	159838800	159839000	0.355000
chr2	190760380	190760580	0.495000	chr11	59846600	59846800	0.510000
chr2	84025480	84025680	0.435000	chr11	59848600	59848800	0.445000
chr22	39735057	39735257	0.470000	chr1	159849000	159849200	0.515000
chr5	46124519	46124719	0.420000	chr1	159850000	159850200	0.460000
chr7	134502602	134502802	0.495000	chr1	159854800	159855000	0.770000
chr15	55652033	55653033	0.390000	chr11	59857600	59858600	0.393000
chr16	70290928	70291328	0.355000	chr1	15985800	15986200	0.375000
chr3	129868771	129868971	0.330000	chr11	59866600	59866800	0.370000
chr10	85727505	85728105	0.498333	chr1	159869000	159869600	0.556667
chr12	21629951	21630751	0.447500	chr1	159880000	159880800	0.458750
chr12	7121250	7121450	0.515000	chr1	159882000	159882200	0.530000
chr12	64368406	64368606	0.360000	chr1	159882600	159882800	0.465000
chr4	67852685	67852885	0.400000	chr1	159890000	159890200	0.505000
chr2	98140126	98140326	0.525000	chr1	159891600	159891800	0.570000
chr21	5159325	5159525	0.490000	chr11	59891800	59892000	0.580000
chr7	147528601	147528801	0.425000	chr1	159896200	159896400	0.525000
chr12	79598641	79598841	0.400000	chr1	159898000	159898200	0.445000
chr18	5395362	5395562	0.505000	chr1	15989800	15990000	0.585000
chr8	1406480	1406680	0.550000	chr1	159900000	159900200	0.635000
chr4	40490956	40491156	0.440000	chr1	159901000	159901200	0.490000
chr17	62715245	62715445	0.450000	chr1	159908200	159908400	0.530000
chr2	19656342	19656742	0.450000	chr1	159909400	159909800	0.457500
chr7	128097686	128098086	0.542500	chr1	159910400	159910800	0.577500
chr4	130291261	130291461	0.505000	chr1	159913800	159914000	0.560000
chr6	140418613	140418813	0.415000	chr1	159915800	159916000	0.490000
chr7	33338809	33339209	0.402500	chr1	159916400	159916800	0.537500
chr19	45979161	45979361	0.450000	chr11	59918000	59918200	0.460000
chr15	92703736	92703936	0.530000	chr1	159918200	159918400	0.580000
chr12	94749203	94749403	0.315000	chr11	59919200	59919400	0.375000
chr8	6177029	6177429	0.357500	chr1	159921200	159921600	0.432500
chr5	31507152	31507352	0.505000	chr1	159922200	159922400	0.550000
chr9	33184750	33185550	0.453750	chr1	159923000	159923800	0.597500
chr21	10733386	10734186	0.421250	chr1	159924200	159925000	0.652500
chr2	85907390	85907790	0.507500	chr1	159925400	159925800	0.620000
chr10	101145911	101146111	0.590000	chr1	159929600	159929800	0.720000
chr5	78992904	78993104	0.445000	chr1	159935800	159936000	0.480000
chr20	50084947	50085147	0.555000	chr1	159936400	159936600	0.650000
chrX	51481223	51481423	0.515000	chr1	159945600	159945800	0.725000
chr6	92464624	92464824	0.505000	chr11	59945800	59946000	0.520000
chr8	143715654	143715854	0.465000	chr1	15994600	15994800	0.590000
chr18	38770777	38770977	0.385000	chr11	59954000	59954200	0.395000
chr3	16209436	16209636	0.440000	chr1	159954200	159954400	0.475000
chr18	67278250	67278650	0.337500	chr11	59957200	59957600	0.357500
chr13	39127163	39127563	0.427500	chr1	159957800	159958200	0.515000
chr12	2600814	2601014	0.465000	chr1	1599600	1599800	0.790000
chr12	8028591	8028791	0.415000	chr11	59960600	59960800	0.480000
chrX	83760736	83760936	0.335000	chr1	159961000	159961200	0.375000
chr2	48723082	48723482	0.415000	chr11	59962000	59962400	0.420000
chr6	127555533	127556733	0.397500	chr11	59967800	59969000	0.404167
chr14	52792889	52793089	0.425000	chr1	159991600	159991800	0.435000
chr8	64182270	64182470	0.485000	chr1	160006400	160006600	0.505000
chr1	208669868	208670068	0.435000	chr1	1600200	1600400	0.785000
chr3	186719338	186719538	0.445000	chr1	160031200	160031400	0.550000
chr5	38832158	38832358	0.510000	chr1	160031800	160032000	0.630000
chr4	154062041	154062241	0.495000	chr1	160046600	160046800	0.580000
chr2	174392181	174392581	0.415000	chr1	160049200	160049600	0.457500
chr14	89264160	89264360	0.450000	chr11	60056400	60056600	0.470000
chr3	75971694	75971894	0.315000	chr11	60064200	60064400	0.355000
chr6	43981313	43981913	0.576667	chr1	160070200	160070800	0.653333
chr14	76941084	76941284	0.490000	chr1	16007200	16007400	0.495000
chr4	89964755	89964955	0.480000	chr11	60072600	60072800	0.495000
chr3	14043534	14043934	0.390000	chr1	160075800	160076200	0.420000
chr2	40470282	40470482	0.240000	chr11	60077400	60077600	0.410000
chr5	123053452	123053652	0.455000	chr1	160077600	160077800	0.520000
chr3	18751249	18751449	0.390000	chr11	60078000	60078200	0.395000
chr5	30834800	30835000	0.440000	chr1	160078800	160079000	0.490000
chr4	51407461	51407661	0.380000	chr11	60078800	60079000	0.420000
chr1	231923332	231923732	0.492500	chr1	160084000	160084400	0.690000
chr7	53619740	53619940	0.395000	chr1	160085800	160086000	0.615000
chr6	118309674	118309874	0.350000	chr11	60086000	60086200	0.435000
chr2	220123844	220124044	0.450000	chr1	16009200	16009400	0.510000
chr7	17788178	17789178	0.355000	chr1	160096000	160097000	0.534000
chr7	51474318	51475918	0.463125	chr1	160098000	160099600	0.670000
chr1	96966955	96967355	0.482500	chr1	160101000	160101400	0.602500
chr8	67971128	67971328	0.470000	chr1	160103000	160103200	0.565000
chrX	76367983	76368183	0.425000	chr1	160104600	160104800	0.495000
chr14	66135360	66135760	0.380000	chr11	60104800	60105200	0.480000
chr12	72881477	72881677	0.375000	chr1	160109000	160109200	0.415000
chr7	71153928	71154128	0.395000	chr11	60119800	60120000	0.330000
chr8	20637450	20637650	0.500000	chr11	60121400	60121600	0.510000
chr11	96984736	96984936	0.415000	chr11	6012200	6012400	0.475000
chr21	42139604	42139804	0.480000	chr1	160125800	160126000	0.520000
chr1	10498488	10498688	0.455000	chr11	60127200	60127400	0.470000
chr6	99739749	99740349	0.450000	chr1	16012800	16013400	0.678333
chr18	19733723	19733923	0.420000	chr1	160128200	160128400	0.525000
chr15	99550092	99550292	0.445000	chr11	60130600	60130800	0.455000
chr19	9430663	9430863	0.515000	chr1	16014000	16014200	0.630000
chr3	37890908	37891108	0.470000	chr1	160143800	160144000	0.510000
chr6	33615847	33616047	0.505000	chr1	16014800	16015000	0.605000
chr1	217626742	217626942	0.295000	chr11	60156000	60156200	0.360000
chr13	54344112	54344312	0.390000	chr11	60158800	60159000	0.400000
chr15	42173109	42173509	0.432500	chr1	16016200	16016600	0.632500
chr11	110106770	110106970	0.370000	chr1	160162400	160162600	0.555000
chr9	136793118	136793318	0.520000	chr1	160169600	160169800	0.525000
chr11	100205786	100205986	0.380000	chr11	60169600	60169800	0.415000
chr9	135480742	135480942	0.660000	chr1	16017600	16017800	0.680000
chrX	149756214	149756414	0.380000	chr1	160179400	160179600	0.415000
chr7	124686580	124686780	0.325000	chr11	60183000	60183200	0.400000
chr4	152346688	152346888	0.355000	chr11	60183600	60183800	0.410000
chr9	111261598	111261798	0.450000	chr11	60185400	60185600	0.470000
chr15	60534974	60535174	0.395000	chr11	60188600	60188800	0.485000
chr7	57208782	57208982	0.450000	chr1	160193200	160193400	0.530000
chr7	41905503	41906503	0.411000	chr11	60193800	60194800	0.415000
chr20	46686889	46687089	0.500000	chr11	60200400	60200600	0.510000
chr16	11095649	11095849	0.470000	chr1	160204600	160204800	0.505000
chr7	50059454	50059854	0.295000	chr11	60205000	60205400	0.345000
chr9	121769362	121769562	0.440000	chr1	160205200	160205400	0.740000
chr7	41008490	41008690	0.555000	chr1	160205800	160206000	0.730000
chr1	39272607	39272807	0.380000	chr1	160206600	160206800	0.490000
chr2	109583745	109583945	0.375000	chr1	160223000	160223200	0.445000
chr15	184912	185112	0.000000	chr11	6023000	6023200	0.405000
chr10	87776211	87776411	0.365000	chr11	60235400	60235600	0.400000
chr7	156707241	156707441	0.410000	chr1	160238400	160238600	0.450000
chr2	4031244	4031444	0.370000	chr11	60243000	60243200	0.430000
chr9	14984018	14984218	0.355000	chr11	60251600	60251800	0.455000
chr2	201095774	201095974	0.420000	chr1	160252000	160252200	0.445000
chr14	80732919	80733119	0.395000	chr11	6025200	6025400	0.485000
chr4	72537214	72537414	0.395000	chr11	60252200	60252400	0.425000
chr2	26589759	26589959	0.435000	chr1	160256800	160257000	0.375000
chr12	131196693	131197493	0.413750	chr1	160261200	160262000	0.426250
chr3	50695061	50695261	0.375000	chr1	160262400	160262600	0.695000
chr1	171695138	171695338	0.400000	chr1	160263000	160263200	0.490000
chr4	36628385	36628585	0.355000	chr11	60263400	60263600	0.365000
chr16	75480471	75480671	0.400000	chr11	60265800	60266000	0.455000
chr1	14834133	14834333	0.525000	chr1	16026800	16027000	0.670000
chr10	104731821	104732221	0.415000	chr11	60280400	60280800	0.455000
chr7	21345344	21345544	0.470000	chr11	60281600	60281800	0.490000
chr7	84541865	84542065	0.365000	chr11	60282400	60282600	0.400000
chr20	64014738	64014938	0.445000	chr1	160284200	160284400	0.515000
chr8	62778822	62779022	0.520000	chr1	160285000	160285200	0.640000
chr2	180100797	180101397	0.416667	chr1	160291400	160292000	0.476667
chr1	175137730	175137930	0.385000	chr1	160293000	160293200	0.440000
chr2	79428938	79429138	0.445000	chr1	160307600	160307800	0.480000
chr14	77371213	77371413	0.395000	chr11	60310800	60311000	0.425000
chr6	84644132	84644332	0.440000	chr1	160317200	160317400	0.510000
chr19	20497471	20497671	0.280000	chr1	160326600	160326800	0.345000
chr11	105016713	105016913	0.590000	chr1	16033000	16033200	0.605000
chr14	45947282	45947482	0.430000	chr1	160330200	160330400	0.495000
chr1	145183270	145183470	0.520000	chr11	60334000	60334200	0.540000
chr20	34433518	34433918	0.402500	chr1	160338600	160339000	0.407500
chr10	121975381	121975581	0.565000	chr1	160343200	160343400	0.650000
chr7	119668535	119668735	0.300000	chr11	60343200	60343400	0.375000
chr18	11211729	11211929	0.460000	chr11	60345600	60345800	0.475000
chr16	58706259	58707059	0.457500	chr1	160346600	160347400	0.465000
chr4	188759555	188759955	0.357500	chr11	60350000	60350400	0.385000
chr11	134886842	134887242	0.457500	chr1	160354400	160354800	0.482500
chrY	23299559	23299759	0.320000	chr11	60357800	60358000	0.345000
chr2	121603312	121603512	0.365000	chr1	160359600	160359800	0.425000
chr21	40004602	40005202	0.505000	chr1	160362200	160362800	0.538333
chr2	130496024	130496224	0.485000	chr1	160363600	160363800	0.520000
chr11	127890457	127891257	0.407500	chr11	60363600	60364400	0.418750
chr12	110856766	110856966	0.495000	chr1	160364400	160364600	0.510000
chr4	27061353	27062153	0.448750	chr1	160366800	160367600	0.603750
chr8	14524606	14525006	0.347500	chr11	60367000	60367400	0.362500
chr3	156390454	156390654	0.490000	chr1	160368000	160368200	0.495000
chr10	16431664	16431864	0.520000	chr1	160368600	160368800	0.525000
chr19	51635579	51635779	0.420000	chr1	160374800	160375000	0.585000
chr15	39563566	39563766	0.410000	chr1	160375600	160375800	0.520000
chr1	224728876	224729076	0.480000	chr1	160376600	160376800	0.490000
chr18	22204564	22204764	0.405000	chr11	60377800	60378000	0.500000
chrX	8666054	8666254	0.440000	chr11	60378400	60378600	0.445000
chr3	70474700	70475300	0.436667	chr11	60389200	60389800	0.440000
chr11	49521665	49522065	0.355000	chr11	60395000	60395400	0.365000
chr15	24617831	24618231	0.415000	chr11	60396600	60397000	0.425000
chr4	40239999	40240599	0.466667	chr1	160400200	160400800	0.711667
chr3	194115002	194115202	0.525000	chr1	160401200	160401400	0.605000
chr12	7902415	7902615	0.345000	chr11	6040200	6040400	0.415000
chr4	136187010	136187410	0.480000	chr1	160416400	160416800	0.585000
chr5	98423113	98423513	0.427500	chr1	160421200	160421600	0.485000
chr18	63299270	63299470	0.530000	chr1	16042800	16043000	0.580000
chr6	7677924	7678324	0.407500	chr1	160428600	160429000	0.415000
chr13	96457287	96457487	0.360000	chr1	160429800	160430000	0.360000
chr5	91778368	91778568	0.295000	chr1	160432600	160432800	0.380000
chr8	69471609	69471809	0.430000	chr1	160438000	160438200	0.440000
chr17	24141425	24141625	0.405000	chr1	160438600	160438800	0.445000
chr14	38439321	38439721	0.380000	chr1	16044200	16044600	0.607500
chr22	14933035	14933235	0.395000	chr11	60447200	60447400	0.410000
chr13	40261542	40261942	0.390000	chr11	60455600	60456000	0.465000
chr6	37365608	37365808	0.400000	chr11	60459400	60459600	0.430000
chr10	77387789	77387989	0.480000	chr1	16046800	16047000	0.655000
chr15	55877529	55877729	0.305000	chr1	160471400	160471600	0.345000
chr12	76286207	76286407	0.420000	chr11	60477200	60477400	0.445000
chr2	221590307	221590507	0.425000	chr11	60482600	60482800	0.470000
chr15	53414730	53414930	0.405000	chr11	60486000	60486200	0.430000
chr7	98843748	98844148	0.487500	chr1	16048600	16049000	0.657500
chr5	57881172	57881372	0.380000	chr1	160488400	160488600	0.460000
chr5	150818868	150819068	0.475000	chr11	60492200	60492400	0.505000
chr18	16969016	16969216	0.405000	chr11	60499000	60499200	0.465000
chr4	53842182	53842382	0.355000	chr1	160499800	160500000	0.370000
chr2	78401179	78401379	0.300000	chr11	60504600	60504800	0.325000
chr14	57951204	57951404	0.525000	chr11	60515200	60515400	0.580000
chrX	133614519	133614719	0.335000	chr1	160516000	160516200	0.390000
chr6	82282880	82283480	0.371667	chr1	160519800	160520400	0.396667
chrY	12355733	12356133	0.447500	chr1	160523000	160523400	0.450000
chr11	31270623	31270823	0.400000	chr11	60529000	60529200	0.440000
chr17	10103835	10104035	0.425000	chr11	60530800	60531000	0.430000
chr3	68731845	68732245	0.325000	chr11	60538600	60539000	0.437500
chr13	79039677	79040477	0.453750	chr1	160539800	160540600	0.455000
chr20	39432608	39432808	0.445000	chr1	16054200	16054400	0.530000
chr19	36642567	36642767	0.410000	chr1	160544800	160545000	0.445000
chr21	42950692	42951092	0.385000	chr1	160547000	160547400	0.460000
chr17	49651821	49652421	0.396667	chr1	160549000	160549600	0.456667
chr2	67594663	67594863	0.430000	chr1	160550600	160550800	0.595000
chr7	71036878	71037278	0.395000	chr1	160558600	160559000	0.402500
chr9	15734716	15734916	0.280000	chr1	160560400	160560600	0.350000
chr7	28331691	28331891	0.460000	chr1	16056200	16056400	0.625000
chr4	105901241	105901441	0.315000	chr1	160564800	160565000	0.350000
chrX	40208653	40208853	0.340000	chr11	60566800	60567000	0.375000
chr7	65150138	65150338	0.405000	chr1	160568200	160568400	0.490000
chr6	91978773	91979373	0.370000	chr1	160569800	160570400	0.385000
chr11	110043832	110044032	0.405000	chr1	160571000	160571200	0.410000
chr8	140602342	140602542	0.365000	chr11	60571000	60571200	0.375000
chr13	67845046	67845446	0.420000	chr1	160575000	160575400	0.462500
chr5	89909911	89910111	0.370000	chr1	160576600	160576800	0.390000
chr13	16905135	16905335	0.355000	chr1	160578400	160578600	0.405000
chr2	150156261	150156861	0.405000	chr1	160579000	160579600	0.401667
chr5	142845912	142846112	0.445000	chr11	605800	606000	0.675000
chr13	97417396	97417596	0.355000	chr1	160580400	160580600	0.460000
chr1	56552043	56552843	0.378750	chr1	160582000	160582800	0.386250
chr7	64091873	64092073	0.525000	chr1	16058800	16059000	0.580000
chr22	9313588	9313788	0.000000	chr1	160607200	160607400	0.420000
chr5	52479796	52479996	0.420000	chr11	60618800	60619000	0.580000
chr7	137317021	137317421	0.425000	chr1	160623200	160623600	0.447500
chr21	38831420	38831620	0.460000	chr11	60623400	60623600	0.515000
chr5	153577896	153578496	0.408333	chr1	160625800	160626400	0.425000
chrY	4968595	4968795	0.285000	chr1	160627000	160627200	0.385000
chr2	67614196	67614396	0.405000	chr1	160628800	160629000	0.485000
chr9	107734773	107735573	0.472500	chr1	160629400	160630200	0.483750
chr15	67984205	67984405	0.405000	chr1	160630600	160630800	0.440000
chr6	70066080	70066280	0.390000	chr11	60632000	60632200	0.445000
chr20	504844	505044	0.370000	chr1	160633800	160634000	0.375000
chrX	62473250	62473450	0.415000	chr11	60633800	60634000	0.480000
chr2	103135915	103136115	0.420000	chr1	160638200	160638400	0.430000
chr5	90074406	90074606	0.390000	chr11	606400	606600	0.680000
chr20	9909499	9909899	0.362500	chr1	160640400	160640800	0.377500
chr6	128043216	128043416	0.350000	chr1	160641400	160641600	0.385000
chr16	70415643	70415843	0.465000	chr1	160647000	160647200	0.480000
chr3	157343023	157343223	0.380000	chr1	160657600	160657800	0.405000
chr12	62967720	62967920	0.385000	chr1	160664800	160665000	0.485000
chr16	47151561	47152161	0.363333	chr1	160665600	160666200	0.450000
chr15	86840889	86841289	0.397500	chr1	160673000	160673400	0.410000
chrX	41744016	41744216	0.505000	chr1	160675600	160675800	0.510000
chr18	47733776	47733976	0.490000	chr1	160681600	160681800	0.560000
chrY	15487594	15487994	0.385000	chr1	160683200	160683600	0.412500
chr3	153616369	153616569	0.385000	chr11	60684000	60684200	0.435000
chr4	169347839	169348239	0.425000	chr1	160690200	160690600	0.430000
chr5	136116703	136116903	0.510000	chr1	160692600	160692800	0.525000
chr7	91251277	91251477	0.445000	chr1	160699200	160699400	0.480000
chr1	77641382	77641582	0.360000	chr11	60699400	60699600	0.410000
chr9	18934596	18934796	0.375000	chr11	60701400	60701600	0.470000
chr4	104821925	104822325	0.370000	chr1	160704200	160704600	0.467500
chr2	100660879	100661679	0.420000	chr1	160705200	160706000	0.426250
chr9	13514057	13514857	0.420000	chr1	160707600	160708400	0.432500
chr7	10504387	10504587	0.405000	chr1	160709000	160709200	0.410000
chr14	42648648	42649248	0.300000	chr1	160711800	160712400	0.443333
chr4	163202985	163203385	0.380000	chr1	160712800	160713200	0.435000
chr18	75734401	75734801	0.395000	chr1	160714200	160714600	0.537500
chrX	3430212	3430412	0.395000	chr1	1607200	1607400	0.445000
chr10	131683057	131683257	0.450000	chr1	160722800	160723000	0.455000
chr11	51839423	51840823	0.400714	chr1	160726200	160727600	0.430000
chr5	114935040	114935240	0.390000	chr1	160732200	160732400	0.420000
chr10	112352617	112352817	0.460000	chr1	16073600	16073800	0.825000
chr3	128564438	128564638	0.495000	chr1	160739200	160739400	0.515000
chr6	83224048	83224448	0.375000	chr1	160742400	160742800	0.430000
chr6	18342281	18342481	0.450000	chr1	160743400	160743600	0.480000
chr7	30573899	30574499	0.405000	chr1	160744200	160744800	0.408333
chr3	179474176	179474376	0.445000	chr1	160749000	160749200	0.455000
chr10	83251078	83251278	0.415000	chr1	160751600	160751800	0.485000
chr2	221630868	221631068	0.450000	chr11	60753400	60753600	0.500000
chr18	57663972	57664172	0.460000	chr1	160756400	160756600	0.480000
chr5	100459988	100460188	0.440000	chr11	60756800	60757000	0.525000
chr1	34563812	34564012	0.485000	chr11	60759400	60759600	0.550000
chr9	137874913	137875113	0.540000	chr1	16076000	16076200	0.590000
chr10	5731555	5731755	0.450000	chr1	160767200	160767400	0.460000
chr3	25696301	25696501	0.430000	chr11	60767400	60767600	0.680000
chr6	33563609	33563809	0.530000	chr1	160767800	160768000	0.570000
chr17	51921833	51922033	0.355000	chr1	160768400	160768600	0.455000
chrX	101322844	101323044	0.560000	chr1	16077000	16077200	0.585000
chr9	128399642	128400042	0.462500	chr11	60775400	60775800	0.567500
chr15	21048916	21049116	0.465000	chr1	160776200	160776400	0.490000
chrX	92556700	92556900	0.530000	chr1	160777600	160777800	0.545000
chr16	58125977	58126177	0.415000	chr1	160780200	160780400	0.530000
chr3	21355814	21356014	0.400000	chr1	160782400	160782600	0.465000
chr4	22858473	22859073	0.410000	chr1	160789800	160790400	0.500000
chr7	139810077	139810277	0.485000	chr1	16079000	16079200	0.585000
chr7	83701470	83701670	0.365000	chr1	160796000	160796200	0.485000
chr10	58407182	58407382	0.425000	chr1	160798000	160798200	0.430000
chr18	31153247	31153447	0.315000	chr1	160801200	160801400	0.340000
chr3	140143547	140143747	0.475000	chr1	160807400	160807600	0.510000
chr9	27738171	27738371	0.370000	chr1	16080800	16081000	0.380000
chr6	30169703	30170103	0.455000	chr1	160813200	160813600	0.497500
chr10	93647093	93647293	0.405000	chr11	60813400	60813600	0.485000
chr2	205053186	205053386	0.400000	chr11	60816000	60816200	0.455000
chr4	179718576	179718776	0.530000	chr1	160823400	160823600	0.550000
chrX	127118401	127118601	0.385000	chr1	16082400	16082600	0.550000
chr20	8845437	8845637	0.355000	chr1	160830600	160830800	0.480000
chr16	5414627	5414827	0.445000	chr11	60831200	60831400	0.515000
chr10	5184498	5184698	0.395000	chr1	160835000	160835200	0.410000
chr7	106412647	106412847	0.385000	chr11	60835600	60835800	0.440000
chr4	59571817	59572417	0.391667	chr1	160837600	160838200	0.550000
chr14	72026003	72026203	0.465000	chr11	60838200	60838400	0.570000
chr1	230412512	230412912	0.472500	chr11	60841800	60842200	0.607500
chr8	87569826	87570026	0.535000	chr11	60844200	60844400	0.595000
chr13	42989086	42989286	0.410000	chr1	160845000	160845200	0.435000
chrX	138939551	138939751	0.460000	chr11	60848800	60849000	0.575000
chr5	35927813	35928013	0.340000	chr11	60854200	60854400	0.580000
chr3	41485938	41486138	0.435000	chr1	160855600	160855800	0.535000
chr21	15146652	15146852	0.385000	chr11	60856000	60856200	0.540000
chr2	74206239	74206439	0.440000	chr1	160858200	160858400	0.505000
chr3	115995241	115995441	0.450000	chr1	160859200	160859400	0.490000
chr2	233657202	233657402	0.435000	chr11	60861200	60861400	0.575000
chr1	54404479	54404679	0.505000	chr1	160862200	160862400	0.520000
chr5	166572882	166573082	0.420000	chr1	160862800	160863000	0.525000
chr12	121844391	121844591	0.495000	chr1	160863800	160864000	0.540000
chr5	160038720	160039320	0.448333	chr11	60864000	60864600	0.473333
chr12	25632534	25632734	0.365000	chr11	60865200	60865400	0.460000
chr12	130566147	130566347	0.440000	chr1	160868200	160868400	0.455000
chr13	64412852	64413252	0.487500	chr11	60871400	60871800	0.577500
chr10	119592367	119592567	0.390000	chr11	60872200	60872400	0.475000
chr21	42982400	42982600	0.475000	chr1	160875600	160875800	0.515000
chr2	52656916	52657116	0.375000	chr1	160877200	160877400	0.425000
chr2	203824529	203824729	0.425000	chr1	160880400	160880600	0.430000
chr10	113661244	113661444	0.355000	chr1	160885200	160885400	0.510000
chr1	166929271	166929471	0.340000	chr1	160887200	160887400	0.405000
chrX	25331993	25332193	0.420000	chr11	60887600	60887800	0.520000
chr1	24010080	24010280	0.460000	chr11	60891200	60891400	0.480000
chrX	19062956	19063156	0.440000	chr1	160891600	160891800	0.520000
chr11	123133807	123134007	0.395000	chr11	60896600	60896800	0.440000
chr5	130885798	130885998	0.455000	chr11	60899400	60899600	0.485000
chr19	39860938	39861138	0.395000	chr11	60901000	60901200	0.545000
chr22	45072327	45072727	0.577500	chr11	60906400	60906800	0.620000
chr4	76487041	76487441	0.372500	chr1	160908000	160908400	0.395000
chr18	21817352	21817552	0.440000	chr11	60909800	60910000	0.465000
chr14	49407289	49407489	0.455000	chr11	60910400	60910600	0.495000
chr20	38400247	38400647	0.380000	chr1	160911400	160911800	0.447500
chr7	65537294	65537494	0.375000	chr11	60912400	60912600	0.380000
chr5	156908635	156909635	0.479000	chr11	60913800	60914800	0.635000
chr14	34741567	34742167	0.423333	chr11	60915200	60915800	0.515000
chr3	80216110	80216910	0.436250	chr11	60918800	60919600	0.445000
chr6	118933340	118933540	0.530000	chr11	60924400	60924600	0.775000
chr7	3569910	3570110	0.430000	chr11	60926000	60926200	0.550000
chrX	17489677	17489877	0.470000	chr11	60932000	60932200	0.615000
chr2	47829730	47829930	0.330000	chr11	60932600	60932800	0.395000
chr2	221657240	221657640	0.415000	chr1	160933800	160934200	0.435000
chr4	118705229	118705429	0.545000	chr11	60935800	60936000	0.635000
chr18	65654260	65654460	0.320000	chr1	160936000	160936200	0.420000
chr8	21334869	21335069	0.320000	chr11	6094200	6094400	0.340000
chr11	10770121	10770321	0.355000	chr1	160943000	160943200	0.465000
chr16	31242172	31243172	0.453000	chr11	60944600	60945600	0.499000
chr2	199272123	199272523	0.487500	chr1	160945000	160945400	0.505000
chr10	92780643	92780843	0.435000	chr1	160947200	160947400	0.480000
chr5	131379943	131380543	0.461667	chr1	160949200	160949800	0.465000
chr3	6521105	6521305	0.430000	chr1	160951400	160951600	0.490000
chr8	65248541	65249141	0.481667	chr11	60952200	60952800	0.545000
chr10	17029680	17030080	0.490000	chr11	60953800	60954200	0.497500
chr1	112613052	112613252	0.410000	chr1	160954200	160954400	0.595000
chr9	36506326	36506526	0.500000	chr11	60954600	60954800	0.525000
chr7	26765552	26765752	0.375000	chr11	60955800	60956000	0.435000
chr18	24371695	24371895	0.515000	chr11	60970400	60970600	0.595000
chr3	158996869	158997069	0.385000	chr11	60971600	60971800	0.590000
chr17	40278307	40278507	0.480000	chr1	160971800	160972000	0.515000
chr5	131539611	131539811	0.385000	chr11	60978800	60979000	0.400000
chr2	47221216	47221416	0.405000	chr11	60979800	60980000	0.520000
chr14	72889527	72889727	0.460000	chr11	60982400	60982600	0.600000
chr8	56106144	56106744	0.413333	chr11	60986000	60986600	0.500000
chr7	21357583	21357783	0.400000	chr11	60988000	60988200	0.525000
chr1	93880558	93880758	0.445000	chr11	60989200	60989400	0.505000
chr12	64260134	64260334	0.480000	chr1	160990000	160990200	0.505000
chr4	14786379	14786579	0.485000	chr11	60993200	60993400	0.500000
chr2	203919821	203920021	0.435000	chr1	160993800	160994000	0.455000
chr8	1517884	1518084	0.425000	chr1	160997400	160997600	0.555000
chr18	50534815	50535415	0.443333	chr11	61004400	61005000	0.528333
chr4	138276583	138276783	0.470000	chr1	161009800	161010000	0.490000
chr17	78791351	78791551	0.500000	chr1	161012000	161012200	0.525000
chr14	72261199	72261399	0.485000	chr11	61012200	61012400	0.635000
chr7	133661406	133661606	0.400000	chr1	161013200	161013400	0.495000
chrX	152835329	152835529	0.500000	chr1	161013800	161014000	0.585000
chr12	26554000	26554200	0.420000	chr1	161018200	161018400	0.540000
chr11	118799021	118799221	0.420000	chr1	161020200	161020400	0.485000
chr1	30892164	30892764	0.560000	chr1	161020800	161021400	0.623333
chr1	188571552	188571752	0.410000	chr1	161021800	161022000	0.520000
chr4	26140616	26140816	0.575000	chr11	61021800	61022000	0.675000
chr4	106612998	106613398	0.475000	chr11	61023600	61024000	0.487500
chr16	71380034	71380234	0.485000	chr11	61026400	61026600	0.560000
chr10	15886962	15887162	0.500000	chr11	61027600	61027800	0.585000
chr13	58053186	58053386	0.420000	chr11	61029000	61029200	0.395000
chr17	75091045	75091245	0.650000	chr1	161038800	161039000	0.695000
chr11	122692454	122692654	0.510000	chr1	161041600	161041800	0.595000
chr1	157060194	157060594	0.472500	chr11	61042200	61042600	0.557500
chr18	24153998	24155998	0.390000	chr1	161045000	161047000	0.514000
chr20	6661793	6661993	0.510000	chr1	161053000	161053200	0.530000
chr15	93205221	93205421	0.480000	chr1	161059400	161059600	0.565000
chr17	39203518	39204118	0.483333	chr11	61061200	61061800	0.500000
chr10	16913409	16913609	0.500000	chr1	161068400	161068600	0.580000
chr9	67659565	67659765	0.540000	chr1	161069800	161070000	0.610000
chr22	44226161	44227161	0.404000	chr11	61070400	61071400	0.452000
chr1	23527088	23527288	0.530000	chr1	161072000	161072200	0.600000
chr8	55320973	55321173	0.480000	chr1	161073800	161074000	0.600000
chr4	104097652	104097852	0.345000	chr11	61076600	61076800	0.385000
chr1	16549104	16549504	0.467500	chr1	161080800	161081200	0.497500
chrX	31201075	31201875	0.500000	chr11	61083200	61084000	0.511250
chr6	158959728	158959928	0.525000	chr1	161083600	161083800	0.655000
chr9	2228870	2229070	0.505000	chr1	161089200	161089400	0.590000
chr3	140886440	140886840	0.462500	chr1	161096400	161096800	0.490000
chr1	51232172	51232772	0.406667	chr1	161097800	161098400	0.538333
chr17	25361202	25361602	0.395000	chr11	6110000	6110400	0.410000
chr6	63664092	63664292	0.420000	chr1	161111600	161111800	0.435000
chr10	117425810	117426010	0.420000	chr1	161115400	161115600	0.440000
chr1	15047764	15048564	0.568750	chr1	161117400	161118200	0.581250
chr4	15766875	15767075	0.530000	chr1	161119200	161119400	0.535000
chr10	25525751	25525951	0.440000	chr1	161119800	161120000	0.520000
chr6	6481403	6481603	0.450000	chr1	161121800	161122000	0.455000
chr1	38373222	38373422	0.395000	chr1	161129200	161129400	0.465000
chr4	147684404	147684604	0.475000	chr1	161131800	161132000	0.555000
chr14	49522937	49523937	0.472000	chr1	161132400	161133400	0.602000
chr12	23877175	23877775	0.296667	chr1	161139600	161140200	0.375000
chr2	1622299	1622699	0.537500	chr11	61141600	61142000	0.600000
chr18	2840006	2840206	0.450000	chr11	61146600	61146800	0.540000
chr4	14184014	14184614	0.468333	chr11	61149800	61150400	0.560000
chr1	28549767	28550367	0.498333	chr11	61152000	61152600	0.513333
chr7	5386532	5386932	0.467500	chr11	61153000	61153400	0.497500
chrX	18715503	18716103	0.355000	chr1	161153600	161154200	0.463333
chr3	132551062	132551462	0.447500	chr1	161158600	161159000	0.482500
chr14	76148604	76148804	0.350000	chr11	61159000	61159200	0.360000
chr16	22321466	22321866	0.560000	chr1	161159400	161159800	0.727500
chr16	55463097	55463497	0.542500	chr11	61161400	61161800	0.752500
chr3	16820272	16820472	0.405000	chr1	161162200	161162400	0.580000
chr3	132904927	132905727	0.396250	chr11	61162200	61163000	0.422500
chr18	61831192	61831392	0.500000	chr11	61164400	61164600	0.505000
chr18	48309846	48311046	0.477500	chr1	161166000	161167200	0.610000
chr16	29704379	29704579	0.320000	chr11	61166000	61166200	0.440000
chr2	177620526	177621126	0.430000	chr11	61167200	61167800	0.525000
chr6	144486572	144486772	0.520000	chr1	161167800	161168000	0.600000
chr16	60332407	60332607	0.410000	chr11	61168800	61169000	0.455000
chr3	3001322	3001522	0.415000	chr11	61172400	61172600	0.535000
chr1	94562097	94562297	0.435000	chr11	61173600	61173800	0.465000
chr2	28875896	28876096	0.455000	chr11	61174400	61174600	0.560000
chr7	63024682	63025682	0.463000	chr1	161177000	161178000	0.607000
chr4	112157760	112157960	0.375000	chr1	161180800	161181000	0.410000
chr2	105817331	105817531	0.390000	chr1	161182400	161182600	0.435000
chr5	13993721	13993921	0.495000	chr1	161185400	161185600	0.510000
chr16	83160952	83161152	0.410000	chr1	161186000	161186200	0.435000
chr14	37787957	37788157	0.410000	chr1	161187000	161187200	0.470000
chr7	138357716	138357916	0.505000	chr11	61187600	61187800	0.510000
chr9	84258157	84258757	0.460000	chr1	161192600	161193200	0.526667
chr10	121706094	121706294	0.460000	chr1	161195200	161195400	0.490000
chr11	33919744	33919944	0.490000	chr1	161198600	161198800	0.570000
chr2	18322840	18323040	0.400000	chr1	161199400	161199600	0.520000
chr1	162611075	162611275	0.505000	chr1	161200600	161200800	0.585000
chr1	3398427	3398627	0.460000	chr1	161201400	161201600	0.515000
chr8	72629220	72629420	0.460000	chr1	161202200	161202400	0.585000
chr6	143845112	143845312	0.390000	chr1	16120600	16120800	0.605000
chr8	59594460	59594860	0.427500	chr1	161209800	161210200	0.535000
chr14	26057970	26058170	0.385000	chr1	161214400	161214600	0.455000
chr12	57044157	57044557	0.512500	chr1	161215000	161215400	0.530000
chrX	150860772	150861372	0.433333	chr1	161217000	161217600	0.445000
chr8	41364504	41364704	0.555000	chr1	161218800	161219000	0.560000
chr11	86693088	86693288	0.420000	chr11	612200	612400	0.550000
chr9	2214344	2214544	0.455000	chr1	161220800	161221000	0.485000
chr7	29297372	29297972	0.506667	chr1	161225600	161226200	0.511667
chr6	158383636	158383836	0.520000	chr1	161227600	161227800	0.590000
chr14	38950632	38950832	0.460000	chr1	161230000	161230200	0.500000
chr6	922620	922820	0.515000	chr1	16123000	16123200	0.530000
chrY	24879292	24879492	0.395000	chr1	161233000	161233200	0.505000
chr3	114302367	114302567	0.445000	chr1	16123800	16124000	0.480000
chr1	117720850	117721050	0.520000	chr1	161241800	161242000	0.545000
chr13	61784154	61784354	0.415000	chr1	161242400	161242600	0.435000
chr8	18442136	18442336	0.395000	chr11	6124400	6124600	0.405000
chr1	19427047	19427247	0.500000	chr11	61254400	61254600	0.625000
chr13	16573176	16573376	0.385000	chr11	61256800	61257000	0.505000
chr12	120245042	120245242	0.595000	chr1	161258600	161258800	0.615000
chr13	48917679	48917879	0.510000	chr11	61266800	61267000	0.515000
chr18	48263379	48263579	0.455000	chr1	161267400	161267600	0.475000
chr5	22853260	22853660	0.500000	chr11	61267400	61267800	0.572500
chr3	197929026	197929226	0.495000	chr11	61273200	61273400	0.665000
chr8	110123876	110124076	0.235000	chr11	6128000	6128200	0.355000
chr6	85752270	85752470	0.555000	chr11	612800	613000	0.680000
chr4	106060221	106060421	0.425000	chr1	161281000	161281200	0.465000
chrX	154433998	154434198	0.550000	chr11	61281600	61281800	0.755000
chr21	33379484	33379684	0.530000	chr11	61283000	61283200	0.550000
chr10	59694122	59694322	0.485000	chr11	61284600	61284800	0.490000
chr10	100663308	100663708	0.535000	chr11	61287400	61287800	0.557500
chr9	521352	521552	0.430000	chr11	61291400	61291600	0.640000
chr4	14092474	14092674	0.415000	chr1	161291600	161291800	0.465000
chr4	169864459	169864659	0.470000	chr11	61292600	61292800	0.535000
chr15	80029424	80030424	0.472000	chr11	61293400	61294400	0.597000
chr15	28024361	28025361	0.498000	chr11	61294800	61295800	0.717000
chr1	78555298	78555698	0.345000	chr11	6129600	6130000	0.355000
chr5	74120995	74121195	0.395000	chr1	161298200	161298400	0.410000
chr14	87442185	87442385	0.470000	chr1	161306200	161306400	0.660000
chrX	115268623	115268823	0.395000	chr1	161307400	161307600	0.500000
chr8	60459136	60459336	0.430000	chr11	61310800	61311000	0.455000
chr22	30353554	30353754	0.425000	chr1	161313600	161313800	0.490000
chr8	100299596	100299796	0.430000	chr1	161314200	161314400	0.635000
chr19	4865726	4865926	0.560000	chr1	161314800	161315000	0.575000
chr7	63825793	63825993	0.435000	chr11	61315400	61315600	0.465000
chr19	38739225	38739625	0.437500	chr1	161316200	161316600	0.482500
chr5	69993906	69994106	0.335000	chr11	61322000	61322200	0.375000
chr1	184976623	184976823	0.350000	chr1	161324000	161324200	0.370000
chr16	35441592	35441792	0.405000	chr11	61326200	61326400	0.440000
chr2	153506764	153506964	0.390000	chr11	61331800	61332000	0.470000
chr3	143874997	143875397	0.505000	chr11	61333000	61333400	0.720000
chr22	26600988	26601988	0.513000	chr11	61334600	61335600	0.530000
chr15	37014563	37014963	0.397500	chr11	61336200	61336600	0.545000
chr18	27411539	27411739	0.515000	chr11	61337400	61337600	0.580000
chr18	20800500	20800900	0.382500	chr11	613400	613800	0.682500
chr17	29364220	29364620	0.500000	chr11	61342200	61342600	0.537500
chr2	122206934	122207134	0.455000	chr11	61344400	61344600	0.570000
chr3	45263210	45263410	0.595000	chr11	61345200	61345400	0.630000
chr1	243111905	243112505	0.466667	chr11	61346400	61347000	0.560000
chr20	44297145	44298145	0.446000	chr11	61347600	61348600	0.521000
chr6	165379910	165380110	0.385000	chr1	161351600	161351800	0.410000
chr3	102117218	102117418	0.445000	chr11	61353800	61354000	0.595000
chr5	16663608	16664408	0.458750	chr11	61356800	61357600	0.521250
chr13	26122034	26122234	0.410000	chr1	161359400	161359600	0.415000
chr13	107728717	107729717	0.385000	chr11	61359600	61360600	0.475000
chr9	19150995	19151195	0.415000	chr11	61361200	61361400	0.475000
chr12	58109211	58110211	0.400000	chr11	61361800	61362800	0.596000
chrX	57384977	57385177	0.460000	chr11	61363200	61363400	0.465000
chr4	126772754	126772954	0.405000	chr11	61367400	61367600	0.465000
chr13	19354011	19354211	0.445000	chr1	161367800	161368000	0.465000
chr14	62211496	62211896	0.337500	chr1	161374400	161374800	0.382500
chr8	101522507	101522707	0.375000	chr11	61378800	61379000	0.410000
chr1	34433390	34433590	0.470000	chr1	1613800	1614000	0.475000
chr6	9942632	9943032	0.482500	chr11	61381800	61382200	0.545000
chr12	64870289	64870489	0.360000	chr1	161382200	161382400	0.375000
chr12	117259467	117259667	0.490000	chr11	61385000	61385200	0.500000
chr5	104247182	104247382	0.405000	chr11	61385600	61385800	0.450000
chr8	12988112	12988712	0.428333	chr1	161389800	161390400	0.688333
chr2	211747926	211748126	0.210000	chr1	161390800	161391000	0.315000
chr2	109662247	109662447	0.505000	chr11	61391200	61391400	0.620000
chr2	2783123	2783723	0.561667	chr11	61392200	61392800	0.623333
chr19	52198539	52198739	0.455000	chr11	61393400	61393600	0.490000
chr8	41886896	41888096	0.450000	chr1	161399400	161400600	0.549167
chr6	40811669	40811869	0.345000	chr1	161407600	161407800	0.465000
chr8	87980728	87980928	0.400000	chr1	16141000	16141200	0.490000
chr3	153547475	153547675	0.370000	chr11	61417000	61417200	0.425000
chr1	98777914	98778914	0.351000	chr11	61417600	61418600	0.420000
chr9	87627836	87628036	0.480000	chr1	161421000	161421200	0.490000
chr3	8358068	8358268	0.465000	chr1	161422000	161422200	0.545000
chr11	32388659	32389259	0.476667	chr11	61429600	61430200	0.725000
chr5	127930718	127930918	0.475000	chr11	61435600	61435800	0.500000
chr8	103186853	103187253	0.457500	chr1	16143800	16144200	0.625000
chr1	203781581	203781781	0.500000	chr1	1614400	1614600	0.525000
chr3	32451064	32451264	0.470000	chr11	61446200	61446400	0.495000
chrX	136201678	136202278	0.466667	chr1	16146000	16146600	0.601667
chr4	87363495	87363695	0.410000	chr1	161473600	161473800	0.470000
chr16	48998857	48999057	0.460000	chr11	61473800	61474000	0.465000
chr11	11549997	11550197	0.535000	chr11	61477800	61478000	0.635000
chr8	72963185	72963385	0.470000	chr1	161480600	161480800	0.620000
chr18	58767217	58767417	0.535000	chr11	61482600	61482800	0.660000
chr22	34934110	34934310	0.380000	chr1	161484800	161485000	0.425000
chr20	15022950	15023550	0.408333	chr1	161487200	161487800	0.461667
chr18	40518171	40518371	0.370000	chr1	161491400	161491600	0.405000
chr4	77365003	77365203	0.385000	chr1	161494400	161494600	0.450000
chr6	154252252	154252852	0.481667	chr11	61498800	61499400	0.526667
chr4	55435058	55435458	0.442500	chr1	161499600	161500000	0.445000
chr21	27760931	27761731	0.366250	chr1	161502600	161503400	0.407500
chr5	155607249	155607649	0.380000	chr1	161505200	161505600	0.455000
chr21	46686707	46686907	0.520000	chr1	161506600	161506800	0.525000
chr15	89554024	89554624	0.575000	chr11	61508200	61508800	0.680000
chr2	219183614	219183814	0.405000	chr11	61509400	61509600	0.730000
chr9	112116661	112116861	0.520000	chr1	161511200	161511400	0.545000
chr5	57135988	57136188	0.450000	chr1	16151200	16151400	0.630000
chr9	126846518	126846718	0.460000	chr11	61517000	61517200	0.610000
chr13	102690430	102691630	0.436667	chr1	1615200	1616400	0.768333
chr5	138214731	138215731	0.489000	chr11	615200	616200	0.668000
chr3	17131506	17131706	0.455000	chr1	161523800	161524000	0.475000
chr19	47722632	47722832	0.540000	chr1	161524400	161524600	0.665000
chr21	35871666	35871866	0.480000	chr1	161525400	161525600	0.645000
chr4	124111437	124111637	0.360000	chr1	161528600	161528800	0.405000
chr15	63044169	63045769	0.453125	chr1	161529800	161531400	0.478750
chr5	47850832	47851432	0.386667	chr1	161532000	161532600	0.413333
chr17	72310920	72311120	0.445000	chr11	61532200	61532400	0.575000
chr1	81688689	81689889	0.430000	chr1	161533200	161534400	0.450000
chr12	112905083	112905883	0.470000	chr1	161539800	161540600	0.485000
chr9	94248451	94248651	0.395000	chr1	161541400	161541600	0.440000
chr18	6015612	6015812	0.445000	chr11	61541600	61541800	0.595000
chr5	26506746	26507346	0.383333	chr1	161542000	161542600	0.450000
chr2	93731279	93731479	0.395000	chr1	161543200	161543400	0.455000
chr19	56063101	56063301	0.505000	chr1	161545400	161545600	0.510000
chr1	157999119	157999319	0.470000	chr1	16154800	16155000	0.660000
chrX	134389021	134389221	0.330000	chr1	161548200	161548400	0.410000
chr4	158825781	158826181	0.415000	chr1	161555000	161555400	0.437500
chrX	17308171	17308371	0.525000	chr11	61555400	61555600	0.615000
chr12	65590736	65590936	0.470000	chr1	161556200	161556400	0.485000
chr1	229033294	229033494	0.400000	chr1	161557000	161557200	0.490000
chr18	75058837	75059037	0.370000	chr1	161558000	161558200	0.400000
chr12	87964438	87964638	0.395000	chr1	161561400	161561600	0.420000
chr12	2986077	2986677	0.465000	chr1	161565800	161566400	0.513333
chr1	179083754	179083954	0.440000	chr11	61567400	61567600	0.595000
chr7	130421943	130422143	0.400000	chr1	161571800	161572000	0.410000
chr1	233475184	233475384	0.435000	chr1	161576800	161577000	0.480000
chr2	169152541	169152741	0.515000	chr11	61577800	61578000	0.615000
chr17	82208149	82208349	0.465000	chr1	161580000	161580200	0.500000
chr21	39366880	39367480	0.510000	chr11	61581000	61581600	0.771667
chr6	82905397	82905597	0.440000	chr1	161581200	161581400	0.450000
chr16	50020141	50020341	0.510000	chr1	16158200	16158400	0.535000
chr7	58324809	58325009	0.380000	chr1	161583000	161583200	0.455000
chr13	27001192	27002192	0.515000	chr11	61588000	61589000	0.625000
chr3	169877772	169878172	0.432500	chr1	161589600	161590000	0.560000
chr12	27022282	27022682	0.560000	chr11	61595600	61596000	0.575000
chr21	39067608	39067808	0.595000	chr11	61599800	61600000	0.625000
chr10	55256718	55256918	0.565000	chr11	61603200	61603400	0.585000
chr17	36431925	36432725	0.642500	chr1	161605800	161606600	0.690000
chr7	154918278	154918478	0.435000	chr1	161611400	161611600	0.450000
chrX	149738963	149740763	0.435000	chr1	161612000	161613800	0.473333
chr17	49030691	49030891	0.505000	chr1	161614200	161614400	0.545000
chr1	219426038	219426438	0.365000	chr1	161616000	161616400	0.467500
chr4	44188025	44189025	0.397000	chr1	161621400	161622400	0.492000
chr8	29808865	29809065	0.420000	chr1	161622800	161623000	0.440000
chr15	74399186	74399386	0.380000	chr1	161623800	161624000	0.465000
chr17	33573742	33574142	0.470000	chr1	16162400	16162800	0.660000
chr16	54309674	54309874	0.370000	chr1	161624600	161624800	0.465000
chr16	60428066	60428266	0.405000	chr1	161626200	161626400	0.485000
chr7	24898883	24899083	0.375000	chr1	161626800	161627000	0.455000
chr11	123718919	123719119	0.380000	chr1	161627600	161627800	0.390000
chr15	25342653	25342853	0.500000	chr11	61628200	61628400	0.595000
chrX	39283780	39283980	0.300000	chr1	161636400	161636600	0.395000
chr9	133661774	133661974	0.475000	chr1	161638400	161638600	0.505000
chrX	95079941	95080341	0.455000	chr11	61638400	61638800	0.605000
chr2	149772206	149772406	0.455000	chr1	161639400	161639600	0.465000
chr4	166799425	166799825	0.427500	chr11	61640000	61640400	0.452500
chr5	167980165	167980565	0.482500	chr1	16164200	16164600	0.507500
chr13	106993441	106993841	0.317500	chr1	161642600	161643000	0.382500
chr7	63288749	63288949	0.425000	chr1	161644000	161644200	0.435000
chr6	130573871	130574071	0.305000	chr1	161645000	161645200	0.350000
chr9	121076428	121076828	0.450000	chr11	61645200	61645600	0.460000
chr6	35963234	35963434	0.400000	chr1	161647600	161647800	0.415000
chrY	14373733	14373933	0.410000	chr11	61651200	61651400	0.640000
chrX	97435011	97435611	0.406667	chr1	161653600	161654200	0.440000
chr6	39754477	39754677	0.385000	chr11	61654400	61654600	0.585000
chr5	41317293	41317493	0.415000	chr1	161658600	161658800	0.495000
chr4	119773702	119773902	0.465000	chr1	161661800	161662000	0.495000
chr5	104556463	104556663	0.410000	chr1	161663000	161663200	0.445000
chr3	4220697	4220897	0.400000	chr1	161664800	161665000	0.450000
chr20	21681415	21681815	0.552500	chr1	161671400	161671800	0.575000
chr8	97226529	97226729	0.470000	chr11	61671600	61671800	0.505000
chr12	126863661	126863861	0.390000	chr11	61679200	61679400	0.510000
chr18	55572625	55572825	0.465000	chr1	16168000	16168200	0.535000
chr6	43737056	43737256	0.555000	chr11	61680200	61680400	0.780000
chr16	56245547	56245747	0.460000	chr11	61689000	61689200	0.585000
chr8	46218369	46218569	0.560000	chr11	61696000	61696200	0.680000
chr13	99113647	99113847	0.465000	chr11	61698200	61698400	0.615000
chr8	19516651	19517051	0.550000	chr11	61700200	61700600	0.557500
chr16	83693656	83694056	0.392500	chr11	61701400	61701800	0.557500
chr9	95722638	95722838	0.480000	chr1	161705600	161705800	0.485000
chrX	62226238	62226638	0.410000	chr1	161707000	161707400	0.452500
chr6	42077998	42078198	0.525000	chr11	61716000	61716200	0.645000
chrX	143928629	143928829	0.575000	chr11	61716800	61717000	0.600000
chr11	109965980	109966380	0.485000	chr1	16171800	16172200	0.587500
chr2	219299694	219299894	0.575000	chr11	61718600	61718800	0.665000
chr22	14410609	14411009	0.400000	chr1	161718800	161719200	0.435000
chr1	130251618	130251818	0.000000	chr1	161720600	161720800	0.360000
chr9	88027000	88027200	0.460000	chr1	161722000	161722200	0.470000
chr8	119986838	119988638	0.506667	chr1	161726000	161727800	0.660556
chr12	51622977	51623177	0.410000	chr1	161728800	161729000	0.440000
chr18	46121106	46121506	0.385000	chr1	161730200	161730600	0.402500
chrX	24545396	24545596	0.470000	chr1	16173200	16173400	0.530000
chr2	194979187	194979587	0.542500	chr11	61733400	61733800	0.567500
chr9	119367098	119367298	0.360000	chr1	161733600	161733800	0.385000
chr10	97361891	97362091	0.530000	chr11	61737200	61737400	0.655000
chr13	112607511	112607711	0.410000	chr1	161738800	161739000	0.415000
chr12	83231752	83231952	0.415000	chr1	161740000	161740200	0.485000
chr2	35168941	35169141	0.325000	chr1	161741000	161741200	0.405000
chr9	91271230	91271430	0.355000	chr1	161741600	161741800	0.420000
chrX	87795294	87795494	0.505000	chr11	61742400	61742600	0.615000
chrX	112079024	112079224	0.465000	chr11	61743800	61744000	0.660000
chr10	18547737	18547937	0.365000	chr1	161744200	161744400	0.360000
chr1	120269735	120269935	0.465000	chr11	61747800	61748000	0.665000
chr2	170845557	170845757	0.495000	chr11	61748800	61749000	0.565000
chr13	48616210	48617010	0.442500	chr1	161749600	161750400	0.658750
chr3	39016385	39016985	0.390000	chr11	61749600	61750200	0.628333
chr6	153717051	153717251	0.465000	chr11	61752400	61752600	0.840000
chr1	156560355	156561155	0.491250	chr11	61754000	61754800	0.615000
chr6	130211184	130211384	0.395000	chr11	61756400	61756600	0.635000
chr13	77865782	77865982	0.440000	chr11	61757000	61757200	0.570000
chr5	84304327	84304527	0.430000	chr1	16176000	16176200	0.555000
chr6	8133748	8133948	0.340000	chr11	61763400	61763600	0.520000
chr2	19555603	19555803	0.430000	chr1	161763600	161763800	0.440000
chr7	22140079	22140279	0.435000	chr11	61764600	61764800	0.680000
chrY	51449872	51451072	0.000000	chr1	161765200	161766400	0.371667
chr9	137191301	137191501	0.615000	chr11	61769600	61769800	0.640000
chrX	34031876	34032076	0.330000	chr1	161770400	161770600	0.470000
chr14	5128549	5128949	0.000000	chr1	161772400	161772800	0.375000
chr9	138063897	138064297	0.510000	chr11	61775600	61776000	0.610000
chr9	80277027	80277227	0.545000	chr11	61776600	61776800	0.620000
chr17	40550149	40550349	0.515000	chr11	61777400	61777600	0.720000
chr15	38563584	38563784	0.500000	chr11	61788200	61788400	0.535000
chr18	31513786	31513986	0.435000	chr11	61792000	61792200	0.520000
chr4	9767974	9768374	0.525000	chr11	61792600	61793000	0.650000
chr18	25907361	25907561	0.310000	chr1	161792800	161793000	0.365000
chr7	153308226	153308426	0.340000	chr11	61797200	61797400	0.360000
chr4	98267619	98267819	0.395000	chr11	61798600	61798800	0.420000
chr5	110879506	110880306	0.422500	chr11	61799400	61800200	0.431250
chr6	96440694	96441094	0.395000	chr11	61800600	61801000	0.437500
chr2	157818970	157819170	0.470000	chr11	61801600	61801800	0.485000
chr8	63507377	63507577	0.340000	chr11	61802200	61802400	0.525000
chr15	31678523	31678723	0.525000	chr11	61806800	61807000	0.560000
chrY	25980142	25980542	0.452500	chr11	61812800	61813200	0.490000
chr12	121528504	121528704	0.415000	chr1	161814200	161814400	0.440000
chr12	45584342	45584542	0.480000	chr11	61814600	61814800	0.495000
chr1	90211334	90211534	0.405000	chr11	61815200	61815400	0.680000
chr13	44591705	44592905	0.536667	chr11	61816000	61817200	0.690000
chr3	161723864	161724064	0.410000	chr11	61817600	61817800	0.505000
chr6	21032635	21033235	0.391667	chr11	61827400	61828000	0.678333
chr19	35450403	35450803	0.570000	chr11	61828600	61829000	0.685000
chr21	16648165	16648365	0.445000	chr1	16183200	16183400	0.465000
chr1	208184159	208184359	0.505000	chr11	61832800	61833000	0.565000
chr4	138644588	138644988	0.447500	chr11	61833400	61833800	0.520000
chr2	14920248	14921248	0.394000	chr11	61834200	61835200	0.593000
chr4	74620077	74620277	0.340000	chr11	61835800	61836000	0.345000
chr11	123514719	123514919	0.400000	chr11	61841800	61842000	0.470000
chr7	55549196	55549596	0.497500	chr11	61845000	61845400	0.535000
chr12	22058646	22058846	0.340000	chr1	161849600	161849800	0.375000
chr14	62596905	62597105	0.465000	chr1	16185000	16185200	0.590000
chr5	178484600	178484800	0.565000	chr11	61856000	61856200	0.595000
chr1	165871014	165871214	0.510000	chr11	61860400	61860600	0.580000
chr13	44407813	44408013	0.520000	chr11	61862200	61862400	0.585000
chr14	105187400	105187600	0.470000	chr11	61862800	61863000	0.600000
chr19	36060027	36060227	0.615000	chr11	61863400	61863600	0.625000
chr6	44213208	44213808	0.470000	chr11	61866000	61866600	0.616667
chr7	128317879	128318079	0.540000	chr11	61868600	61868800	0.565000
chr4	22109274	22109474	0.435000	chr11	61869200	61869400	0.635000
chr5	154096445	154096645	0.470000	chr11	61869800	61870000	0.620000
chr20	35563756	35564756	0.523000	chr11	61870400	61871400	0.565000
chr18	14623165	14623365	0.515000	chr11	61874200	61874400	0.565000
chr17	66615601	66615801	0.525000	chr1	16187800	16188000	0.615000
chr5	88597920	88598120	0.360000	chr11	61880600	61880800	0.490000
chr12	13181126	13181526	0.452500	chr11	61885200	61885600	0.592500
chr20	4333748	4335148	0.445000	chr11	61890600	61892000	0.723571
chr5	92486898	92487098	0.405000	chr11	61893000	61893200	0.615000
chr18	9297622	9297822	0.445000	chr11	61894000	61894200	0.450000
chr12	122285677	122285877	0.465000	chr11	61897800	61898000	0.660000
chr8	124834979	124835179	0.535000	chr11	61899200	61899400	0.655000
chr21	43336206	43336406	0.575000	chr11	61899800	61900000	0.645000
chr2	222488166	222488366	0.560000	chr11	61900400	61900600	0.710000
chr9	118016601	118016801	0.485000	chr11	61901400	61901600	0.550000
chr1	116383009	116383209	0.375000	chr1	161905400	161905600	0.385000
chr2	235747697	235747897	0.545000	chr11	61909000	61909200	0.645000
chr2	69616536	69616736	0.480000	chr11	61912600	61912800	0.555000
chr12	13252121	13252721	0.435000	chr11	61916000	61916600	0.553333
chr4	7279702	7280302	0.481667	chr11	61917400	61918000	0.728333
chr3	116536148	116536548	0.387500	chr11	6191800	6192200	0.425000
chr8	9087076	9087476	0.422500	chr11	61919000	61919400	0.530000
chrX	499949	500349	0.567500	chr11	61920200	61920600	0.625000
chr5	32706012	32706212	0.565000	chr11	61922600	61922800	0.590000
chr17	32160318	32160718	0.560000	chr11	61923200	61923600	0.577500
chr14	44784221	44784621	0.397500	chr1	161934200	161934600	0.430000
chr10	33270028	33270228	0.365000	chr1	161943800	161944000	0.415000
chr5	68254	68454	0.455000	chr1	161944600	161944800	0.480000
chr7	79465902	79466102	0.340000	chr1	161945400	161945600	0.355000
chr2	234094957	234095357	0.375000	chr11	61947600	61948000	0.535000
chr7	61179138	61179338	0.390000	chr11	61949600	61949800	0.530000
chr10	82722878	82723078	0.385000	chr1	161952800	161953000	0.415000
chr10	110426492	110426692	0.385000	chr1	161953400	161953600	0.430000
chr22	33414888	33415088	0.415000	chr11	61954200	61954400	0.490000
chr20	44236171	44236571	0.452500	chr11	61955000	61955400	0.627500
chr5	46003357	46003557	0.410000	chr11	61955800	61956000	0.700000
chr2	31451827	31452227	0.407500	chr11	61959000	61959400	0.527500
chr11	66210696	66210896	0.515000	chr11	61961600	61961800	0.525000
chr1	219641160	219641360	0.485000	chr11	61962200	61962400	0.560000
chr9	92606195	92607195	0.402000	chr11	61963200	61964200	0.477000
chr5	55016193	55016393	0.395000	chr11	6196400	6196600	0.415000
chr17	25008837	25009837	0.406000	chr11	61964600	61965600	0.449000
chr16	9151058	9153258	0.464545	chr11	61966200	61968400	0.603636
chr14	90024357	90024557	0.455000	chr11	61969000	61969200	0.470000
chr18	64922052	64922852	0.328750	chr11	61969600	61970400	0.336250
chr12	27885150	27885550	0.535000	chr11	61971800	61972200	0.620000
chr10	128880921	128881121	0.435000	chr11	61973000	61973200	0.510000
chr3	127702841	127703441	0.508333	chr11	61973600	61974200	0.571667
chr15	17760838	17761238	0.390000	chr1	161974000	161974400	0.552500
chr6	103662523	103662723	0.385000	chr11	61979200	61979400	0.535000
chr16	75143590	75143790	0.485000	chr1	161981200	161981400	0.615000
chr9	30366005	30366405	0.340000	chr1	161989800	161990200	0.400000
chr1	25938053	25938253	0.535000	chr1	161999400	161999600	0.560000
chr17	73981324	73981524	0.510000	chr11	62001800	62002000	0.530000
chr1	39758469	39758669	0.530000	chr1	162003800	162004000	0.580000
chr15	60118964	60119364	0.450000	chr11	62004400	62004800	0.475000
chr20	51315645	51315845	0.430000	chr1	162004600	162004800	0.525000
chr5	4507478	4507678	0.340000	chr11	6201000	6201200	0.445000
chr11	39989558	39989758	0.425000	chr11	62013000	62013200	0.585000
chrX	92574983	92575183	0.260000	chr11	6201600	6201800	0.380000
chr18	66546621	66547421	0.378750	chr1	162018600	162019400	0.458750
chr12	33828561	33828761	0.465000	chr11	62019000	62019200	0.470000
chr12	54292459	54292659	0.610000	chr1	1620200	1620400	0.615000
chr19	40987575	40987775	0.495000	chr11	62020800	62021000	0.500000
chr12	108055636	108056236	0.480000	chr1	162023800	162024400	0.638333
chr6	78139392	78139592	0.385000	chr11	62025000	62025200	0.410000
chr12	12749792	12750192	0.455000	chr11	62025600	62026000	0.472500
chr5	53452539	53452739	0.365000	chr1	162027000	162027200	0.385000
chr12	120052600	120053000	0.440000	chr11	62027000	62027400	0.515000
chr1	29377164	29377564	0.465000	chr1	162028800	162029200	0.482500
chr2	168435013	168435213	0.520000	chr1	162033400	162033600	0.555000
chr5	171719773	171720173	0.500000	chr11	62033400	62033800	0.505000
chr16	54313060	54313460	0.412500	chr11	6203400	6203800	0.432500
chr21	19782432	19782632	0.440000	chr11	62034600	62034800	0.585000
chrX	10733830	10734030	0.350000	chr1	162037000	162037200	0.435000
chr19	35441021	35441421	0.490000	chr11	62042200	62042600	0.537500
chr1	91938870	91939270	0.387500	chr11	62044800	62045200	0.505000
chr1	194747489	194747689	0.360000	chr11	6204800	6205000	0.425000
chr10	71211916	71212116	0.495000	chr1	16205000	16205200	0.585000
chr7	23037523	23037723	0.450000	chr11	62054600	62054800	0.485000
chrX	153189999	153190399	0.370000	chr1	162056000	162056400	0.497500
chr15	71343524	71344524	0.515000	chr1	16206200	16207200	0.701000
chr1	170384956	170385556	0.531667	chr1	162069600	162070200	0.778333
chr20	8821062	8821262	0.365000	chr1	162074400	162074600	0.460000
chr16	6265884	6266084	0.425000	chr1	16207600	16207800	0.635000
chr18	76458239	76458439	0.425000	chr11	62082200	62082400	0.475000
chr9	131677426	131677826	0.397500	chr1	16208400	16208800	0.612500
chr7	155258285	155258485	0.505000	chr11	62099600	62099800	0.535000
chrY	27427847	27428047	0.000000	chr11	62105200	62105400	0.420000
chr7	123406345	123406545	0.335000	chr11	62108000	62108200	0.445000
chr11	41264244	41264444	0.440000	chr11	62109000	62109200	0.455000
chr1	245207504	245207904	0.450000	chr11	62112400	62112800	0.612500
chr18	78049899	78050099	0.405000	chr11	62122200	62122400	0.525000
chr10	106776372	106776572	0.440000	chr11	62123800	62124000	0.545000
chr1	229667991	229668191	0.445000	chr11	62124800	62125000	0.480000
chr1	204814254	204814454	0.565000	chr11	62130000	62130200	0.595000
chr20	43528982	43529582	0.493333	chr11	62132400	62133000	0.521667
chr2	30560914	30561114	0.505000	chr11	62137400	62137600	0.545000
chr14	39126335	39126535	0.475000	chr1	162138200	162138400	0.490000
chr6	49933937	49934137	0.515000	chr11	62139800	62140000	0.605000
chr1	48643351	48643551	0.490000	chr11	62140600	62140800	0.675000
chr1	210995943	210996143	0.490000	chr1	162152400	162152600	0.525000
chr5	162370856	162371056	0.440000	chr1	16216200	16216400	0.595000
chr3	58640761	58641361	0.538333	chr1	16217000	16217600	0.625000
chr6	133628223	133628423	0.415000	chr11	62171400	62171600	0.440000
chr13	54144106	54144306	0.485000	chr1	162177200	162177400	0.490000
chr2	213283342	213283542	0.415000	chr11	6219400	6219600	0.450000
chr6	17184720	17184920	0.520000	chr11	62196000	62196200	0.530000
chr12	73237554	73237754	0.320000	chr1	162229800	162230000	0.360000
chr5	73222518	73222718	0.410000	chr1	162235200	162235400	0.445000
chr14	69630991	69631191	0.475000	chr1	162236800	162237000	0.480000
chr13	57620071	57620271	0.370000	chr1	162240000	162240200	0.515000
chrX	60732904	60733104	0.395000	chr11	62245600	62245800	0.525000
chrX	104349438	104349638	0.390000	chr1	162249800	162250000	0.465000
chr5	174042958	174043158	0.330000	chr11	6225200	6225400	0.410000
chr2	235189072	235189272	0.405000	chr1	162255200	162255400	0.450000
chr18	13721655	13721855	0.445000	chr11	6226000	6226200	0.455000
chr19	13950503	13950903	0.475000	chr1	16226800	16227200	0.720000
chr3	115030942	115031142	0.280000	chr1	162276600	162276800	0.405000
chr17	37370151	37370351	0.465000	chr11	62280000	62280200	0.490000
chr1	226744068	226744468	0.500000	chr1	16228600	16229000	0.515000
chr9	5451694	5451894	0.375000	chr11	6228600	6228800	0.450000
chr13	31320142	31320542	0.442500	chr1	162297200	162297600	0.530000
chr18	55679313	55679513	0.360000	chr11	6230000	6230200	0.510000
chr22	24518216	24518416	0.435000	chr11	62310200	62310400	0.460000
chr6	24500995	24501395	0.355000	chr1	162310400	162310800	0.417500
chr1	77479720	77480320	0.446667	chr11	62311200	62311800	0.550000
chr22	48194159	48194559	0.402500	chr11	62315400	62315800	0.425000
chr6	128136314	128136514	0.335000	chr1	162316200	162316400	0.385000
chr12	79239924	79240124	0.435000	chr11	62325000	62325200	0.600000
chr9	120612900	120613100	0.430000	chr11	62326800	62327000	0.500000
chr14	51648878	51649678	0.287500	chr1	162327200	162328000	0.362500
chr20	27663700	27663900	0.420000	chr11	62330600	62330800	0.430000
chr6	166126953	166127553	0.440000	chr11	62337400	62338000	0.685000
chr10	32155857	32156257	0.380000	chr11	62340200	62340600	0.450000
chr13	14225894	14226094	0.000000	chr11	62341600	62341800	0.355000
chr19	27551092	27551492	0.317500	chr11	62344200	62344600	0.300000
chr12	31236705	31237705	0.504000	chr11	6234600	6235600	0.604000
chr10	130565574	130566374	0.496250	chr1	162351400	162352200	0.511250
chr15	27071055	27071255	0.490000	chr1	162353800	162354000	0.590000
chr17	58973086	58973286	0.455000	chr11	62355800	62356000	0.460000
chr10	80202115	80202315	0.520000	chr1	162357800	162358000	0.525000
chr3	4047441	4047641	0.460000	chr1	16236200	16236400	0.530000
chr1	3125854	3126054	0.535000	chr1	162366800	162367000	0.595000
chr1	10901338	10901938	0.648333	chr1	16236800	16237400	0.653333
chr4	20997539	20998139	0.438333	chr11	62368800	62369400	0.456667
chr16	77632850	77633050	0.505000	chr11	62371200	62371400	0.755000
chr1	6736888	6737088	0.435000	chr1	162372200	162372400	0.450000
chr22	41835242	41835442	0.515000	chr1	162372800	162373000	0.565000
chr5	74537469	74537669	0.540000	chr11	62375000	62375200	0.560000
chr10	48056587	48056787	0.405000	chr11	62378600	62378800	0.430000
chr10	123419402	123419602	0.475000	chr11	6238000	6238200	0.500000
chrX	7170494	7171694	0.446667	chr1	162380200	162381400	0.495833
chr13	63055042	63055242	0.320000	chr11	62380800	62381000	0.515000
chr7	113238165	113239165	0.516000	chr1	162381800	162382800	0.567000
chr7	140662393	140662593	0.470000	chr11	62382600	62382800	0.565000
chr18	55697089	55697489	0.457500	chr1	162383400	162383800	0.567500
chr1	226007825	226008025	0.490000	chr1	162384800	162385000	0.570000
chr11	116271846	116272246	0.487500	chr1	162386200	162386600	0.535000
chr12	25852711	25852911	0.370000	chr11	62386200	62386400	0.375000
chr15	68576393	68576793	0.505000	chr1	162387400	162387800	0.540000
chr4	82311431	82311631	0.465000	chr1	162388200	162388400	0.495000
chr13	47899384	47899584	0.395000	chr1	162389400	162389600	0.415000
chr9	81924965	81925165	0.480000	chr11	6239000	6239200	0.565000
chr14	36641568	36642368	0.370000	chr1	162391600	162392400	0.412500
chr8	45705297	45705697	0.402500	chr11	62393200	62393600	0.457500
chr14	73890201	73891001	0.483750	chr11	62394800	62395600	0.497500
chr20	35081450	35082050	0.411667	chr11	62396400	62397000	0.455000
chr2	145081951	145082351	0.350000	chr1	162397000	162397400	0.467500
chr3	69552744	69552944	0.385000	chr1	162398000	162398200	0.535000
chr7	70950841	70951441	0.526667	chr11	62398200	62398800	0.570000
chr1	57139048	57139448	0.450000	chr1	162399000	162399400	0.455000
chr2	67048213	67048413	0.435000	chr11	62399600	62399800	0.630000
chr3	32592943	32593143	0.505000	chr11	62400800	62401000	0.590000
chr10	109154438	109154638	0.370000	chr1	162401000	162401200	0.445000
chr20	39504574	39505574	0.443000	chr11	62401800	62402800	0.595000
chr7	120315744	120315944	0.350000	chr1	162405800	162406000	0.415000
chr12	36818703	36818903	0.385000	chr1	162407000	162407200	0.415000
chr2	173655028	173655428	0.460000	chr11	6240800	6241200	0.520000
chr2	134001653	134002053	0.362500	chr1	162412000	162412400	0.487500
chrX	139262078	139262278	0.400000	chr1	162418800	162419000	0.410000
chr9	86739921	86740321	0.462500	chr1	162419400	162419800	0.480000
chr7	152065797	152065997	0.525000	chr11	624200	624400	0.635000
chr3	175270085	175270285	0.390000	chr11	62420200	62420400	0.425000
chr12	69300681	69301081	0.375000	chr1	162421200	162421600	0.455000
chr6	64664268	64664468	0.445000	chr11	62422200	62422400	0.540000
chr15	86300300	86300700	0.402500	chr1	162423000	162423400	0.432500
chr7	155849089	155849289	0.505000	chr11	62424800	62425000	0.645000
chr10	21973075	21973275	0.305000	chr11	62427000	62427200	0.415000
chr2	212692959	212693159	0.360000	chr11	62427800	62428000	0.430000
chr15	28825043	28825243	0.455000	chr11	62429600	62429800	0.535000
chr5	142998276	142998676	0.487500	chr1	16243200	16243600	0.542500
chr6	6513226	6513426	0.465000	chr11	62435800	62436000	0.475000
chr14	93448030	93448230	0.365000	chr11	62436400	62436600	0.375000
chr14	33802487	33803287	0.410000	chr11	62443800	62444600	0.563750
chr21	22115392	22116192	0.408750	chr1	162444000	162444800	0.421250
chr3	50453505	50453705	0.535000	chr1	16244400	16244600	0.560000
chr6	61246710	61246910	0.400000	chr1	162445200	162445400	0.545000
chr3	52666433	52666633	0.485000	chr1	162446400	162446600	0.520000
chr2	190363358	190363558	0.355000	chr1	162447400	162447600	0.355000
chrY	629207	629407	0.500000	chr1	16245000	16245200	0.565000
chr20	24307080	24307280	0.340000	chr11	6245600	6245800	0.470000
chr1	82330144	82330344	0.465000	chr11	62458400	62458600	0.475000
chr9	105638273	105638473	0.415000	chr11	62459200	62459400	0.465000
chr1	240326243	240326443	0.395000	chr11	62462200	62462400	0.565000
chr17	23753426	23753626	0.395000	chr11	62463200	62463400	0.450000
chr1	34335110	34335510	0.442500	chr1	162466400	162466800	0.482500
chr12	46115375	46115575	0.355000	chr11	62466600	62466800	0.375000
chr6	29733435	29733635	0.420000	chr11	62467800	62468000	0.430000
chr2	1934078	1934478	0.457500	chr11	62472400	62472800	0.497500
chr4	63405354	63405954	0.421667	chr1	16248800	16249400	0.425000
chr12	43157592	43157992	0.415000	chr11	62492000	62492400	0.495000
chr9	133106280	133106480	0.505000	chr1	162497200	162497400	0.520000
chr9	130095566	130095766	0.460000	chr11	62497200	62497400	0.515000
chr18	11810025	11810825	0.527500	chr1	162497800	162498600	0.613750
chr10	20209323	20209723	0.415000	chr1	162499200	162499600	0.467500
chr6	43801813	43802013	0.565000	chr11	62499600	62499800	0.570000
chr19	39709636	39709836	0.415000	chr11	6250000	6250200	0.525000
chr7	32603499	32603699	0.465000	chr11	62500400	62500600	0.515000
chrX	63526833	63527033	0.355000	chr11	62501600	62501800	0.505000
chr2	174794624	174794824	0.420000	chr11	62502400	62502600	0.455000
chr6	99694848	99695248	0.435000	chr11	62503000	62503400	0.500000
chr7	69052579	69053179	0.503333	chr11	62505200	62505800	0.600000
chr4	47203464	47203664	0.435000	chr11	62508400	62508600	0.510000
chr4	36261819	36262019	0.450000	chr11	6251200	6251400	0.560000
chr3	186352540	186352740	0.520000	chr11	62514200	62514400	0.585000
chr22	12881755	12881955	0.380000	chr1	1625200	1625400	0.660000
chr8	53791053	53791453	0.397500	chr11	6252200	6252600	0.480000
chr12	84206939	84207539	0.325000	chr1	162530400	162531000	0.426667
chr12	52281729	52281929	0.440000	chr1	162539200	162539400	0.485000
chr3	64807485	64808085	0.411667	chr11	62539200	62539800	0.628333
chr7	71315923	71316323	0.547500	chr11	625400	625800	0.650000
chr2	79035608	79036208	0.440000	chr11	62541200	62541800	0.510000
chr3	164714855	164715655	0.411250	chr11	62542800	62543600	0.617500
chr22	25284789	25287389	0.448077	chr11	62544600	62547200	0.666154
chr12	108124265	108124465	0.400000	chr1	162548400	162548600	0.430000
chr10	7941654	7941854	0.475000	chr11	62549000	62549200	0.530000
chr19	48349586	48349786	0.505000	chr11	62551800	62552000	0.510000
chr15	23898489	23898689	0.435000	chr11	62552600	62552800	0.500000
chr5	28260352	28260552	0.305000	chr1	162552800	162553000	0.410000
chr4	182384255	182385455	0.403333	chr11	62553200	62554400	0.563333
chr19	43895081	43895681	0.391667	chr11	62555600	62556200	0.476667
chr12	97776487	97777287	0.447500	chr11	62556600	62557400	0.553750
chr8	113270004	113270204	0.370000	chr11	62557800	62558000	0.530000
chr5	4182187	4182387	0.530000	chr11	62560600	62560800	0.555000
chr10	22867448	22868248	0.426250	chr1	162561200	162562000	0.731250
chr13	30711450	30711650	0.425000	chr1	162562400	162562600	0.435000
chr1	96962991	96963791	0.377500	chr1	162563200	162564000	0.427500
chr4	25439121	25439521	0.435000	chr1	162564800	162565200	0.480000
chr12	111822895	111823095	0.380000	chr1	162565600	162565800	0.460000
chr15	59637393	59637793	0.435000	chr11	62573000	62573400	0.527500
chr8	89790829	89791229	0.312500	chr1	162573200	162573600	0.392500
chr1	3208569	3209769	0.550833	chr11	62573800	62575000	0.600000
chr2	77535272	77535472	0.310000	chr1	162576600	162576800	0.390000
chr10	102356331	102356531	0.455000	chr11	62589400	62589600	0.475000
chr10	2092587	2094187	0.446875	chr11	62591000	62592600	0.548750
chr3	85153536	85153736	0.550000	chr11	6259200	6259400	0.605000
chr18	56727475	56727675	0.470000	chr11	62593600	62593800	0.565000
chr7	29486212	29486412	0.555000	chr11	62599200	62599400	0.600000
chrX	66984979	66985179	0.505000	chr11	62600000	62600200	0.535000
chr17	82648609	82649609	0.695000	chr11	62601000	62602000	0.715000
chrX	16260884	16261484	0.443333	chr11	62602400	62603000	0.728333
chr9	67088707	67089107	0.442500	chr11	62603800	62604200	0.535000
chr7	143639396	143639596	0.470000	chr11	62607800	62608000	0.480000
chr10	125204263	125204863	0.533333	chr11	62611800	62612400	0.623333
chr17	17707495	17707695	0.555000	chr11	62613000	62613200	0.630000
chr4	83190784	83191184	0.467500	chr1	162613600	162614000	0.470000
chr5	145911302	145911502	0.525000	chr11	62614400	62614600	0.605000
chr3	18837241	18837441	0.455000	chr11	62622000	62622200	0.725000
chr7	83552450	83552650	0.395000	chr1	162627800	162628000	0.425000
chr12	70128615	70128815	0.440000	chr11	62627800	62628000	0.535000
chr3	120815768	120815968	0.405000	chr1	162630800	162631000	0.415000
chr18	24737407	24737607	0.445000	chr1	162631600	162631800	0.455000
chr20	23753356	23753556	0.515000	chr11	62632600	62632800	0.550000
chr17	53006224	53006424	0.395000	chr11	62638000	62638200	0.465000
chr2	880983	881183	0.455000	chr11	62640800	62641000	0.460000
chr2	219702105	219702305	0.445000	chr11	62646000	62646200	0.640000
chr4	131666857	131667057	0.480000	chr11	62646600	62646800	0.635000
chr5	61630547	61630747	0.485000	chr11	62653200	62653400	0.685000
chr9	86556534	86557134	0.375000	chr1	16266400	16267000	0.426667
chr8	7731238	7733238	0.576000	chr11	62664800	62666800	0.602500
chr7	139669102	139669302	0.455000	chr11	62667600	62667800	0.480000
chr11	4898611	4899411	0.363750	chr11	62668600	62669400	0.505000
chr17	1866456	1866656	0.495000	chr11	62670000	62670200	0.520000
chr19	8116244	8116844	0.535000	chr11	62671200	62671800	0.553333
chr1	186085381	186085781	0.417500	chr11	62672200	62672600	0.577500
chr1	41565185	41565585	0.457500	chr11	62673000	62673400	0.492500
chr1	112150651	112150851	0.425000	chr11	62674000	62674200	0.460000
chr2	48739913	48740113	0.595000	chr11	62676800	62677000	0.635000
chr8	19731297	19731497	0.545000	chr11	62679000	62679200	0.645000
chr3	32499433	32499633	0.365000	chr11	62680800	62681000	0.490000
chr20	24033064	24033264	0.450000	chr11	62694800	62695000	0.530000
chr18	42186350	42186550	0.485000	chr1	162696400	162696600	0.550000
chr1	9060204	9060404	0.510000	chr11	6270000	6270200	0.600000
chr2	14715908	14716108	0.385000	chr11	62702400	62702600	0.465000
chr13	39111995	39112195	0.410000	chr11	62704000	62704200	0.510000
chr2	17825263	17825463	0.465000	chr11	62705600	62705800	0.495000
chr1	39789570	39789770	0.595000	chr11	62706200	62706400	0.730000
chr3	60533681	60533881	0.405000	chr11	62706800	62707000	0.500000
chr1	150225693	150226093	0.400000	chr11	62707600	62708000	0.572500
chr12	42040361	42040561	0.540000	chr11	62708400	62708600	0.585000
chr17	26754942	26755142	0.515000	chr11	62709000	62709200	0.590000
chr17	37220304	37220504	0.445000	chr1	162709200	162709400	0.480000
chr17	12350457	12350657	0.455000	chr11	62709600	62709800	0.605000
chr9	13514839	13515239	0.435000	chr11	62713400	62713800	0.467500
chr8	29779355	29779555	0.440000	chr11	62722200	62722400	0.475000
chr6	89742429	89745029	0.433462	chr11	62726400	62729000	0.612692
chr6	134007651	134007851	0.400000	chr11	62733000	62733200	0.410000
chr20	56360434	56361034	0.508333	chr1	1627400	1628000	0.726667
chr11	94692961	94693561	0.460000	chr11	62753800	62754400	0.586667
chr15	45250779	45251379	0.483333	chr11	62761400	62762000	0.631667
chr12	78160267	78160467	0.445000	chr11	62769800	62770000	0.515000
chr5	177330836	177331836	0.590000	chr11	62770800	62771800	0.595000
chr9	36051283	36051483	0.365000	chr11	62775000	62775200	0.455000
chr18	50190353	50190553	0.465000	chr11	62786600	62786800	0.665000
chr1	144553403	144554203	0.457500	chr11	62787200	62788000	0.608750
chr20	19905061	19905461	0.495000	chr11	62789000	62789400	0.577500
chr10	96332492	96333292	0.452500	chr1	162790400	162791200	0.596250
chrX	21806611	21806811	0.475000	chr11	62792000	62792200	0.550000
chr5	105367437	105367637	0.400000	chr1	162800400	162800600	0.455000
chr14	62243663	62244063	0.397500	chr11	62804400	62804800	0.462500
chr3	95973758	95974358	0.536667	chr11	62805400	62806000	0.600000
chr11	65942645	65943045	0.525000	chr11	62806600	62807000	0.545000
chr3	22844156	22844556	0.405000	chr11	62816600	62817000	0.425000
chrX	8170219	8170619	0.635000	chr1	162822400	162822800	0.660000
chr12	130135736	130136536	0.511250	chr11	62831600	62832400	0.636250
chr8	10149289	10149489	0.585000	chr11	62839000	62839200	0.595000
chr18	75515151	75516151	0.451000	chr11	62839600	62840600	0.506000
chr2	22436203	22437403	0.410000	chr11	62841000	62842200	0.480833
chr10	112692851	112693051	0.460000	chr11	62843600	62843800	0.505000
chr1	247778742	247778942	0.405000	chr1	162848000	162848200	0.420000
chr1	63494110	63494510	0.467500	chr11	62849800	62850200	0.487500
chr5	11056875	11058675	0.457778	chr11	62850600	62852400	0.472222
chr8	48494737	48494937	0.410000	chr11	62853400	62853600	0.425000
chr21	25684153	25685153	0.372000	chr11	62854200	62855200	0.409000
chr5	38555275	38555475	0.340000	chr1	162854400	162854600	0.360000
chr10	44834556	44834956	0.512500	chr11	62855800	62856200	0.572500
chr17	13460376	13460576	0.400000	chr11	62856600	62856800	0.465000
chr2	149439671	149439871	0.410000	chr11	62857600	62857800	0.450000
chr17	65059066	65059466	0.465000	chr11	62858200	62858600	0.467500
chr6	107777011	107777611	0.431667	chr11	62859200	62859800	0.466667
chr4	70380257	70380457	0.315000	chr11	628600	628800	0.530000
chr5	163615446	163615846	0.437500	chr11	62860400	62860800	0.500000
chr18	47459880	47460080	0.485000	chr11	62861200	62861400	0.505000
chr5	128008382	128008582	0.300000	chr11	62862600	62862800	0.330000
chrY	23126989	23127189	0.450000	chr11	62864000	62864200	0.465000
chr10	56553394	56553594	0.415000	chr11	62875800	62876000	0.555000
chrX	39987958	39988158	0.490000	chr11	62877600	62877800	0.500000
chr3	4210074	4210274	0.440000	chr1	162878200	162878400	0.485000
chr17	48955853	48956053	0.505000	chr11	62879400	62879600	0.550000
chr15	47634836	47635236	0.465000	chr1	1628800	1629200	0.687500
chr11	117995781	117996781	0.537000	chr11	62880800	62881800	0.660000
chr9	126733850	126734250	0.450000	chr11	62882600	62883000	0.455000
chr9	23186913	23187513	0.330000	chr11	62883400	62884000	0.468333
chr2	38728763	38728963	0.475000	chr11	62884400	62884600	0.490000
chr20	51490997	51491197	0.485000	chr11	62887200	62887400	0.545000
chr1	25259835	25261235	0.427857	chr11	62889000	62890400	0.495714
chr18	24517154	24517554	0.417500	chr11	62891200	62891600	0.550000
chr5	30314946	30315146	0.310000	chr11	62892400	62892600	0.445000
chr4	166301200	166301800	0.411667	chr1	162893000	162893600	0.413333
chr4	71221306	71221706	0.395000	chr1	162905800	162906200	0.400000
chr18	39687102	39687302	0.515000	chr11	62906000	62906200	0.570000
chr19	3216327	3216527	0.560000	chr11	62909200	62909400	0.620000
chr15	99112079	99112279	0.390000	chr11	62911600	62911800	0.430000
chr7	67022777	67022977	0.465000	chr11	62918200	62918400	0.475000
chr3	166990338	166990538	0.470000	chr1	162919000	162919200	0.555000
chr10	67436800	67437000	0.395000	chr11	62920000	62920200	0.550000
chr2	12824636	12824836	0.535000	chr11	62922000	62922200	0.560000
chr2	82699265	82699465	0.270000	chr1	162922400	162922600	0.360000
chr1	153239069	153239269	0.505000	chr11	62923200	62923400	0.640000
chr4	143715398	143715598	0.390000	chr1	162932400	162932600	0.400000
chr6	90374189	90374389	0.365000	chr1	16293600	16293800	0.425000
chr1	62743869	62744069	0.390000	chr11	62937800	62938000	0.430000
chr9	65515300	65515500	0.580000	chr1	1629600	1629800	0.675000
chr18	884970	885170	0.500000	chr1	16296800	16297000	0.505000
chr1	154552760	154552960	0.515000	chr11	62975200	62975400	0.635000
chr1	218305003	218305203	0.365000	chr11	62976200	62976400	0.465000
chr3	191572745	191572945	0.345000	chr11	6298800	6299000	0.550000
chr2	63295642	63295842	0.345000	chr1	162995000	162995200	0.395000
chr22	44797819	44798019	0.510000	chr1	16301000	16301200	0.570000
chr7	6860852	6861052	0.495000	chr11	63016800	63017000	0.550000
chr18	11956150	11956350	0.520000	chr11	63020800	63021000	0.625000
chr7	64467202	64467402	0.475000	chr11	63024200	63024400	0.520000
chr6	57285307	57285507	0.395000	chr1	16303000	16303200	0.420000
chr1	184350504	184350704	0.420000	chr11	63035800	63036000	0.445000
chr2	23663371	23663571	0.630000	chr1	1630400	1630600	0.680000
chr10	128488916	128489116	0.515000	chr1	163071800	163072000	0.550000
chr16	15800279	15800479	0.495000	chr1	163099800	163100000	0.540000
chr8	34721323	34721523	0.270000	chr11	6312200	6312400	0.400000
chr3	20892089	20892289	0.380000	chr11	63128200	63128400	0.560000
chr5	74295771	74295971	0.415000	chr11	63142600	63142800	0.485000
chr19	43723335	43723735	0.415000	chr11	6316000	6316400	0.417500
chr20	18719150	18719550	0.385000	chr1	163196000	163196400	0.417500
chr3	49820413	49821213	0.493750	chr11	6319800	6320600	0.678750
chrX	120273686	120273886	0.390000	chr11	63207600	63207800	0.410000
chr15	50657958	50658158	0.475000	chr11	6321000	6321200	0.505000
chrX	125640881	125641081	0.385000	chr11	63212800	63213000	0.410000
chr17	82867755	82867955	0.535000	chr1	1632200	1632400	0.800000
chr1	184004571	184004771	0.375000	chr11	63242200	63242400	0.425000
chr13	103615535	103615735	0.360000	chr1	163275400	163275600	0.390000
chr3	195656619	195656819	0.470000	chr1	163291600	163291800	0.485000
chr6	130920762	130921562	0.465000	chr1	163321600	163322400	0.565000
chr6	47424165	47424365	0.410000	chr1	163323600	163323800	0.465000
chr7	67685834	67686234	0.487500	chr1	1633400	1633800	0.732500
chr4	13975581	13975781	0.390000	chr1	163363200	163363400	0.465000
chr2	117827902	117828102	0.405000	chr11	63417600	63417800	0.520000
chr4	92573793	92573993	0.415000	chr1	16342800	16343000	0.505000
chr16	68071215	68071415	0.470000	chr11	63428200	63428400	0.540000
chr4	37941904	37942104	0.400000	chr11	63462200	63462400	0.460000
chr8	111731178	111731378	0.315000	chr1	163465600	163465800	0.345000
chr16	79127452	79127852	0.450000	chr11	63478800	63479200	0.470000
chr20	8806281	8806481	0.500000	chr11	63490000	63490200	0.525000
chr1	83518464	83518664	0.345000	chr1	16349000	16349200	0.380000
chr6	169218498	169219098	0.525000	chr11	63490600	63491200	0.646667
chrX	24815044	24815244	0.400000	chr11	63491800	63492000	0.435000
chr11	116809276	116809476	0.385000	chr11	63502600	63502800	0.455000
chr7	39908504	39908704	0.475000	chr11	63503600	63503800	0.530000
chr2	199972818	199973018	0.435000	chr11	63506000	63506200	0.580000
chr8	10550667	10551067	0.450000	chr11	63508000	63508400	0.535000
chr14	72468343	72469143	0.381250	chr1	16351000	16351800	0.403750
chr7	110171328	110171728	0.340000	chr11	63517200	63517600	0.365000
chr2	118507040	118507240	0.355000	chr11	63518600	63518800	0.375000
chr15	62728051	62728451	0.430000	chr1	16352400	16352800	0.685000
chr1	90971189	90971389	0.285000	chr1	163528800	163529000	0.330000
chr12	31031106	31031306	0.470000	chr11	63531600	63531800	0.495000
chr3	59603188	59603388	0.425000	chr1	16353200	16353400	0.470000
chr6	168038815	168039015	0.460000	chr11	6353600	6353800	0.515000
chr22	29584561	29584761	0.440000	chr11	63536800	63537000	0.540000
chr4	93063487	93063887	0.267500	chr1	163545600	163546000	0.452500
chr18	38284795	38285195	0.450000	chr11	63553800	63554200	0.555000
chr6	139619819	139620019	0.480000	chr11	63561000	63561200	0.485000
chr2	138190265	138191465	0.375833	chr11	63566600	63567800	0.390000
chr3	73825108	73825308	0.405000	chr11	63572400	63572600	0.475000
chr17	25822584	25822784	0.410000	chr11	63574000	63574200	0.540000
chr20	707230	707430	0.510000	chr11	6357400	6357600	0.560000
chr16	27948012	27948212	0.515000	chr11	63574600	63574800	0.520000
chr4	169645041	169645241	0.375000	chr11	63582600	63582800	0.405000
chr8	124767939	124768139	0.450000	chr11	63593200	63593400	0.475000
chr3	185924280	185924480	0.370000	chr11	63606600	63606800	0.690000
chr12	30868920	30869320	0.490000	chr11	63613000	63613400	0.532500
chr7	130350177	130350977	0.532500	chr11	63613800	63614600	0.685000
chr1	110886826	110887226	0.410000	chr11	63621000	63621400	0.440000
chr3	57546596	57546796	0.410000	chr11	63631600	63631800	0.475000
chr17	14974672	14974872	0.400000	chr11	6363200	6363400	0.600000
chr8	546739	547139	0.407500	chr11	63634000	63634400	0.480000
chrX	146398777	146398977	0.295000	chr1	16363400	16363600	0.380000
chr3	110644148	110644548	0.432500	chr11	63635800	63636200	0.457500
chr6	30083614	30083814	0.360000	chr1	16364600	16364800	0.365000
chr10	5807914	5808114	0.425000	chr11	63668200	63668400	0.445000
chr1	23467324	23467924	0.473333	chr1	16367000	16367600	0.661667
chr19	34475820	34477220	0.498571	chr11	63670400	63671800	0.615714
chr7	56918200	56919400	0.493333	chr11	63680800	63682000	0.593333
chr4	77247206	77247606	0.465000	chr11	63682400	63682800	0.497500
chr7	80822306	80822506	0.315000	chr11	63683200	63683400	0.390000
chr10	20387247	20387447	0.390000	chr11	63685400	63685600	0.445000
chr21	8552353	8552553	0.405000	chr1	16368600	16368800	0.410000
chr4	126630993	126631193	0.360000	chr11	63689400	63689600	0.380000
chr10	3218971	3219171	0.450000	chr11	63699400	63699600	0.460000
chrX	98433186	98433386	0.380000	chr11	63710600	63710800	0.465000
chr9	106768246	106768446	0.400000	chr1	16371800	16372000	0.475000
chr9	128244480	128244680	0.680000	chr11	637200	637400	0.815000
chr12	58201461	58201661	0.395000	chr11	63720200	63720400	0.415000
chr18	38238857	38239057	0.380000	chr11	63738800	63739000	0.435000
chr19	27704709	27704909	0.390000	chr11	63745600	63745800	0.410000
chr11	30444280	30444480	0.355000	chr11	63746200	63746400	0.395000
chr5	65881214	65881614	0.375000	chr11	63747000	63747400	0.382500
chr22	17362978	17363178	0.460000	chr11	63765400	63765600	0.585000
chrY	7286086	7286286	0.470000	chr11	63767600	63767800	0.575000
chr7	139712047	139713247	0.521667	chr11	63768200	63769400	0.807500
chrX	1646763	1647163	0.425000	chr11	6378200	6378600	0.452500
chr9	5474418	5474618	0.350000	chr1	16379400	16379600	0.465000
chrY	5357411	5357611	0.245000	chr11	6379400	6379600	0.380000
chr15	65814853	65815053	0.465000	chr11	63803000	63803200	0.480000
chr7	34714933	34715133	0.490000	chr11	63813200	63813400	0.800000
chr7	71669808	71670008	0.535000	chr11	63813800	63814000	0.685000
chr13	17058539	17058739	0.405000	chr11	63830000	63830200	0.580000
chr3	111621619	111622419	0.422500	chr11	63837400	63838200	0.498750
chr5	102364140	102365540	0.422857	chr11	63838600	63840000	0.684286
chr10	76715268	76715468	0.385000	chr11	63840600	63840800	0.470000
chr1	77654896	77655296	0.452500	chr11	63845200	63845600	0.462500
chr14	44575779	44575979	0.375000	chr11	63858800	63859000	0.445000
chr12	115246801	115247001	0.505000	chr11	63863000	63863200	0.510000
chr7	113618348	113618548	0.465000	chr1	16386600	16386800	0.530000
chr1	178814173	178814373	0.325000	chr11	63866400	63866600	0.380000
chr6	166004482	166004682	0.470000	chr11	63869800	63870000	0.540000
chr6	75595953	75596153	0.515000	chr11	63870400	63870600	0.530000
chr6	110371660	110371860	0.445000	chr1	16387200	16387400	0.490000
chr13	16730947	16731547	0.398333	chr11	63872200	63872800	0.516667
chr19	38514078	38514278	0.485000	chr11	63873400	63873600	0.545000
chr5	10991263	10991463	0.465000	chr11	63874600	63874800	0.510000
chr10	16664951	16665351	0.477500	chr11	63882800	63883200	0.542500
chr4	129027777	129027977	0.380000	chr11	63887400	63887600	0.475000
chr9	117130976	117131376	0.372500	chr11	6388800	6389200	0.367500
chr3	159307101	159307501	0.400000	chr11	63888200	63888600	0.597500
chr16	5816322	5816522	0.445000	chr11	63896200	63896400	0.485000
chr22	32488766	32488966	0.495000	chr11	63901800	63902000	0.530000
chr16	57815505	57815905	0.575000	chr11	6390200	6390600	0.720000
chr2	96072373	96072573	0.620000	chr11	63908600	63908800	0.680000
chr14	97435008	97435408	0.492500	chr1	16391400	16391800	0.545000
chr14	92067114	92067314	0.370000	chr11	63915200	63915400	0.620000
chr17	16477981	16478181	0.585000	chr11	63916400	63916600	0.700000
chr6	33895690	33896090	0.535000	chr11	63917000	63917400	0.780000
chr3	14504194	14504394	0.420000	chr11	63918000	63918200	0.750000
chr13	108926927	108927127	0.485000	chr11	63919400	63919600	0.695000
chr12	10791774	10791974	0.595000	chr11	63920000	63920200	0.600000
chr6	108739557	108739757	0.545000	chr11	63921200	63921400	0.645000
chr5	5084831	5085031	0.400000	chr1	163923000	163923200	0.440000
chr6	160511880	160512080	0.345000	chr1	163928800	163929000	0.390000
chr15	31339946	31340146	0.545000	chr1	16393600	16393800	0.570000
chr5	8829350	8829750	0.490000	chr11	63938600	63939000	0.762500
chr1	238575293	238575493	0.405000	chr11	63941000	63941200	0.435000
chr18	80224303	80224503	0.435000	chr11	63942000	63942200	0.475000
chr7	67529553	67529953	0.522500	chr11	63945000	63945400	0.575000
chr11	67742808	67743008	0.500000	chr11	63946000	63946200	0.535000
chr5	107803207	107803407	0.485000	chr11	63952000	63952200	0.565000
chr19	7012123	7012523	0.542500	chr11	63957800	63958200	0.607500
chr17	43535660	43536260	0.506667	chr11	63960400	63961000	0.556667
chr1	15172932	15173132	0.465000	chr11	63961600	63961800	0.640000
chrX	31427114	31427314	0.390000	chr1	16396800	16397000	0.515000
chr5	54582050	54582250	0.440000	chr11	63969600	63969800	0.460000
chr15	87581667	87581867	0.465000	chr11	63971000	63971200	0.470000
chr12	3026449	3027449	0.436000	chr11	63974200	63975200	0.578000
chr1	37555919	37556719	0.501250	chr11	63976000	63976800	0.555000
chr2	22204218	22204418	0.455000	chr1	16397800	16398000	0.645000
chr5	49050308	49050508	0.380000	chr11	63982200	63982400	0.485000
chr3	75393485	75394085	0.473333	chr11	63986400	63987000	0.726667
chr18	11669145	11669345	0.395000	chr11	63994200	63994400	0.535000
chr9	38027533	38028133	0.575000	chr11	63999000	63999600	0.695000
chrX	48662127	48662527	0.445000	chr11	64000400	64000800	0.780000
chr20	35529226	35529426	0.560000	chr11	64007200	64007400	0.640000
chr11	116823694	116823894	0.575000	chr11	64007800	64008000	0.695000
chr2	222019145	222019345	0.500000	chr11	64018400	64018600	0.675000
chr17	42846226	42847026	0.522500	chr11	6402200	6403000	0.573750
chr5	153086493	153086693	0.480000	chr11	64028000	64028200	0.665000
chr20	48240248	48240648	0.480000	chr11	64034400	64034800	0.610000
chr18	21535727	21535927	0.450000	chr11	64036600	64036800	0.675000
chr9	98250300	98251700	0.495714	chr11	640400	641800	0.651429
chr12	107670628	107670828	0.460000	chr11	64040800	64041000	0.670000
chr17	8401848	8402248	0.467500	chr11	6404400	6404800	0.572500
chr8	124587676	124587876	0.460000	chr11	64060800	64061000	0.770000
chr19	29029740	29029940	0.560000	chr11	64074400	64074600	0.580000
chr13	34077915	34078515	0.455000	chr11	64088400	64089000	0.593333
chr4	53377174	53377774	0.521667	chr11	64090800	64091400	0.591667
chr11	40058988	40059188	0.420000	chr11	64092400	64092600	0.665000
chr7	76725403	76725603	0.470000	chr1	164092800	164093000	0.510000
chr9	106720086	106720286	0.485000	chr11	64093600	64093800	0.605000
chr16	34983252	34983452	0.480000	chr11	64094600	64094800	0.595000
chr13	101272261	101272461	0.445000	chr11	64100400	64100600	0.560000
chr17	38957620	38958020	0.452500	chr11	64121000	64121400	0.655000
chr1	39894474	39894674	0.440000	chr11	6413800	6414000	0.460000
chr6	35722543	35722743	0.585000	chr11	64146200	64146400	0.625000
chr13	63364622	63364822	0.425000	chr11	64148800	64149000	0.635000
chr3	33941904	33942104	0.435000	chr11	6415200	6415400	0.525000
chr9	66657780	66657980	0.475000	chr11	64153200	64153400	0.655000
chr1	230856489	230856689	0.515000	chr11	64157800	64158000	0.610000
chr7	30626808	30627008	0.495000	chr11	64165000	64165200	0.630000
chr22	20011860	20012460	0.570000	chr11	64166000	64166600	0.718333
chrX	119257537	119257737	0.440000	chr11	64171000	64171200	0.470000
chr3	40006751	40006951	0.450000	chr11	64181600	64181800	0.630000
chr9	135979855	135981055	0.624167	chr11	64185200	64186400	0.657500
chr17	44560186	44560386	0.505000	chr11	64187000	64187200	0.510000
chr1	151710136	151710336	0.565000	chr11	6419000	6419200	0.795000
chr1	198666026	198666226	0.495000	chr11	64191200	64191400	0.510000
chr19	58087683	58087883	0.545000	chr11	64204600	64204800	0.560000
chr8	140453843	140454043	0.505000	chr11	64205600	64205800	0.520000
chr7	2829734	2830334	0.508333	chr11	64206400	64207000	0.618333
chrX	48028722	48029722	0.548000	chr11	64207400	64208400	0.631000
chr11	13238694	13238894	0.345000	chr1	16420800	16421000	0.505000
chr1	104382461	104383261	0.477500	chr11	64222800	64223600	0.608750
chr19	5477324	5478524	0.571667	chr11	64224200	64225400	0.611667
chr2	236310387	236311387	0.493000	chr11	64226000	64227000	0.689000
chr16	27773060	27773460	0.545000	chr11	64227400	64227800	0.585000
chr9	90228271	90229271	0.463000	chr11	64229600	64230600	0.596000
chr17	44113369	44113569	0.440000	chr11	64231000	64231200	0.520000
chr13	48611561	48611761	0.505000	chr11	64231800	64232000	0.565000
chr7	78050841	78051041	0.520000	chr11	64232400	64232600	0.630000
chr10	100943987	100944787	0.416250	chr11	64234400	64235200	0.821250
chr12	2035174	2035374	0.520000	chr11	64239000	64239200	0.545000
chr12	129948414	129948814	0.437500	chr11	64240000	64240400	0.505000
chr1	109040451	109042251	0.573889	chr11	64240800	64242600	0.698333
chr9	15663420	15664420	0.445000	chr11	64243400	64244400	0.554000
chr1	172873837	172874037	0.510000	chr11	64245000	64245200	0.645000
chr3	156296300	156296900	0.453333	chr11	64245800	64246400	0.641667
chr5	134423854	134424054	0.480000	chr11	64246800	64247000	0.775000
chr19	23993574	23993774	0.405000	chr11	64247400	64247600	0.760000
chr22	31636214	31637014	0.511250	chr11	64248200	64249000	0.575000
chr5	79745297	79745897	0.493333	chr11	64249800	64250400	0.550000
chr20	46689358	46689958	0.586667	chr11	64251000	64251600	0.733333
chr6	31499803	31500003	0.590000	chr11	64252400	64252600	0.670000
chr3	128359715	128359915	0.535000	chr11	64253600	64253800	0.640000
chr3	48130748	48130948	0.525000	chr11	64259800	64260000	0.535000
chr22	21175475	21175875	0.527500	chr11	642600	643000	0.660000
chr3	116409211	116409411	0.435000	chr11	64268200	64268400	0.625000
chr5	81117938	81118538	0.543333	chr11	64268800	64269400	0.591667
chr1	186298781	186300581	0.389444	chr11	64269800	64271600	0.596667
chr16	36346684	36346884	0.405000	chr11	64273400	64273600	0.505000
chr9	92284393	92284793	0.490000	chr11	64276600	64277000	0.602500
chr12	7606040	7607440	0.462857	chr11	64284600	64286000	0.711429
chr13	25873572	25873972	0.492500	chr11	64286400	64286800	0.625000
chr15	72880478	72880678	0.535000	chr11	64298200	64298400	0.650000
chr14	63466967	63467367	0.495000	chr11	64299200	64299600	0.697500
chr19	34890990	34891190	0.535000	chr11	64301000	64301200	0.600000
chr11	108871633	108871833	0.550000	chr11	64301600	64301800	0.560000
chr1	204697063	204697263	0.410000	chr11	64304400	64304600	0.600000
chr14	53954174	53954774	0.591667	chr11	64305000	64305600	0.710000
chr9	12076901	12077101	0.425000	chr11	64306000	64306200	0.675000
chr1	21750084	21750484	0.477500	chr1	16430600	16431000	0.510000
chr6	165098893	165099093	0.465000	chr11	64307000	64307200	0.645000
chr8	117318149	117318349	0.450000	chr11	64314600	64314800	0.560000
chr10	15231330	15232330	0.500000	chr11	64317400	64318400	0.615000
chr16	57814644	57814844	0.515000	chr11	64319400	64319600	0.535000
chr8	70165424	70165624	0.520000	chr11	64321600	64321800	0.560000
chr14	71672449	71672649	0.610000	chr11	64323000	64323200	0.635000
chr11	90582712	90582912	0.550000	chr11	64324000	64324200	0.625000
chr1	2450804	2451204	0.635000	chr11	64331800	64332200	0.642500
chr1	198721077	198721277	0.320000	chr11	64333600	64333800	0.470000
chr1	10063688	10063888	0.550000	chr11	64335200	64335400	0.580000
chr12	8666735	8666935	0.475000	chr11	64338800	64339000	0.485000
chr17	28181069	28181469	0.525000	chr11	64340000	64340400	0.685000
chrX	25351965	25352165	0.540000	chr11	64340800	64341000	0.705000
chr5	130635379	130636379	0.443000	chr11	64342000	64343000	0.692000
chr18	57888169	57888569	0.425000	chr11	64343800	64344200	0.655000
chr4	40895883	40896483	0.490000	chr11	64348400	64349000	0.625000
chr1	222247463	222247663	0.485000	chr11	64355200	64355400	0.685000
chr7	75663016	75663616	0.501667	chr11	64356600	64357200	0.616667
chr10	133566532	133566932	0.497500	chr11	64358000	64358400	0.670000
chr12	64276389	64276989	0.455000	chr11	64359000	64359600	0.755000
chr12	103543992	103544192	0.500000	chr11	64360200	64360400	0.670000
chr2	76219792	76219992	0.470000	chr11	64360800	64361000	0.515000
chr4	1105721	1105921	0.555000	chr11	64373000	64373200	0.600000
chr11	118698868	118699068	0.490000	chr11	64373600	64373800	0.550000
chr4	174505372	174505772	0.410000	chr11	6438000	6438400	0.467500
chrY	15851707	15851907	0.435000	chr11	64382800	64383000	0.550000
chr8	99942247	99942447	0.410000	chr11	64384200	64384400	0.550000
chr5	75823595	75823795	0.430000	chr11	64385600	64385800	0.545000
chr3	68472767	68472967	0.345000	chr11	64386400	64386600	0.460000
chrX	118829535	118829735	0.460000	chr11	6439000	6439200	0.475000
chr8	56823049	56823249	0.545000	chr11	64395800	64396000	0.565000
chr7	155250913	155251113	0.570000	chr11	64400200	64400400	0.600000
chr1	121702378	121702778	0.407500	chr11	6440400	6440800	0.462500
chr14	99029715	99030515	0.563750	chr1	16440600	16441400	0.626250
chrY	11440319	11440519	0.465000	chr1	16442400	16442600	0.490000
chr3	52476772	52476972	0.535000	chr11	6443400	6443600	0.585000
chr16	53072668	53073268	0.441667	chr1	16444000	16444600	0.523333
chr16	52506208	52506408	0.415000	chr1	164440400	164440600	0.500000
chr11	92365955	92366955	0.503000	chr11	64448200	64449200	0.583000
chr7	102416519	102416719	0.470000	chr11	64449600	64449800	0.590000
chr8	76986240	76986440	0.420000	chr11	64473000	64473200	0.445000
chr14	22273637	22273837	0.445000	chr11	64490000	64490200	0.590000
chr12	76585111	76585311	0.275000	chr11	64492600	64492800	0.360000
chr9	75094435	75094635	0.455000	chr11	64498200	64498400	0.500000
chr16	76762165	76763765	0.437500	chr11	64499400	64501000	0.520625
chrX	39962147	39962347	0.500000	chr1	1645000	1645200	0.695000
chr10	95243416	95243616	0.465000	chr11	64501600	64501800	0.535000
chr3	50642437	50643037	0.466667	chr1	164511000	164511600	0.470000
chr3	109531801	109532001	0.320000	chr1	164525000	164525200	0.390000
chr2	8799094	8799494	0.462500	chr11	64538400	64538800	0.570000
chr5	59235148	59235348	0.480000	chr1	16455000	16455200	0.510000
chr8	139203223	139203423	0.495000	chr11	64553600	64553800	0.525000
chrY	12204414	12204614	0.455000	chr11	64555000	64555200	0.560000
chr14	68465565	68465765	0.495000	chr1	164558800	164559000	0.605000
chr22	20328254	20328654	0.465000	chr1	164559800	164560200	0.515000
chr19	10769483	10769683	0.580000	chr11	64565400	64565600	0.640000
chr5	83277430	83277630	0.395000	chr11	64566600	64566800	0.525000
chr2	213658829	213659029	0.535000	chr11	64571800	64572000	0.600000
chr9	116357643	116357843	0.530000	chr11	64583400	64583600	0.655000
chr11	29598437	29598837	0.350000	chr1	16459600	16460000	0.477500
chr14	42795336	42795536	0.365000	chr11	64599400	64599600	0.610000
chr10	75605565	75605765	0.415000	chr1	164602800	164603000	0.500000
chr10	122540247	122540447	0.460000	chr11	64609600	64609800	0.580000
chr2	30804387	30804787	0.472500	chr11	64612000	64612400	0.582500
chr11	59081603	59081803	0.470000	chr1	164614400	164614600	0.505000
chr7	52230824	52231024	0.445000	chr11	64619800	64620000	0.595000
chr22	45521981	45522381	0.490000	chr1	164623000	164623400	0.510000
chr13	103334858	103335458	0.360000	chr1	164625000	164625600	0.380000
chr18	43957656	43957856	0.430000	chr11	64625000	64625200	0.495000
chr8	101328623	101329023	0.480000	chr11	64630000	64630400	0.665000
chr8	97360539	97360739	0.500000	chr11	64645000	64645200	0.620000
chr16	34884151	34884351	0.380000	chr11	64649600	64649800	0.525000
chr11	129393076	129393276	0.415000	chr11	64651000	64651200	0.550000
chr20	32811835	32812035	0.470000	chr1	164651600	164651800	0.500000
chr1	171544260	171544460	0.505000	chr11	64653200	64653400	0.600000
chr20	36758936	36759136	0.525000	chr11	64655200	64655400	0.560000
chr2	73289433	73289633	0.375000	chr11	64656400	64656600	0.495000
chr8	32654443	32654643	0.500000	chr11	64657000	64657200	0.600000
chr2	1436330	1436530	0.490000	chr11	64657800	64658000	0.495000
chrY	25985921	25986721	0.501250	chr11	64659400	64660200	0.528750
chr2	185499083	185499283	0.190000	chr1	164660600	164660800	0.375000
chr2	80030402	80030602	0.430000	chr11	64664600	64664800	0.490000
chr16	32931401	32931801	0.512500	chr11	64665400	64665800	0.537500
chr14	22594125	22594525	0.462500	chr1	164673800	164674200	0.487500
chr1	224238616	224238816	0.410000	chr11	64676000	64676200	0.625000
chr2	131394060	131394260	0.570000	chr11	64688400	64688600	0.595000
chr12	119500386	119500586	0.515000	chr11	6469200	6469400	0.615000
chr1	154237746	154238146	0.415000	chr1	164703400	164703800	0.487500
chr6	163178737	163178937	0.410000	chr1	164705000	164705200	0.440000
chr18	40778696	40779096	0.397500	chr1	164707200	164707600	0.435000
chr7	86273410	86273610	0.355000	chr1	164709200	164709400	0.445000
chr11	31737257	31737657	0.370000	chr1	164712200	164712600	0.500000
chr5	150329507	150329707	0.450000	chr11	64712400	64712600	0.680000
chr4	142858555	142858755	0.370000	chr1	164713000	164713200	0.475000
chr14	70842804	70843204	0.402500	chr1	164717000	164717400	0.432500
chrX	123523214	123524214	0.320000	chr1	164720000	164721000	0.432000
chr12	94597437	94598237	0.425000	chr11	64723000	64723800	0.732500
chrX	81806467	81806667	0.425000	chr1	164725400	164725600	0.495000
chr6	146393104	146393304	0.405000	chr1	164728800	164729000	0.445000
chr2	61034668	61034868	0.570000	chr11	64730000	64730200	0.650000
chr10	31124800	31125000	0.400000	chr1	164733200	164733400	0.490000
chr4	5713511	5714111	0.491667	chr1	164735600	164736200	0.498333
chr20	25369635	25370435	0.478750	chr11	6473800	6474600	0.677500
chr20	2476521	2476721	0.530000	chr11	64741600	64741800	0.660000
chr15	64402072	64402672	0.463333	chr11	64742600	64743200	0.711667
chr15	31711650	31712250	0.421667	chr11	64743600	64744200	0.655000
chr19	41859774	41859974	0.600000	chr11	64744600	64744800	0.810000
chr1	204439352	204440352	0.453000	chr11	64745200	64746200	0.651000
chr11	7208483	7208683	0.455000	chr1	16475000	16475200	0.535000
chr20	2053166	2053366	0.520000	chr11	6475200	6475400	0.530000
chr1	5009643	5009843	0.600000	chr11	64753400	64753600	0.655000
chr1	232514160	232514960	0.491250	chr11	64754200	64755000	0.628750
chr3	186153733	186154533	0.500000	chr11	64759000	64759800	0.627500
chr3	149388200	149388400	0.470000	chr11	6476000	6476200	0.510000
chr10	129892747	129892947	0.465000	chr11	64760200	64760400	0.585000
chr2	149356057	149356257	0.370000	chr11	64761600	64761800	0.525000
chr8	2137992	2138192	0.495000	chr11	64762200	64762400	0.585000
chr3	127489118	127489518	0.537500	chr11	64763000	64763400	0.565000
chr8	98842752	98842952	0.515000	chr11	64764400	64764600	0.525000
chr6	69754285	69754485	0.290000	chr1	164765200	164765400	0.370000
chr8	122869885	122870085	0.410000	chr11	6476600	6476800	0.560000
chr11	19958793	19958993	0.495000	chr11	64767800	64768000	0.540000
chr10	98557792	98557992	0.435000	chr1	164770200	164770400	0.440000
chr21	24833924	24834524	0.318333	chr11	64772000	64772600	0.363333
chr16	16640219	16640419	0.505000	chr1	164772800	164773000	0.520000
chr4	59160854	59162054	0.445833	chr1	164774400	164775600	0.477500
chr8	8051303	8051703	0.612500	chr11	64777600	64778000	0.755000
chr21	44983088	44983888	0.578750	chr11	64778400	64779200	0.662500
chr9	13378359	13378759	0.425000	chr1	1647800	1648200	0.540000
chr16	87321708	87321908	0.555000	chr1	164787400	164787600	0.575000
chr5	167284974	167285374	0.427500	chr11	64787600	64788000	0.565000
chr7	154901207	154901407	0.380000	chr1	164793600	164793800	0.375000
chr10	37664937	37665137	0.420000	chr1	164794400	164794600	0.460000
chr7	77512835	77513035	0.430000	chr11	64798000	64798200	0.465000
chr7	106736890	106737490	0.445000	chr11	64799600	64800200	0.563333
chr11	14982771	14982971	0.490000	chr11	64800800	64801000	0.625000
chr6	43950463	43950663	0.545000	chr11	64802600	64802800	0.650000
chr2	134130649	134131249	0.480000	chr11	64803200	64803800	0.643333
chr20	36492902	36493102	0.560000	chr11	64810000	64810200	0.740000
chr21	35835867	35836467	0.483333	chr11	64810600	64811200	0.548333
chr12	42969781	42970181	0.372500	chr11	6481200	6481600	0.647500
chr4	100673468	100673668	0.385000	chr11	64817600	64817800	0.430000
chr2	189875730	189875930	0.535000	chr11	6482000	6482200	0.600000
chr1	159450345	159450545	0.385000	chr11	6482600	6482800	0.425000
chr10	75389440	75389640	0.520000	chr11	64828400	64828600	0.600000
chr17	49280254	49280454	0.450000	chr11	64843400	64843600	0.675000
chr20	1536928	1537528	0.513333	chr11	64844400	64845000	0.766667
chr13	62883130	62883330	0.420000	chr11	64847200	64847400	0.660000
chr5	32686216	32686816	0.465000	chr11	64848400	64849000	0.573333
chr2	177567544	177567744	0.475000	chr11	64849600	64849800	0.535000
chr1	114537100	114537500	0.605000	chr11	64851200	64851600	0.612500
chr14	63124190	63124590	0.437500	chr11	64852000	64852400	0.565000
chr3	33021268	33021668	0.440000	chr11	64853000	64853400	0.635000
chr9	102330085	102330285	0.525000	chr11	64855000	64855200	0.615000
chr5	128670725	128671325	0.495000	chr11	64856600	64857200	0.621667
chr10	97685773	97685973	0.480000	chr11	64858600	64858800	0.575000
chr3	70946093	70946293	0.425000	chr11	64859600	64859800	0.495000
chr17	10379308	10379708	0.370000	chr11	64861600	64862000	0.420000
chr1	163080989	163081389	0.365000	chr11	64865600	64866000	0.407500
chr7	114083683	114084083	0.460000	chr11	64869200	64869600	0.585000
chr14	36685790	36687190	0.423571	chr11	64870000	64871400	0.586429
chr14	89437202	89437402	0.440000	chr11	64871800	64872000	0.565000
chr7	78152306	78152506	0.430000	chr11	64874400	64874600	0.565000
chr16	77928224	77928424	0.415000	chr11	64876000	64876200	0.480000
chr9	13093794	13094394	0.458333	chr11	64877200	64877800	0.571667
chr3	10256567	10257167	0.503333	chr11	64878400	64879000	0.725000
chr6	4953862	4954062	0.550000	chr11	64879600	64879800	0.565000
chrX	11857945	11858145	0.395000	chr11	64880800	64881000	0.425000
chr14	50486494	50487294	0.407500	chr11	64885600	64886400	0.435000
chr20	10618976	10619176	0.420000	chr11	64887400	64887600	0.430000
chr16	4841919	4842119	0.515000	chr11	64888000	64888200	0.695000
chr8	26484010	26484610	0.468333	chr11	64888800	64889400	0.601667
chr6	140902781	140902981	0.485000	chr11	64893400	64893600	0.635000
chr9	76530302	76530902	0.441667	chr11	64894000	64894600	0.650000
chr1	144197007	144197207	0.430000	chr11	64895200	64895400	0.700000
chr2	219150268	219150468	0.450000	chr11	64900400	64900600	0.615000
chr2	136491151	136491551	0.390000	chr1	164914200	164914600	0.412500
chr18	10314396	10314596	0.530000	chr11	64915600	64915800	0.540000
chr12	118495757	118496957	0.458333	chr11	64916400	64917600	0.614167
chr2	186075373	186075573	0.380000	chr11	64918200	64918400	0.435000
chr12	52047545	52048345	0.536250	chr11	64924000	64924800	0.623750
chr9	22162876	22163276	0.542500	chr11	64926000	64926400	0.630000
chr8	67839635	67839835	0.465000	chr11	64947400	64947600	0.475000
chr3	91681991	91682191	0.380000	chr11	64960800	64961000	0.445000
chr18	19493768	19493968	0.380000	chr11	64972000	64972200	0.675000
chr4	14209782	14209982	0.355000	chr11	64977800	64978000	0.440000
chr4	77485601	77486201	0.478333	chr11	64990200	64990800	0.486667
chr17	9108337	9108537	0.525000	chr1	16499200	16499400	0.835000
chr14	39057021	39057421	0.447500	chr11	64996800	64997200	0.597500
chr1	175582985	175583185	0.430000	chr11	64998200	64998400	0.435000
chr3	6498340	6498740	0.357500	chr11	65001400	65001800	0.497500
chr22	45025757	45025957	0.360000	chr11	65003400	65003600	0.545000
chr2	70756759	70756959	0.505000	chr1	16500600	16500800	0.540000
chr5	135910894	135911094	0.495000	chr11	65007000	65007200	0.520000
chr6	53287626	53287826	0.525000	chr1	16501200	16501400	0.540000
chr18	62605931	62607131	0.498333	chr11	65013600	65014800	0.702500
chr8	103067699	103067899	0.550000	chr11	65016600	65016800	0.555000
chr13	33353654	33353854	0.425000	chr11	65023600	65023800	0.495000
chr17	11388219	11388619	0.522500	chr11	65027400	65027800	0.607500
chr22	48493592	48494392	0.496250	chr11	65040800	65041600	0.717500
chr8	82277599	82277799	0.340000	chr11	65044000	65044200	0.565000
chr2	129701024	129701224	0.500000	chr11	65045200	65045400	0.615000
chr16	297031	297231	0.620000	chr11	65047800	65048000	0.690000
chr16	42454793	42454993	0.000000	chr1	165055600	165055800	0.290000
chr17	53093671	53093871	0.340000	chr11	6505800	6506000	0.380000
chr9	112785310	112785510	0.510000	chr11	65060200	65060400	0.535000
chr2	79290461	79290861	0.532500	chr11	65061000	65061400	0.557500
chrX	154029772	154029972	0.600000	chr11	65066000	65066200	0.630000
chrX	13335010	13335210	0.390000	chr1	16506800	16507000	0.470000
chr15	64597118	64597318	0.480000	chr11	65069400	65069600	0.525000
chr9	48892577	48892777	0.000000	chr1	165073600	165073800	0.310000
chr11	30313634	30313834	0.430000	chr1	165075800	165076000	0.450000
chr10	124673814	124674014	0.555000	chr11	65077600	65077800	0.570000
chrX	128671286	128671486	0.385000	chr11	65078200	65078400	0.570000
chr18	50807600	50807800	0.410000	chr11	65081400	65081600	0.465000
chr2	114074901	114075701	0.488750	chr11	65084000	65084800	0.642500
chr19	40754919	40755119	0.435000	chr1	16509200	16509400	0.480000
chr12	31361101	31361301	0.460000	chr11	65096000	65096200	0.580000
chr7	128239985	128240185	0.505000	chr11	65096600	65096800	0.615000
chr4	131874678	131874878	0.250000	chr11	65098600	65098800	0.365000
chr2	49277139	49277339	0.395000	chr11	65104200	65104400	0.405000
chr8	133795599	133795799	0.410000	chr11	65110400	65110600	0.615000
chr6	7261944	7262344	0.597500	chr11	65111600	65112000	0.662500
chr1	9568718	9570318	0.440625	chr11	65112600	65114200	0.591250
chr3	186044390	186044790	0.450000	chr11	65115400	65115800	0.600000
chr4	54548750	54549350	0.511667	chr11	65116400	65117000	0.651667
chr9	15364670	15365070	0.515000	chr11	65117600	65118000	0.635000
chr2	23582875	23583875	0.481000	chr11	65121400	65122400	0.608000
chr21	29144080	29144280	0.440000	chr11	65125000	65125200	0.450000
chr14	68921849	68922049	0.470000	chr1	165129600	165129800	0.490000
chr15	50229505	50229705	0.455000	chr1	16513000	16513200	0.470000
chr15	40963988	40964188	0.595000	chr11	65130800	65131000	0.635000
chr9	109519573	109519773	0.515000	chr11	65132600	65132800	0.525000
chr17	74979561	74979761	0.580000	chr11	65133400	65133600	0.640000
chr8	70089126	70090326	0.485833	chr11	65134000	65135200	0.630833
chr4	29716023	29717423	0.367857	chr1	16513600	16515000	0.505714
chr8	80122698	80122898	0.465000	chr1	165143600	165143800	0.500000
chr15	86452161	86452561	0.440000	chr1	165144800	165145200	0.475000
chr22	41326401	41326601	0.545000	chr11	65150800	65151000	0.605000
chr15	72253647	72253847	0.355000	chr11	65151400	65151600	0.380000
chr12	120811133	120811333	0.360000	chr11	65152200	65152400	0.420000
chr5	54189104	54189304	0.305000	chr11	65153200	65153400	0.405000
chr17	14157573	14157773	0.470000	chr11	65167800	65168000	0.505000
chr12	92215744	92216144	0.412500	chr11	65169200	65169600	0.552500
chr5	149906367	149906767	0.462500	chr11	65170000	65170400	0.642500
chr13	44417800	44418000	0.460000	chr11	65171000	65171200	0.560000
chr3	106220916	106221116	0.400000	chr1	16517200	16517400	0.405000
chr8	28046736	28046936	0.510000	chr11	65172800	65173000	0.570000
chrY	23604169	23604369	0.395000	chr11	65174600	65174800	0.510000
chr5	162012935	162013135	0.300000	chr1	165178600	165178800	0.425000
chrX	53368254	53368654	0.400000	chr11	65180800	65181200	0.627500
chr1	161460211	161460611	0.500000	chr11	65181600	65182000	0.697500
chr8	29161383	29161583	0.525000	chr11	65182400	65182600	0.620000
chr12	74403495	74403695	0.475000	chr11	65187400	65187600	0.560000
chrX	20389693	20389893	0.385000	chr1	16519600	16519800	0.425000
chr13	109545422	109545622	0.370000	chr11	65204800	65205000	0.680000
chr1	159229719	159229919	0.505000	chr1	165207800	165208000	0.550000
chrX	70836941	70837141	0.410000	chr11	65212600	65212800	0.625000
chr1	189440067	189440267	0.405000	chr11	65213600	65213800	0.635000
chr14	20331088	20331288	0.400000	chr11	65220000	65220200	0.420000
chr6	30753874	30754074	0.475000	chr11	65222200	65222400	0.505000
chr11	92970702	92970902	0.405000	chr11	65223000	65223200	0.470000
chr1	228293920	228294120	0.555000	chr11	65225000	65225200	0.585000
chr20	6214377	6214777	0.412500	chr11	65225600	65226000	0.617500
chr10	29193060	29193260	0.420000	chr1	165228800	165229000	0.430000
chr2	66045086	66045286	0.495000	chr11	65238400	65238600	0.525000
chr8	103041932	103042132	0.410000	chr11	65240000	65240200	0.495000
chr3	128448404	128448604	0.545000	chr11	65250400	65250600	0.575000
chr11	75850400	75850600	0.420000	chr11	65254000	65254200	0.440000
chr8	33496611	33496811	0.390000	chr1	165258000	165258200	0.470000
chr11	75747408	75747608	0.480000	chr11	65261800	65262000	0.650000
chrX	87710139	87710339	0.375000	chr11	65262800	65263000	0.460000
chr14	65525354	65525754	0.357500	chr11	65275000	65275400	0.402500
chr9	38682722	38682922	0.415000	chr11	65279800	65280000	0.480000
chr4	42912841	42913041	0.430000	chr11	65284800	65285000	0.445000
chr2	169837231	169837431	0.550000	chr11	65288800	65289000	0.570000
chr13	24459729	24459929	0.310000	chr11	65289800	65290000	0.425000
chr10	59914311	59914711	0.457500	chr11	65290800	65291200	0.490000
chr2	45805022	45806422	0.448571	chr11	65291800	65293200	0.475714
chr12	5651080	5651280	0.435000	chr11	65294000	65294200	0.535000
chr22	30235439	30236039	0.546667	chr11	65301800	65302400	0.626667
chr6	95280758	95281358	0.441667	chr11	65303600	65304200	0.555000
chr3	120428435	120428835	0.500000	chr11	65304600	65305000	0.615000
chr8	136660772	136660972	0.420000	chr11	65307600	65307800	0.535000
chr16	74600238	74600438	0.485000	chr11	65308400	65308600	0.635000
chr5	141808765	141809165	0.487500	chr11	65309000	65309400	0.620000
chr20	18240716	18240916	0.520000	chr11	65311400	65311600	0.545000
chr7	134298293	134298493	0.315000	chr11	6531400	6531600	0.430000
chr13	67811790	67811990	0.435000	chr11	65314800	65315000	0.745000
chr11	64545304	64545704	0.540000	chr11	65315600	65316000	0.640000
chr5	176526162	176526562	0.530000	chr11	65316400	65316800	0.547500
chr10	56897558	56897758	0.335000	chr11	65317600	65317800	0.365000
chr17	74966767	74966967	0.490000	chr11	653200	653400	0.570000
chr18	16036385	16036985	0.393333	chr11	65329600	65330200	0.423333
chr3	59915474	59915874	0.510000	chr11	65333800	65334200	0.645000
chr6	54617624	54617824	0.390000	chr11	65334800	65335000	0.470000
chr20	45261221	45261421	0.440000	chr1	16533600	16533800	0.535000
chr14	69898051	69898251	0.315000	chr11	65338800	65339000	0.460000
chr12	122804160	122804760	0.465000	chr1	16534400	16535000	0.628333
chr4	42153054	42153254	0.455000	chr11	65352800	65353000	0.460000
chr14	67421838	67423038	0.466667	chr11	65354600	65355800	0.712500
chrX	110116236	110116636	0.415000	chr1	165356200	165356600	0.690000
chr1	182790910	182791110	0.480000	chr11	65358000	65358200	0.540000
chr6	24993592	24993792	0.380000	chr11	65362600	65362800	0.395000
chr12	127277711	127277911	0.450000	chr1	165364800	165365000	0.565000
chr2	194274622	194274822	0.450000	chr11	65366400	65366600	0.485000
chr5	134277781	134278181	0.462500	chr11	65367200	65367600	0.482500
chr9	37936505	37936705	0.445000	chr1	165367400	165367600	0.520000
chr4	89530670	89530870	0.480000	chr1	165369400	165369600	0.485000
chr1	88993269	88993469	0.440000	chr11	65371200	65371400	0.475000
chr6	87760260	87760460	0.525000	chr1	165376400	165376600	0.545000
chr16	18808828	18809028	0.385000	chr11	65378400	65378600	0.590000
chr1	55711881	55712481	0.428333	chr11	65382400	65383000	0.586667
chr5	10184624	10184824	0.515000	chr11	65385200	65385400	0.560000
chr2	27336159	27336759	0.528333	chr11	6538600	6539200	0.548333
chr3	35452712	35452912	0.555000	chr11	65386600	65386800	0.745000
chr1	163251391	163251591	0.380000	chr1	165393000	165393200	0.635000
chr7	50216842	50217042	0.510000	chr1	165398000	165398200	0.515000
chr2	101973510	101973910	0.482500	chr11	65403600	65404000	0.540000
chr3	12450336	12450536	0.535000	chr1	165404000	165404200	0.545000
chr5	47404989	47405189	0.395000	chr1	16540600	16540800	0.460000
chr3	50596959	50597159	0.530000	chr11	65407800	65408000	0.550000
chr5	126592929	126593129	0.420000	chr1	165408600	165408800	0.480000
chr20	3746610	3749610	0.581667	chr11	65416400	65419400	0.607333
chrX	108172006	108172206	0.510000	chr11	65420000	65420200	0.570000
chr11	65475746	65476146	0.555000	chr11	65421200	65421600	0.575000
chr15	82071760	82072160	0.457500	chr11	65422000	65422400	0.692500
chrX	13731868	13733268	0.410714	chr11	65422800	65424200	0.587857
chr10	7215240	7215440	0.460000	chr1	165424600	165424800	0.480000
chr13	52916991	52917591	0.466667	chr11	65424800	65425400	0.478333
chr20	39548106	39550306	0.443182	chr11	65426400	65428600	0.458182
chr1	68016645	68018445	0.387778	chr11	65429200	65431000	0.422222
chr5	128919352	128919752	0.352500	chr11	65431400	65431800	0.362500
chr10	54013810	54014010	0.310000	chr11	65433000	65433200	0.340000
chr9	19651175	19651575	0.382500	chr11	65434000	65434400	0.415000
chr5	100263959	100264359	0.400000	chr11	65436000	65436400	0.575000
chr11	95386175	95386375	0.405000	chr11	65440800	65441000	0.450000
chr20	17418760	17418960	0.510000	chr11	65441800	65442000	0.555000
chr7	8438785	8438985	0.395000	chr11	65442800	65443000	0.440000
chr10	7657972	7658172	0.345000	chr11	65443800	65444000	0.505000
chr14	28836817	28837017	0.515000	chr11	65444400	65444600	0.640000
chr5	170674977	170675177	0.470000	chr11	65445200	65445400	0.560000
chr16	89989084	89990084	0.555000	chr11	65446200	65447200	0.581000
chr15	90848941	90849541	0.465000	chr11	65448400	65449000	0.588333
chr13	104768629	104768829	0.355000	chr11	65452200	65452400	0.475000
chr8	37159631	37159831	0.435000	chr1	165452800	165453000	0.505000
chrX	47882198	47882398	0.355000	chr11	65453200	65453400	0.430000
chr8	64820068	64820268	0.585000	chr11	65455000	65455200	0.665000
chr15	76472092	76472292	0.505000	chr11	65456000	65456200	0.510000
chr14	37083592	37083792	0.460000	chr1	16545800	16546000	0.505000
chr10	107155673	107155873	0.490000	chr11	65459600	65459800	0.545000
chr2	38599787	38599987	0.380000	chr11	65468000	65468200	0.415000
chr18	889630	889830	0.450000	chr1	16546800	16547000	0.460000
chrX	128831616	128831816	0.415000	chr11	65469000	65469200	0.550000
chr6	87823711	87823911	0.555000	chr11	65471400	65471600	0.615000
chr15	94707514	94707714	0.460000	chr11	65472200	65472400	0.475000
chr10	37487476	37487676	0.495000	chr11	65473600	65473800	0.525000
chr13	48029682	48030082	0.355000	chr1	16547400	16547800	0.405000
chr8	76591636	76591836	0.530000	chr11	65476400	65476600	0.565000
chr8	17427599	17427999	0.550000	chr11	65477400	65477800	0.695000
chr12	119413634	119414034	0.537500	chr11	65478600	65479000	0.587500
chr1	74200374	74200774	0.445000	chr11	65479400	65479800	0.532500
chr8	131083530	131083730	0.400000	chr11	65485400	65485600	0.405000
chr11	49934697	49934897	0.445000	chr1	16548600	16548800	0.530000
chr1	84982815	84983015	0.510000	chr11	65487600	65487800	0.585000
chr1	155312966	155313966	0.497000	chr11	65488600	65489600	0.566000
chr1	230489185	230489385	0.485000	chr11	65490000	65490200	0.540000
chr9	43851963	43852163	0.390000	chr11	65491200	65491400	0.540000
chr8	30932213	30932413	0.455000	chr11	65492000	65492200	0.590000
chr8	9965120	9965720	0.456667	chr11	65492600	65493200	0.511667
chr14	49267631	49267831	0.475000	chr11	65494000	65494200	0.530000
chr12	69475238	69475438	0.420000	chr11	65494600	65494800	0.450000
chr18	6318165	6318365	0.320000	chr11	65496200	65496400	0.400000
chr11	123866245	123866845	0.465000	chr11	65497200	65497800	0.625000
chr1	109954860	109955660	0.420000	chr11	65498400	65499200	0.445000
chr17	38707108	38707508	0.507500	chr11	65500400	65500800	0.517500
chr8	24407532	24408132	0.361667	chr11	65501600	65502200	0.413333
chr3	104500460	104501060	0.325000	chr11	65502600	65503200	0.361667
chrX	55295664	55295864	0.320000	chr11	65503600	65503800	0.345000
chr3	112597321	112599121	0.408333	chr11	65504200	65506000	0.426111
chr22	35812105	35812905	0.405000	chr11	65506800	65507600	0.496250
chr17	42705170	42705570	0.495000	chr11	65508200	65508600	0.542500
chr11	10781947	10782147	0.425000	chr11	65510800	65511000	0.440000
chr1	5587544	5587744	0.420000	chr11	65523200	65523400	0.460000
chr22	36712844	36713044	0.530000	chr11	65524000	65524200	0.565000
chr8	95169810	95170010	0.485000	chr11	65525000	65525200	0.785000
chrX	17586203	17586403	0.475000	chr1	165526600	165526800	0.490000
chr22	28639534	28639734	0.455000	chr11	65530200	65530400	0.570000
chr2	120270540	120270740	0.410000	chr1	165537400	165537600	0.415000
chr2	117736418	117736618	0.345000	chr1	165539400	165539600	0.455000
chr19	12831998	12832998	0.546000	chr11	65540200	65541200	0.695000
chr4	1591262	1591462	0.490000	chr1	165544000	165544200	0.515000
chr4	82080943	82081343	0.410000	chr11	65546400	65546800	0.750000
chr1	205115696	205116296	0.368333	chr11	6554800	6555400	0.421667
chr14	87771545	87771945	0.487500	chr11	65551000	65551400	0.622500
chrX	85185748	85186348	0.541667	chr11	65552200	65552800	0.590000
chrX	131712841	131713441	0.515000	chr11	65553400	65554000	0.690000
chr12	117873601	117873801	0.520000	chr11	65556000	65556200	0.605000
chr2	197205688	197206288	0.495000	chr11	65558200	65558800	0.726667
chr8	17693774	17693974	0.445000	chr11	65560000	65560200	0.540000
chr5	113243868	113244068	0.455000	chr11	65561200	65561400	0.625000
chr6	152600444	152600644	0.345000	chr11	65566000	65566200	0.355000
chr6	76044903	76045103	0.520000	chr11	6556800	6557000	0.580000
chr1	176481470	176482470	0.408000	chr11	65569600	65570600	0.622000
chrX	97708320	97708520	0.545000	chr11	65571600	65571800	0.560000
chr13	69499280	69499880	0.481667	chr11	65572400	65573000	0.750000
chr2	241240178	241240578	0.550000	chr11	65574200	65574600	0.752500
chr9	21311320	21312320	0.417000	chr11	65575200	65576200	0.631000
chr5	98803598	98803798	0.420000	chr11	65576600	65576800	0.625000
chr17	65327167	65327367	0.535000	chr11	65577600	65577800	0.645000
chr7	43875332	43875532	0.600000	chr11	65578800	65579000	0.630000
chr19	30690599	30691599	0.486000	chr11	65586800	65587800	0.551000
chr6	164340341	164341141	0.456250	chr11	65588200	65589000	0.623750
chr16	22119102	22119502	0.525000	chr11	65589800	65590200	0.612500
chrX	134074372	134074772	0.475000	chr11	65592200	65592600	0.780000
chr17	32434743	32434943	0.335000	chr1	165593000	165593200	0.375000
chr10	98991275	98991475	0.400000	chr11	65593800	65594000	0.615000
chrY	11944453	11945253	0.435000	chr11	65595200	65596000	0.667500
chr6	102667759	102667959	0.500000	chr1	165598200	165598400	0.625000
chr4	93884851	93885051	0.350000	chr1	165601800	165602000	0.500000
chr11	132412049	132412449	0.500000	chr11	65607000	65607400	0.687500
chr9	97412492	97413292	0.526250	chr11	65609200	65610000	0.551250
chr6	67833193	67833393	0.525000	chr11	65611000	65611200	0.650000
chr7	66431183	66431383	0.445000	chr11	65613200	65613400	0.635000
chr7	141145199	141145399	0.590000	chr11	65614200	65614400	0.660000
chr3	86759865	86760865	0.430000	chr11	65615200	65616200	0.638000
chr19	37894678	37894878	0.535000	chr11	65626000	65626200	0.675000
chr3	58528959	58529159	0.395000	chr1	165628600	165628800	0.425000
chr9	19878934	19879334	0.442500	chr1	165630800	165631200	0.602500
chr1	25701340	25701940	0.526667	chr1	165631600	165632200	0.558333
chr9	68809929	68810129	0.370000	chr1	165633600	165633800	0.440000
chr19	55800314	55800514	0.480000	chr11	65633800	65634000	0.535000
chr9	126274754	126274954	0.495000	chr11	6563400	6563600	0.525000
chr1	228032149	228032549	0.557500	chr11	65636200	65636600	0.670000
chr2	8898768	8899768	0.474000	chr11	65638000	65639000	0.684000
chr16	87577315	87577715	0.567500	chr11	65639600	65640000	0.582500
chr16	9967528	9967728	0.500000	chr11	65640600	65640800	0.625000
chr20	61203395	61203595	0.500000	chr11	65642000	65642200	0.615000
chr21	16413370	16413570	0.375000	chr1	165642800	165643000	0.410000
chr2	239372203	239372403	0.570000	chr11	65644200	65644400	0.645000
chr16	85049694	85049894	0.470000	chr1	165646000	165646200	0.485000
chr16	4806174	4806574	0.505000	chr11	65651600	65652000	0.542500
chrX	75589594	75590194	0.390000	chr11	65652600	65653200	0.661667
chr10	116536886	116537086	0.445000	chr1	16565400	16565600	0.480000
chr2	8410251	8410451	0.470000	chr1	16566000	16566200	0.490000
chr21	32484963	32485163	0.505000	chr11	65663000	65663200	0.710000
chr8	23232150	23232750	0.440000	chr1	16566600	16567200	0.443333
chr5	96522142	96522342	0.355000	chr1	165666200	165666400	0.420000
chr12	63745321	63745521	0.350000	chr1	165671600	165671800	0.360000
chr12	85093153	85093553	0.400000	chr1	165674600	165675000	0.445000
chr3	114971011	114971211	0.275000	chr1	165678600	165678800	0.330000
chr2	65121751	65121951	0.515000	chr11	6568600	6568800	0.560000
chr14	47847674	47847874	0.410000	chr1	165686200	165686400	0.535000
chr20	30260806	30261006	0.360000	chr1	165686800	165687000	0.355000
chr16	30937739	30938139	0.517500	chr11	65692400	65692800	0.540000
chr10	116915305	116915505	0.360000	chr1	165696000	165696200	0.480000
chrX	19864629	19864829	0.420000	chr1	165696800	165697000	0.430000
chr1	57327016	57327216	0.500000	chr1	165697800	165698000	0.550000
chr8	41179679	41179879	0.420000	chr1	165698600	165698800	0.660000
chr11	134622896	134623296	0.447500	chr11	65699800	65700200	0.510000
chr12	98765106	98765306	0.395000	chr11	65700600	65700800	0.410000
chrX	34943043	34943243	0.540000	chr11	65706400	65706600	0.585000
chr15	59133002	59133202	0.465000	chr11	65709800	65710000	0.490000
chr19	11524610	11524810	0.465000	chr11	65711400	65711600	0.540000
chr13	18298416	18299216	0.491250	chr11	65712000	65712800	0.648750
chr12	35183821	35184021	0.395000	chr1	165718000	165718200	0.400000
chr9	67659470	67659670	0.455000	chr11	65719400	65719600	0.500000
chr5	876182	876782	0.505000	chr11	65720000	65720600	0.678333
chr14	77408592	77408792	0.435000	chr11	65735200	65735400	0.485000
chr6	31610866	31611066	0.340000	chr1	165738800	165739000	0.400000
chr5	177109874	177110074	0.565000	chr11	65744600	65744800	0.575000
chrY	8651194	8651594	0.435000	chr1	165747600	165748000	0.447500
chrX	8992195	8992395	0.370000	chr11	65762400	65762600	0.445000
chr10	86014383	86014583	0.480000	chr11	65767800	65768000	0.515000
chr8	126563864	126564464	0.491667	chr1	165768800	165769400	0.540000
chr22	42970286	42970486	0.375000	chr1	165769800	165770000	0.395000
chr14	2720946	2721346	0.000000	chr11	65769800	65770200	0.392500
chr17	9044777	9044977	0.350000	chr1	165773400	165773600	0.475000
chr4	1635542	1636342	0.477500	chr11	65775800	65776600	0.540000
chr4	25314418	25315818	0.399286	chr11	65780000	65781400	0.765714
chr6	11917897	11918097	0.425000	chr11	6578200	6578400	0.470000
chr17	38599247	38599447	0.560000	chr11	65790600	65790800	0.600000
chr11	120009610	120009810	0.535000	chr11	65791800	65792000	0.630000
chr2	133771439	133771639	0.365000	chr11	65807000	65807200	0.400000
chr19	19929972	19930172	0.495000	chr11	65810200	65810400	0.505000
chr7	64363107	64363307	0.485000	chr11	65814200	65814400	0.540000
chr18	42777307	42777507	0.400000	chr1	165817200	165817400	0.535000
chr12	75036125	75036725	0.441667	chr11	65818000	65818600	0.680000
chrX	137852446	137852646	0.445000	chr1	1658200	1658400	0.520000
chr17	24751414	24751614	0.420000	chr1	165823600	165823800	0.455000
chrX	43208352	43208952	0.443333	chr1	165827400	165828000	0.731667
chr10	110677367	110678167	0.426250	chr1	165828400	165829200	0.550000
chr5	145655115	145655315	0.385000	chr1	165829800	165830000	0.425000
chr2	27507012	27507212	0.515000	chr1	165833000	165833200	0.580000
chr6	138262432	138262632	0.475000	chr11	65833800	65834000	0.665000
chr12	72830321	72830521	0.405000	chr1	165836800	165837000	0.490000
chr11	105944252	105944452	0.350000	chr1	165840600	165840800	0.410000
chr15	67369093	67369293	0.345000	chr1	165841600	165841800	0.460000
chr1	90853137	90853337	0.390000	chr1	165842800	165843000	0.535000
chrX	152504297	152504697	0.380000	chr1	165846200	165846600	0.395000
chr1	5201859	5202059	0.435000	chr1	165847600	165847800	0.450000
chr12	120401899	120402299	0.475000	chr1	165851000	165851400	0.492500
chr5	7722105	7722305	0.565000	chr11	65851400	65851600	0.570000
chr10	97935232	97935632	0.480000	chr11	65852000	65852400	0.545000
chrX	69156081	69156481	0.535000	chr11	65853000	65853400	0.600000
chr20	61108972	61109372	0.470000	chr1	165854200	165854600	0.482500
chr5	136112022	136112222	0.435000	chr11	65854600	65854800	0.520000
chr6	78263286	78263486	0.365000	chr1	165855400	165855600	0.395000
chr2	229243393	229243593	0.405000	chr1	165856200	165856400	0.425000
chr3	190261085	190261685	0.406667	chr1	165857000	165857600	0.460000
chr19	52605958	52606558	0.426667	chr11	65857200	65857800	0.710000
chr7	88758852	88759052	0.525000	chr11	65858200	65858400	0.710000
chr6	112660202	112660602	0.490000	chr11	65859400	65859800	0.650000
chr7	26348291	26348691	0.492500	chr11	65860200	65860600	0.617500
chrX	1681684	1681884	0.410000	chr11	65861000	65861200	0.660000
chr22	36745036	36745636	0.540000	chr11	65867200	65867800	0.565000
chr15	69518355	69518555	0.510000	chr11	65868200	65868400	0.610000
chrY	20462986	20463986	0.452000	chr11	65869000	65870000	0.529000
chr11	1606307	1606907	0.551667	chr11	65870400	65871000	0.596667
chr9	67258773	67258973	0.470000	chr1	165871400	165871600	0.515000
chr18	24964835	24965235	0.455000	chr11	65871800	65872200	0.627500
chr15	88240023	88240223	0.585000	chr11	65873600	65873800	0.710000
chr3	187189303	187189503	0.380000	chr1	165875200	165875400	0.450000
chr10	25027895	25028095	0.365000	chr1	165876200	165876400	0.390000
chr8	77203982	77204382	0.390000	chr1	165878000	165878400	0.397500
chr13	30356443	30356643	0.405000	chr11	65879800	65880000	0.645000
chrX	42847338	42847538	0.470000	chr11	65882800	65883000	0.625000
chr3	45946319	45946519	0.465000	chr1	165883200	165883400	0.475000
chr6	84588736	84588936	0.490000	chr11	65884600	65884800	0.595000
chr12	116266501	116266701	0.390000	chr1	165884800	165885000	0.465000
chrX	18984812	18985612	0.527500	chr11	65888400	65889200	0.620000
chr8	122476377	122476777	0.405000	chr11	65889600	65890000	0.427500
chr21	40993782	40994382	0.471667	chr11	65890400	65891000	0.716667
chr17	832131	832931	0.503750	chr11	65891800	65892600	0.570000
chr11	125378334	125378534	0.585000	chr11	65893400	65893600	0.590000
chr18	47109271	47109471	0.530000	chr11	65894000	65894200	0.665000
chr7	99429694	99429894	0.635000	chr11	65899400	65899600	0.740000
chr3	72172181	72172581	0.510000	chr1	1659000	1659400	0.625000
chr12	52527477	52527677	0.555000	chr11	65900600	65900800	0.670000
chr17	75000	75600	0.418333	chr11	65902000	65902600	0.501667
chr20	63646890	63647290	0.530000	chr11	65903000	65903400	0.572500
chr15	99817777	99817977	0.365000	chr11	65906600	65906800	0.460000
chrX	28980650	28981250	0.415000	chr11	65909400	65910000	0.500000
chr11	116283168	116283568	0.532500	chr11	65911800	65912200	0.590000
chr9	26856504	26856904	0.357500	chr1	165914200	165914600	0.440000
chr16	85929703	85929903	0.605000	chr11	65915200	65915400	0.630000
chr11	122140593	122140793	0.395000	chr11	65915800	65916000	0.635000
chrX	113654555	113654755	0.350000	chr1	165916200	165916400	0.440000
chr13	35518333	35518533	0.400000	chr11	65916400	65916600	0.560000
chr9	31665168	31665368	0.355000	chr1	16591800	16592000	0.455000
chr10	2076187	2076987	0.527500	chr11	65918600	65919400	0.743750
chr5	50967776	50967976	0.545000	chr11	65919800	65920000	0.680000
chr20	29093952	29094752	0.368750	chr11	65920600	65921400	0.618750
chr2	181201718	181201918	0.350000	chr1	165924200	165924400	0.475000
chr1	197948208	197948408	0.445000	chr1	165924800	165925000	0.510000
chr2	50771668	50771868	0.390000	chr1	165925800	165926000	0.455000
chr9	120666294	120666494	0.340000	chr1	165928200	165928400	0.405000
chr3	74713693	74713893	0.440000	chr11	65928200	65928400	0.460000
chr10	98094484	98094684	0.455000	chr11	65928800	65929000	0.460000
chr11	69733320	69733520	0.485000	chr11	65931800	65932000	0.525000
chr10	86589575	86589775	0.480000	chr11	65932600	65932800	0.505000
chr3	45769753	45770153	0.370000	chr11	65934000	65934400	0.395000
chr1	35689001	35689201	0.385000	chr11	65941400	65941600	0.500000
chr19	41549290	41549490	0.465000	chr1	165949400	165949600	0.515000
chr5	10668967	10669167	0.445000	chr11	65956800	65957000	0.480000
chr13	47891213	47892013	0.476250	chr11	65961400	65962200	0.685000
chr8	17590608	17590808	0.410000	chr11	65969000	65969200	0.555000
chr6	3604594	3604994	0.422500	chr11	65986400	65986800	0.450000
chr5	107856452	107857052	0.456667	chr11	65989000	65989600	0.475000
chr3	56303823	56304023	0.405000	chr11	65997400	65997600	0.450000
chr11	21345977	21346177	0.400000	chr11	66001600	66001800	0.480000
chr7	135325942	135326142	0.445000	chr11	66002200	66002400	0.620000
chr6	142630389	142630589	0.470000	chr11	66005600	66005800	0.490000
chr13	59264733	59265133	0.387500	chr11	66007200	66007600	0.602500
chr2	86970102	86970502	0.395000	chr11	66010600	66011000	0.470000
chr5	134000207	134000807	0.538333	chr11	66013200	66013800	0.596667
chr10	74724274	74724474	0.470000	chr1	16601600	16601800	0.530000
chr17	83072125	83072325	0.585000	chr11	66016600	66016800	0.605000
chr7	9107010	9107210	0.570000	chr11	66017400	66017600	0.610000
chr7	130151496	130151696	0.530000	chr11	66021200	66021400	0.625000
chr5	10857266	10857666	0.575000	chr11	66022400	66022800	0.655000
chr3	46349929	46350129	0.400000	chr1	16602400	16602600	0.430000
chr14	84085989	84086189	0.425000	chr11	6602800	6603000	0.465000
chr1	147584200	147584400	0.465000	chr11	6603600	6603800	0.750000
chr2	187050220	187050420	0.325000	chr1	16604200	16604400	0.430000
chr11	63885001	63885201	0.500000	chr11	6604400	6604600	0.535000
chr1	28502726	28503326	0.443333	chr11	66044800	66045400	0.556667
chr14	93990849	93991649	0.486250	chr11	66052000	66052800	0.682500
chr8	89006758	89006958	0.320000	chr11	6606200	6606400	0.395000
chrX	54746224	54746424	0.510000	chr11	66068400	66068600	0.525000
chr5	172035217	172036017	0.506250	chr11	66069000	66069800	0.532500
chr4	14362834	14363434	0.408333	chr11	6607000	6607600	0.461667
chr7	158899346	158900146	0.380000	chr11	66070200	66071000	0.800000
chr2	161549581	161549781	0.305000	chr11	66080600	66080800	0.420000
chrX	66243771	66243971	0.365000	chr1	166081000	166081200	0.430000
chr1	26002191	26002391	0.465000	chr11	66081600	66081800	0.520000
chr12	68768480	68768680	0.340000	chr11	66083600	66083800	0.370000
chr11	62968234	62968834	0.326667	chr11	66100800	66101400	0.415000
chr4	37282974	37283174	0.450000	chr11	66108200	66108400	0.480000
chr9	46972247	46972447	0.000000	chr11	66111200	66111400	0.340000
chrX	85534188	85534588	0.377500	chr11	66112600	66113000	0.407500
chr1	148965947	148966147	0.365000	chr11	66113600	66113800	0.355000
chr6	126036621	126036821	0.370000	chr11	66115600	66115800	0.455000
chr3	53179594	53180794	0.555833	chr11	6611600	6612800	0.658333
chrX	71598442	71598642	0.485000	chr1	16612600	16612800	0.495000
chr8	133613144	133613344	0.450000	chr11	66126200	66126400	0.475000
chr16	28200908	28201508	0.483333	chr11	66126800	66127400	0.488333
chr1	44613926	44614526	0.595000	chr1	16613200	16613800	0.705000
chr7	99969028	99969228	0.515000	chr11	66134600	66134800	0.525000
chr15	93252317	93252517	0.505000	chr11	66142000	66142200	0.560000
chr4	154581282	154581482	0.405000	chr1	16614600	16614800	0.490000
chr13	76950317	76950517	0.310000	chr11	66146200	66146400	0.315000
chr4	39218918	39219718	0.380000	chr1	16615200	16616000	0.415000
chr20	60602906	60603106	0.495000	chr1	166165000	166165200	0.650000
chr13	49530882	49531482	0.398333	chr1	166166800	166167400	0.673333
chr12	96506201	96506801	0.406667	chr1	16616800	16617400	0.463333
chr6	90193327	90193727	0.470000	chr11	6617400	6617800	0.552500
chr10	60598515	60599915	0.373571	chr11	6618200	6619600	0.547143
chr5	48717000	48717200	0.380000	chr11	66183800	66184000	0.440000
chr11	2520684	2520884	0.500000	chr1	16619000	16619200	0.610000
chr4	161561881	161562081	0.505000	chr11	66196000	66196200	0.540000
chrX	118659898	118660898	0.431000	chr1	16619800	16620800	0.616000
chr10	124355902	124356102	0.400000	chr11	6620800	6621000	0.465000
chr1	19817073	19817273	0.445000	chr1	16621200	16621400	0.575000
chr14	47622890	47623090	0.435000	chr11	66217000	66217200	0.485000
chr13	35705712	35705912	0.555000	chr1	16621800	16622000	0.600000
chr5	142216492	142216692	0.505000	chr11	66221800	66222000	0.530000
chr4	148526383	148526583	0.470000	chr11	66222800	66223000	0.625000
chr14	20987071	20987471	0.442500	chr1	16624000	16624400	0.667500
chr11	81725925	81726125	0.330000	chr1	16625000	16625200	0.525000
chr3	113574486	113574886	0.392500	chr1	16625600	16626000	0.642500
chr7	27938637	27939437	0.462500	chr11	66257000	66257800	0.641250
chr12	116242102	116242302	0.550000	chr11	66258400	66258600	0.740000
chr7	2193726	2193926	0.585000	chr11	66265200	66265400	0.605000
chr16	49676128	49676728	0.523333	chr11	66267200	66267800	0.693333
chr8	36951364	36951764	0.355000	chr1	16626800	16627200	0.605000
chr3	57775281	57775681	0.520000	chr11	66268400	66268800	0.690000
chr12	46028249	46028649	0.452500	chr11	66269400	66269800	0.480000
chr9	36139505	36139705	0.530000	chr11	66272800	66273000	0.545000
chr9	23919931	23920131	0.455000	chr11	66278000	66278200	0.830000
chr2	181516279	181516479	0.360000	chr11	6627800	6628000	0.375000
chr20	19097995	19098195	0.565000	chr11	662800	663000	0.615000
chr12	130917907	130918107	0.570000	chr11	66282600	66282800	0.650000
chr6	85645794	85645994	0.495000	chr11	66283200	66283400	0.545000
chr5	22373140	22373740	0.528333	chr1	16628600	16629200	0.573333
chr16	71955638	71956438	0.457500	chr11	66289000	66289800	0.651250
chr14	52150574	52150774	0.560000	chr11	66291800	66292000	0.830000
chr16	48312615	48312815	0.535000	chr1	1663000	1663200	0.570000
chr6	168069935	168071135	0.530000	chr1	16630600	16631800	0.656667
chr1	49451139	49451339	0.395000	chr11	66307800	66308000	0.445000
chr3	66573729	66574929	0.418333	chr11	66311800	66313000	0.624167
chr8	138826738	138826938	0.520000	chr11	66316200	66316400	0.675000
chr14	90354615	90355015	0.550000	chr11	66318000	66318400	0.607500
chr17	7576061	7576861	0.486250	chr11	66328000	66328800	0.576250
chr2	216619755	216620155	0.532500	chr11	66330200	66330600	0.542500
chr7	21913570	21913770	0.505000	chr11	66335200	66335400	0.625000
chr3	58293600	58294200	0.488333	chr11	66336400	66337000	0.595000
chr8	31404041	31404241	0.385000	chr11	66345000	66345200	0.665000
chr9	41776299	41776499	0.425000	chr11	66347000	66347200	0.730000
chr2	227397889	227398489	0.483333	chr11	66347600	66348200	0.711667
chr17	63010642	63011242	0.458333	chr11	6635400	6636000	0.528333
chr2	135723439	135723839	0.485000	chr11	66359600	66360000	0.535000
chr7	100028859	100029259	0.487500	chr11	66360400	66360800	0.565000
chr6	35839575	35840175	0.490000	chr11	66361400	66362000	0.543333
chr3	12965300	12965500	0.615000	chr11	66364000	66364200	0.645000
chr10	67051794	67051994	0.540000	chr11	66365200	66365400	0.625000
chr13	47597319	47597519	0.460000	chr11	66366200	66366400	0.630000
chr14	22302221	22302421	0.425000	chr1	166367800	166368000	0.475000
chr11	36476308	36476508	0.390000	chr11	66370200	66370400	0.525000
chr8	133729434	133730634	0.488333	chr11	66371400	66372600	0.665000
chr2	76590000	76590200	0.485000	chr11	66380400	66380600	0.535000
chr9	741400	742000	0.535000	chr1	16638200	16638800	0.570000
chr1	182254946	182255146	0.415000	chr11	6638600	6638800	0.485000
chr18	57034192	57034392	0.470000	chr11	66386200	66386400	0.520000
chr7	53151078	53151278	0.435000	chr11	66389000	66389200	0.545000
chr3	131289363	131289563	0.445000	chr1	16639400	16639600	0.500000
chr12	114286677	114287077	0.432500	chr11	6639400	6639800	0.477500
chr13	44408672	44409272	0.436667	chr11	66408600	66409200	0.681667
chr5	143237670	143237870	0.565000	chr11	66413200	66413400	0.570000
chr4	1087796	1087996	0.470000	chr11	66418200	66418400	0.570000
chr3	86747873	86748073	0.490000	chr11	66418800	66419000	0.575000
chr12	114905085	114905285	0.475000	chr11	66421600	66421800	0.680000
chr19	35227983	35228583	0.540000	chr1	16642800	16643400	0.600000
chr10	21544931	21545331	0.442500	chr11	66430000	66430400	0.510000
chr5	142345077	142345277	0.430000	chr11	66432800	66433000	0.455000
chr21	41402479	41402679	0.445000	chr1	166433800	166434000	0.505000
chr7	1119109	1120909	0.458333	chr1	16643800	16645600	0.601667
chr17	47801506	47802106	0.560000	chr11	66438600	66439200	0.591667
chr10	131106541	131106941	0.432500	chr11	66443600	66444000	0.435000
chr7	1283665	1283865	0.540000	chr11	6646200	6646400	0.610000
chr12	102890808	102891608	0.487500	chr11	66466600	66467400	0.768750
chr5	87492196	87492396	0.500000	chr11	66467800	66468000	0.580000
chr2	232768405	232768805	0.462500	chr11	6647000	6647400	0.582500
chr6	136347446	136347646	0.515000	chr1	16647400	16647600	0.640000
chr14	61760018	61760218	0.430000	chr11	66479000	66479200	0.485000
chr18	23210673	23210873	0.535000	chr11	66479600	66479800	0.615000
chr18	48739233	48739833	0.573333	chr11	66480200	66480800	0.666667
chr10	70253481	70253681	0.450000	chr11	66484800	66485000	0.575000
chr2	139166755	139166955	0.385000	chr11	6648600	6648800	0.435000
chr2	145234866	145235066	0.420000	chr1	166488400	166488600	0.490000
chr7	24847568	24848168	0.451667	chr1	166489600	166490200	0.503333
chr16	89893811	89894011	0.660000	chr11	66491400	66491600	0.670000
chr11	3463324	3463524	0.490000	chr11	66492000	66492200	0.580000
chr19	30422544	30422744	0.445000	chr1	16649600	16649800	0.595000
chr11	103237337	103237737	0.277500	chr1	166509400	166509800	0.285000
chr19	8106989	8107189	0.495000	chr11	66509400	66509600	0.505000
chr16	16817017	16817217	0.480000	chr11	6651000	6651200	0.500000
chrX	54140191	54140791	0.483333	chr11	66510400	66511000	0.583333
chr17	61684214	61684614	0.360000	chr1	166511800	166512200	0.417500
chr19	37517611	37517811	0.385000	chr1	16651800	16652000	0.410000
chr14	103971801	103972001	0.475000	chr11	66543800	66544000	0.665000
chr8	143136718	143137118	0.455000	chr11	66546000	66546400	0.685000
chr7	151295655	151296055	0.477500	chr11	66559200	66559600	0.687500
chr8	35861103	35861303	0.465000	chr1	16656600	16656800	0.655000
chr19	28814272	28814672	0.480000	chr11	66568600	66569000	0.547500
chr18	37270505	37270705	0.520000	chr1	16657200	16657400	0.665000
chr16	71035798	71035998	0.445000	chr11	66573600	66573800	0.470000
chr11	94553159	94553359	0.480000	chr11	66579200	66579400	0.550000
chr2	223661078	223661278	0.420000	chr1	1665800	1666000	0.620000
chr5	56111084	56111484	0.492500	chr11	665800	666200	0.535000
chr2	32367347	32367547	0.460000	chr1	166585000	166585200	0.470000
chr14	94301471	94301671	0.350000	chr1	16658600	16658800	0.460000
chr18	58470923	58471123	0.475000	chr11	66588800	66589000	0.490000
chr1	106344499	106344899	0.497500	chr11	66592800	66593200	0.685000
chr15	40659622	40660222	0.486667	chr11	66595400	66596000	0.523333
chr13	58486963	58487163	0.470000	chr11	66600800	66601000	0.520000
chr21	40791679	40792079	0.447500	chr11	66602200	66602600	0.535000
chr11	85572607	85572807	0.410000	chr11	66604200	66604400	0.450000
chr14	33757049	33757249	0.445000	chr11	66607600	66607800	0.460000
chr5	68529374	68529574	0.450000	chr11	66608400	66608600	0.475000
chr21	41714797	41714997	0.440000	chr11	66611600	66611800	0.460000
chr2	66459495	66459695	0.440000	chr11	66614200	66614400	0.495000
chr11	107216892	107217892	0.387000	chr11	66616400	66617400	0.673000
chr6	117605380	117605780	0.365000	chr11	66619200	66619600	0.387500
chr2	23247383	23247983	0.420000	chr11	66638200	66638800	0.583333
chr10	61122063	61122463	0.447500	chr11	66639200	66639600	0.455000
chr18	41915681	41915881	0.400000	chr11	66640000	66640200	0.495000
chr4	37848162	37848362	0.390000	chr11	66643400	66643600	0.575000
chr13	95445787	95445987	0.385000	chr11	66653200	66653400	0.420000
chr10	58051169	58051369	0.380000	chr11	66654000	66654200	0.460000
chr11	11717778	11717978	0.360000	chr11	66660000	66660200	0.395000
chr19	45958822	45960022	0.539167	chr1	16666200	16667400	0.554167
chr11	102590327	102590727	0.437500	chr1	166675200	166675600	0.465000
chr3	53462293	53462493	0.355000	chr11	66676400	66676600	0.425000
chr6	36123239	36124239	0.556000	chr11	66677800	66678800	0.578000
chr6	29555116	29555316	0.415000	chr11	6667800	6668000	0.500000
chr9	5952211	5952411	0.505000	chr11	66694800	66695000	0.555000
chr16	65809251	65809451	0.475000	chr1	166695200	166695400	0.490000
chr12	130279314	130280914	0.425000	chr1	166698800	166700400	0.427500
chr5	25586454	25586654	0.405000	chr1	166700800	166701000	0.460000
chrX	119573149	119573549	0.452500	chr11	66701800	66702200	0.455000
chrX	26996132	26997332	0.353333	chr1	166703600	166704800	0.365000
chr7	131761429	131761629	0.365000	chr1	166705600	166705800	0.430000
chr18	36472853	36473253	0.482500	chr11	66709800	66710200	0.490000
chr17	24714271	24714471	0.410000	chr1	16671600	16671800	0.500000
chrX	120205499	120205699	0.490000	chr11	66719400	66719600	0.515000
chr6	33752346	33752546	0.575000	chr11	66720400	66720600	0.635000
chr1	85134684	85134884	0.470000	chr11	66724600	66724800	0.530000
chr2	74753514	74753714	0.540000	chr11	66727600	66727800	0.735000
chr5	174238023	174238223	0.445000	chr11	66728400	66728600	0.790000
chr12	108101303	108101503	0.425000	chr11	66729000	66729200	0.545000
chr11	123709654	123710454	0.456250	chr1	166730200	166731000	0.530000
chr12	87595032	87595232	0.410000	chr11	66741200	66741400	0.470000
chr7	101017764	101018364	0.711667	chr11	66744600	66745200	0.720000
chr21	25245655	25246055	0.415000	chr1	16675000	16675400	0.457500
chr6	139416307	139416507	0.315000	chr1	16678200	16678400	0.470000
chr17	69726208	69726408	0.420000	chr1	16680800	16681000	0.515000
chr1	157679129	157679529	0.445000	chr11	6682000	6682400	0.515000
chr17	43796529	43796929	0.415000	chr1	166822400	166822800	0.482500
chr16	35477681	35478481	0.486250	chr11	6682800	6683600	0.603750
chr3	10015064	10015264	0.470000	chr1	166829400	166829600	0.495000
chr4	87269100	87269900	0.377500	chr11	66833800	66834600	0.431250
chr5	175938924	175939124	0.465000	chr11	66835000	66835200	0.495000
chr11	51035610	51035810	0.000000	chr11	66835800	66836000	0.340000
chr4	149378115	149378915	0.428750	chr1	166839200	166840000	0.795000
chr10	30156714	30156914	0.445000	chr11	66840400	66840600	0.500000
chr5	63141664	63142064	0.417500	chr1	166840600	166841000	0.482500
chrX	3280892	3281092	0.415000	chr11	66841400	66841600	0.490000
chr5	154637675	154638675	0.400000	chr11	66842800	66843800	0.711000
chr5	74324407	74325007	0.473333	chr11	66851800	66852400	0.595000
chr16	47426927	47427527	0.416667	chr11	66856200	66856800	0.731667
chr11	84745299	84745499	0.460000	chr11	66857400	66857600	0.650000
chr7	151307869	151308069	0.515000	chr11	66858200	66858400	0.670000
chr11	15328897	15329097	0.490000	chr11	66859800	66860000	0.705000
chr7	40507701	40507901	0.455000	chr1	16686000	16686200	0.645000
chr17	14101112	14101712	0.458333	chr11	66860400	66861000	0.625000
chr15	45638506	45638706	0.510000	chr11	66861400	66861600	0.605000
chr13	78405481	78405881	0.397500	chr11	66867400	66867800	0.582500
chr7	155158005	155158205	0.505000	chr11	66868800	66869000	0.670000
chr4	95419506	95419706	0.420000	chr1	166874600	166874800	0.505000
chr1	155193737	155194537	0.608750	chr1	166875800	166876600	0.680000
chr3	58727059	58727259	0.470000	chr1	16687600	16687800	0.480000
chr4	23894090	23894290	0.420000	chr11	66883200	66883400	0.645000
chr5	48122950	48123150	0.405000	chr1	166884400	166884600	0.675000
chr4	6885655	6885855	0.500000	chr11	66886000	66886200	0.595000
chr4	105214450	105214650	0.490000	chr11	66892200	66892400	0.505000
chrX	101920133	101920533	0.412500	chr1	166895800	166896200	0.417500
chr18	12797145	12797345	0.345000	chr1	166902400	166902600	0.400000
chr5	62418758	62418958	0.415000	chr1	166903400	166903600	0.420000
chr5	150824628	150825428	0.343750	chr11	6690400	6691200	0.406250
chr2	24621792	24622192	0.407500	chr11	66908200	66908600	0.507500
chr5	139226199	139226399	0.470000	chr11	66909200	66909400	0.570000
chr7	11450623	11451023	0.315000	chr1	166910400	166910800	0.362500
chr8	30690768	30690968	0.460000	chr1	16691400	16691600	0.575000
chr10	5331131	5331331	0.510000	chr11	66915200	66915400	0.560000
chr1	152490017	152490217	0.465000	chr11	66918800	66919000	0.505000
chr7	77929534	77929734	0.365000	chr11	66920000	66920200	0.495000
chr18	11084734	11084934	0.435000	chr1	16692000	16692200	0.650000
chr1	52984161	52984361	0.470000	chr11	66921400	66921600	0.525000
chr4	54183999	54185399	0.370000	chr11	6692200	6693600	0.387143
chr2	969680	969880	0.355000	chr1	166925000	166925200	0.415000
chr3	147244478	147245678	0.501667	chr1	16693000	16694200	0.724167
chr3	118461643	118461843	0.375000	chr11	66932000	66932200	0.405000
chr4	163006133	163006333	0.440000	chr11	66935400	66935600	0.515000
chr4	152977613	152977813	0.450000	chr11	6694000	6694200	0.465000
chr3	22117071	22117271	0.375000	chr1	166944600	166944800	0.415000
chr19	38622289	38622489	0.465000	chr1	166947800	166948000	0.550000
chr5	147240244	147240444	0.510000	chr11	66950200	66950400	0.560000
chr1	92909989	92910189	0.405000	chr11	66953600	66953800	0.460000
chr1	23873776	23874176	0.502500	chr11	66956800	66957200	0.530000
chr11	116752581	116752981	0.452500	chr11	66958400	66958800	0.672500
chr1	120825816	120826016	0.470000	chr1	16696600	16696800	0.700000
chr21	40803691	40803891	0.425000	chr1	166969400	166969600	0.500000
chr9	73886142	73886342	0.390000	chr11	66970800	66971000	0.500000
chr5	49074699	49074899	0.410000	chr11	66974400	66974600	0.435000
chr11	70289926	70290526	0.451667	chr1	166975400	166976000	0.751667
chr9	29656726	29656926	0.585000	chr11	66976000	66976200	0.590000
chr1	237654176	237654376	0.350000	chr1	166979000	166979200	0.380000
chr7	106761335	106761535	0.410000	chr11	66982200	66982400	0.520000
chr7	29281874	29282274	0.462500	chr11	66984000	66984400	0.600000
chr3	76229746	76230146	0.400000	chr11	66987200	66987600	0.600000
chrY	7640026	7640226	0.370000	chr1	16699000	16699200	0.630000
chr17	44099701	44099901	0.600000	chr1	16700200	16700400	0.735000
chrY	13686343	13686543	0.480000	chr11	67006600	67006800	0.510000
chr1	56429734	56429934	0.420000	chr1	16701400	16701600	0.705000
chr1	235695700	235695900	0.550000	chr11	67022400	67022600	0.620000
chr9	121705596	121705796	0.575000	chr11	67023600	67023800	0.695000
chr13	35876753	35877353	0.445000	chr11	67024400	67025000	0.568333
chrX	38145358	38145558	0.415000	chr11	67028000	67028200	0.475000
chr12	117307492	117307692	0.480000	chr1	167030200	167030400	0.505000
chr8	55827288	55827488	0.545000	chr1	16703200	16703400	0.600000
chr15	49702680	49702880	0.420000	chr11	6703600	6703800	0.475000
chrX	22348752	22348952	0.505000	chr1	16703800	16704000	0.590000
chrX	89784645	89784845	0.420000	chr1	167044000	167044200	0.485000
chr11	49725519	49725719	0.570000	chr1	16704600	16704800	0.685000
chr8	102722411	102722611	0.515000	chr1	16705200	16705400	0.535000
chr18	50216314	50216514	0.430000	chr1	167052600	167052800	0.525000
chr4	24976555	24976755	0.515000	chr11	67054000	67054200	0.585000
chr3	156415371	156415771	0.532500	chr11	67055000	67055400	0.540000
chrY	19452309	19452709	0.452500	chr1	167057200	167057600	0.470000
chr11	36589194	36589394	0.470000	chr1	167059200	167059400	0.530000
chr5	34824905	34825105	0.420000	chr11	6706000	6706200	0.435000
chr9	8487479	8487679	0.530000	chr1	167064800	167065000	0.595000
chr4	48196980	48197180	0.375000	chr1	16706600	16706800	0.500000
chr17	73818869	73819069	0.495000	chr1	167066800	167067000	0.685000
chr15	42449942	42450142	0.480000	chr11	67071800	67072000	0.630000
chr4	24726279	24726679	0.450000	chr11	67073200	67073600	0.457500
chr19	32046896	32047496	0.521667	chr1	16707400	16708000	0.758333
chr20	33017678	33017878	0.480000	chr1	167076200	167076400	0.505000
chr12	15987979	15988179	0.590000	chr11	67078400	67078600	0.670000
chr17	958214	958414	0.575000	chr11	67081600	67081800	0.635000
chr4	188373164	188373364	0.440000	chr1	167082800	167083000	0.575000
chr2	89228179	89228379	0.525000	chr11	67089000	67089200	0.550000
chr5	70653871	70654071	0.370000	chr1	167090600	167090800	0.430000
chr5	180528847	180529047	0.490000	chr11	67095000	67095200	0.605000
chr2	224405187	224405387	0.455000	chr1	16709800	16710000	0.615000
chr17	7086022	7086222	0.540000	chr11	67099000	67099200	0.565000
chrX	78258672	78258872	0.475000	chr11	67107800	67108000	0.485000
chrY	15042963	15043163	0.370000	chr11	67113200	67113400	0.490000
chrY	12968367	12968567	0.430000	chr1	167114800	167115000	0.465000
chr6	96748944	96749144	0.325000	chr11	67115400	67115600	0.435000
chr4	117013629	117013829	0.460000	chr11	6711600	6711800	0.495000
chr11	2570882	2571082	0.625000	chr11	67118200	67118400	0.750000
chr4	187117095	187118095	0.454000	chr11	67118800	67119800	0.774000
chr11	26752900	26754100	0.370833	chr11	67120200	67121400	0.450833
chr3	98406923	98407323	0.560000	chr1	167121400	167121800	0.675000
chr12	124895452	124895652	0.550000	chr1	16712200	16712400	0.630000
chr17	62794352	62794552	0.455000	chr1	167124200	167124400	0.470000
chr8	86549643	86550243	0.398333	chr1	167130800	167131400	0.430000
chr8	46054579	46054779	0.430000	chr1	167150200	167150400	0.445000
chr20	29764505	29764705	0.555000	chr1	16715400	16715600	0.635000
chr12	26265766	26265966	0.360000	chr1	16716200	16716400	0.390000
chr11	106253042	106253242	0.375000	chr11	67168200	67168400	0.405000
chr6	166718511	166718711	0.355000	chr11	6717600	6717800	0.410000
chr13	34106080	34106280	0.325000	chr11	67177800	67178000	0.380000
chr1	56189499	56190499	0.432000	chr1	16718000	16719000	0.605000
chr12	110777571	110777771	0.415000	chr11	67190600	67190800	0.435000
chr10	86474587	86474787	0.435000	chr11	67196200	67196400	0.540000
chr21	37650633	37650833	0.395000	chr1	167197800	167198000	0.465000
chr16	61129418	61129818	0.285000	chr1	167199600	167200000	0.372500
chr17	18270114	18270314	0.565000	chr1	16720200	16720400	0.575000
chr2	38111912	38112112	0.350000	chr1	16721000	16721200	0.490000
chrX	104510006	104510606	0.343333	chr11	67211800	67212400	0.403333
chr2	238028419	238028619	0.355000	chr11	67213200	67213400	0.380000
chr3	123691777	123691977	0.470000	chr1	167220000	167220200	0.570000
chr2	204264437	204265237	0.470000	chr1	167220600	167221400	0.665000
chr18	59446236	59446436	0.475000	chr1	167222200	167222400	0.505000
chr7	64998060	64998460	0.480000	chr11	67222200	67222600	0.487500
chr2	196321250	196321450	0.385000	chr1	167223200	167223400	0.395000
chr14	19745684	19746284	0.336667	chr1	167223800	167224400	0.350000
chr1	191496465	191496665	0.385000	chr1	167224800	167225000	0.500000
chr3	146012880	146013080	0.330000	chr1	167226000	167226200	0.365000
chr2	187714799	187714999	0.400000	chr1	167228000	167228200	0.440000
chrY	39531717	39531917	0.000000	chr1	167229800	167230000	0.385000
chr12	12106455	12107255	0.373750	chr1	167236600	167237400	0.413750
chr1	166055048	166055448	0.510000	chr11	67239800	67240200	0.645000
chr11	69724486	69725086	0.475000	chr11	67240600	67241200	0.503333
chr9	68701928	68702128	0.515000	chr11	67248800	67249000	0.570000
chr7	70950100	70950300	0.340000	chr1	167249200	167249400	0.425000
chr2	201512901	201513101	0.400000	chr1	167249800	167250000	0.410000
chr18	10122241	10122441	0.435000	chr11	67251000	67251200	0.455000
chr5	172906526	172906726	0.455000	chr1	16725200	16725400	0.660000
chrX	102754127	102754527	0.370000	chr11	67252800	67253200	0.505000
chr14	75691708	75691908	0.430000	chr11	67254000	67254200	0.505000
chr20	29633691	29633891	0.530000	chr11	67255000	67255200	0.580000
chr16	83228790	83228990	0.460000	chr11	67258600	67258800	0.480000
chr1	87862801	87863001	0.405000	chr1	167261400	167261600	0.435000
chr1	33920713	33920913	0.500000	chr11	67261400	67261600	0.685000
chr1	144068204	144068404	0.495000	chr11	67262800	67263000	0.560000
chr5	78866668	78866868	0.500000	chr11	67263400	67263600	0.585000
chr13	98668718	98668918	0.355000	chr1	167264200	167264400	0.415000
chr14	68255500	68255700	0.345000	chr1	167265600	167265800	0.450000
chr4	151207105	151207705	0.421667	chr11	67266200	67266800	0.803333
chr1	113902628	113903228	0.465000	chr11	67267200	67267800	0.600000
chr14	97250231	97250431	0.325000	chr1	167267800	167268000	0.465000
chr4	97104030	97105030	0.346000	chr1	16726800	16727800	0.430000
chrX	105281230	105281430	0.470000	chr11	67268400	67268600	0.575000
chr1	21923644	21924244	0.521667	chr11	67269800	67270400	0.575000
chr11	116352033	116352433	0.490000	chr11	67271600	67272000	0.612500
chr16	31236486	31236886	0.450000	chr1	167273400	167273800	0.507500
chr5	118685226	118685426	0.525000	chr11	67276200	67276400	0.645000
chr12	64044724	64044924	0.485000	chr11	67277000	67277200	0.670000
chr16	49432535	49432735	0.500000	chr11	67277600	67277800	0.630000
chr10	122899210	122899610	0.402500	chr11	67283400	67283800	0.512500
chr7	30946356	30946556	0.355000	chr1	16728400	16728600	0.395000
chr3	62674069	62674269	0.370000	chr11	6728400	6728600	0.395000
chr6	82501705	82501905	0.560000	chr11	67286000	67286200	0.660000
chr2	100258616	100259416	0.516250	chr11	67286800	67287600	0.610000
chr3	9027210	9027410	0.540000	chr11	67288400	67288600	0.650000
chrX	138303176	138303376	0.345000	chr1	167288600	167288800	0.395000
chr2	127548563	127548763	0.505000	chr11	67289000	67289200	0.800000
chr5	151295944	151296144	0.520000	chr11	67289600	67289800	0.725000
chr3	92265373	92265573	0.380000	chr1	167293000	167293200	0.385000
chr3	41740728	41740928	0.395000	chr11	67293200	67293400	0.405000
chr10	104604028	104604228	0.360000	chr1	167294600	167294800	0.375000
chr4	47414996	47415196	0.365000	chr1	167297400	167297600	0.380000
chrY	10951111	10951311	0.450000	chr11	67302800	67303000	0.685000
chr6	70618667	70619267	0.451667	chr11	67303400	67304000	0.773333
chr17	81261098	81261698	0.593333	chr11	67311600	67312200	0.615000
chr1	160193879	160194279	0.492500	chr11	67312600	67313000	0.577500
chr7	53916692	53916892	0.265000	chr1	167314800	167315000	0.470000
chrX	136814401	136814601	0.425000	chr11	67316800	67317000	0.505000
chr21	44910078	44910878	0.641250	chr11	67317600	67318400	0.663750
chr1	113283740	113283940	0.410000	chr11	67321800	67322000	0.455000
chr10	127290734	127291334	0.440000	chr1	16732400	16733000	0.445000
chrX	131149921	131150521	0.340000	chr1	167328800	167329400	0.408333
chr11	81937682	81937882	0.370000	chr11	6733800	6734000	0.430000
chr2	177419820	177420020	0.260000	chr1	167339600	167339800	0.350000
chr11	35038766	35038966	0.415000	chr1	167343000	167343200	0.460000
chr6	67150150	67150350	0.220000	chr11	67346000	67346200	0.410000
chr15	25912108	25912508	0.402500	chr11	67348400	67348800	0.440000
chr14	102567866	102568266	0.512500	chr11	67351200	67351600	0.535000
chr7	31438591	31439191	0.416667	chr11	67353200	67353800	0.680000
chr12	16274721	16274921	0.340000	chr11	6735400	6735600	0.405000
chr12	118868774	118868974	0.440000	chr11	67354600	67354800	0.545000
chr2	12016181	12016381	0.455000	chr1	16735600	16735800	0.485000
chrX	150750736	150751336	0.495000	chr11	67357000	67357600	0.561667
chr8	108393468	108393668	0.480000	chr11	6736600	6736800	0.490000
chr11	34281219	34281419	0.515000	chr11	67367200	67367400	0.655000
chr10	127370091	127370291	0.460000	chr11	67368600	67368800	0.465000
chrX	130124700	130125700	0.513000	chr11	67370800	67371800	0.589000
chr2	8892089	8892689	0.381667	chr11	67373200	67373800	0.703333
chr3	10751370	10751570	0.420000	chr1	167373400	167373600	0.440000
chr9	88777925	88778125	0.550000	chr11	67374200	67374400	0.645000
chr22	25779660	25780060	0.577500	chr11	67379400	67379800	0.662500
chr5	62814474	62814674	0.400000	chr11	6738000	6738200	0.410000
chr8	58205645	58205845	0.380000	chr11	67381400	67381600	0.450000
chr10	94445796	94445996	0.470000	chr11	67382600	67382800	0.615000
chrX	7052167	7052367	0.510000	chr11	67385200	67385400	0.535000
chr15	51625916	51626116	0.560000	chr11	67389600	67389800	0.565000
chr6	33591825	33592225	0.520000	chr11	67391000	67391400	0.557500
chrX	142949352	142949752	0.427500	chr11	67391800	67392200	0.727500
chr1	196609200	196609400	0.535000	chr11	67397600	67397800	0.620000
chr7	156058613	156059813	0.524167	chr1	16740000	16741200	0.538333
chr6	156567147	156567547	0.427500	chr11	67400400	67400800	0.577500
chr13	34164452	34164652	0.395000	chr1	167401400	167401600	0.515000
chr3	10254990	10255590	0.486667	chr11	67401400	67402000	0.785000
chr17	74118769	74118969	0.525000	chr11	67403800	67404000	0.685000
chr3	182670544	182670744	0.515000	chr11	67404800	67405000	0.605000
chr9	38884223	38884423	0.445000	chr11	67407200	67407400	0.635000
chr2	108766740	108766940	0.430000	chr11	67408600	67408800	0.555000
chr17	28496611	28496811	0.555000	chr11	67409400	67409600	0.710000
chr8	118960094	118960294	0.500000	chr11	67410200	67410400	0.625000
chr15	86212715	86212915	0.515000	chr11	67411800	67412000	0.610000
chr11	75377449	75377649	0.505000	chr11	67412800	67413000	0.525000
chr9	129028846	129029246	0.475000	chr11	67413400	67413800	0.527500
chrX	119922919	119923119	0.530000	chr11	67415200	67415400	0.650000
chr4	140246165	140246565	0.490000	chr11	67416000	67416400	0.637500
chr1	209673194	209673394	0.480000	chr11	67417000	67417200	0.575000
chr3	4080294	4080494	0.455000	chr11	67419000	67419200	0.665000
chr12	120650577	120650777	0.545000	chr11	67420600	67420800	0.775000
chr14	21394023	21394223	0.515000	chr11	67421200	67421400	0.755000
chr19	25083049	25083249	0.405000	chr1	167426800	167427000	0.455000
chrX	62143764	62143964	0.420000	chr1	167428400	167428600	0.405000
chr10	11002077	11002277	0.445000	chr11	67428400	67428600	0.670000
chrX	133881838	133882038	0.480000	chr11	67429200	67429400	0.560000
chr2	176338573	176338973	0.465000	chr1	167430000	167430400	0.515000
chr18	28713034	28713234	0.425000	chr1	167430800	167431000	0.490000
chr5	73198960	73199160	0.430000	chr1	167432400	167432600	0.465000
chr1	216633240	216633440	0.500000	chr11	67436400	67436600	0.580000
chr4	8018719	8019319	0.500000	chr11	67437200	67437800	0.675000
chr1	54203573	54203773	0.540000	chr1	167438200	167438400	0.590000
chr16	48852268	48853668	0.516429	chr11	67438400	67439800	0.637143
chr15	33758181	33758381	0.555000	chr1	167439400	167439600	0.670000
chrX	64196779	64196979	0.545000	chr11	67441000	67441200	0.640000
chr19	32854554	32854754	0.520000	chr11	67441800	67442000	0.655000
chr11	30863320	30863520	0.430000	chr1	167442200	167442400	0.590000
chr18	63564562	63564762	0.510000	chr11	67442800	67443000	0.655000
chr1	237110479	237110879	0.462500	chr11	67443400	67443800	0.772500
chr8	3665747	3665947	0.465000	chr1	167446200	167446400	0.470000
chr4	180679998	180680198	0.380000	chr11	67446400	67446600	0.395000
chr2	117248342	117248542	0.385000	chr1	167447000	167447200	0.415000
chr1	244357853	244358053	0.480000	chr1	167447800	167448000	0.570000
chr19	48097840	48098040	0.520000	chr11	67449600	67449800	0.555000
chr17	49823715	49823915	0.385000	chr1	167451000	167451200	0.565000
chr1	68985888	68986088	0.565000	chr1	167455000	167455200	0.705000
chr3	82462951	82463551	0.455000	chr1	167455600	167456200	0.660000
chr8	92561349	92561749	0.390000	chr1	167456600	167457000	0.487500
chr1	87758756	87758956	0.355000	chr11	6745800	6746000	0.395000
chr2	160906153	160906353	0.405000	chr11	67460000	67460200	0.450000
chr5	1131309	1131509	0.620000	chr1	167461000	167461200	0.630000
chr11	105571556	105571956	0.465000	chr11	67463200	67463600	0.527500
chr9	67683832	67684032	0.465000	chr11	67464000	67464200	0.675000
chr7	138549835	138550035	0.405000	chr11	6746400	6746600	0.455000
chr18	60192704	60192904	0.405000	chr11	67464800	67465000	0.685000
chr1	9085515	9085715	0.455000	chr11	67465600	67465800	0.520000
chr2	208553715	208553915	0.345000	chr1	167467400	167467600	0.470000
chr21	40412695	40412895	0.435000	chr11	67469200	67469400	0.785000
chr21	11315553	11315753	0.410000	chr1	167473200	167473400	0.570000
chr4	23630956	23631156	0.390000	chr1	167474000	167474200	0.475000
chrX	124415072	124415272	0.395000	chr11	67477600	67477800	0.465000
chrX	128814578	128814778	0.420000	chr1	16747800	16748000	0.480000
chr11	65224914	65225114	0.525000	chr1	167479400	167479600	0.530000
chr3	72464863	72465063	0.425000	chr1	167482400	167482600	0.560000
chr17	67018967	67019367	0.517500	chr11	67482800	67483200	0.610000
chrY	56969734	56970334	0.378333	chr11	67484000	67484600	0.506667
chr8	139252041	139252241	0.545000	chr11	67485000	67485200	0.590000
chr7	47550052	47550252	0.585000	chr11	67486000	67486200	0.600000
chr9	33852041	33852441	0.515000	chr1	167486400	167486800	0.525000
chr11	76387601	76387801	0.495000	chr1	16748800	16749000	0.605000
chr2	218385628	218386028	0.485000	chr11	67488200	67488600	0.562500
chr2	39981151	39981351	0.460000	chr1	167489600	167489800	0.565000
chr6	148592179	148592779	0.475000	chr1	167492200	167492800	0.505000
chr11	64298756	64298956	0.555000	chr11	67493000	67493200	0.650000
chr19	31586278	31586478	0.380000	chr1	167499800	167500000	0.455000
chr4	92774408	92774808	0.392500	chr1	167500400	167500800	0.370000
chr4	52323634	52323834	0.370000	chr11	67501000	67501200	0.410000
chr17	65445558	65447558	0.491500	chr11	67504400	67506400	0.696000
chr3	161850444	161850844	0.520000	chr1	16750600	16751000	0.652500
chr4	140094781	140095581	0.522500	chr11	67508000	67508800	0.702500
chr22	14830799	14830999	0.385000	chr1	167511000	167511200	0.420000
chr11	51556236	51556436	0.400000	chr1	167514400	167514600	0.405000
chr14	105519758	105519958	0.420000	chr1	167516800	167517000	0.515000
chr2	120893677	120894077	0.520000	chr1	167517600	167518000	0.615000
chr2	209722674	209722874	0.375000	chr1	167518600	167518800	0.415000
chr3	40091562	40091762	0.375000	chr1	167521000	167521200	0.440000
chr3	69867824	69868024	0.340000	chr11	67524000	67524200	0.645000
chr15	67922114	67922314	0.525000	chr1	167524800	167525000	0.530000
chr5	156118214	156118614	0.422500	chr1	167526800	167527200	0.470000
chr8	141901051	141901251	0.485000	chr1	167533800	167534000	0.535000
chr6	62227728	62227928	0.400000	chr11	67539600	67539800	0.430000
chr4	1894574	1894774	0.455000	chr1	167540400	167540600	0.505000
chr5	98170825	98171025	0.390000	chr1	167542400	167542600	0.400000
chr14	37326188	37326388	0.455000	chr1	167543400	167543600	0.535000
chrX	41964385	41964585	0.385000	chr11	67545400	67545600	0.595000
chr7	24238458	24238658	0.290000	chr1	167548400	167548600	0.350000
chr1	224705445	224706245	0.463750	chr1	167549000	167549800	0.481250
chr4	7854936	7855136	0.455000	chr1	167550400	167550600	0.475000
chr12	29082953	29083353	0.430000	chr1	167551400	167551800	0.445000
chr3	181946380	181946780	0.445000	chr1	167552400	167552800	0.500000
chr1	201971272	201971672	0.485000	chr1	167553600	167554000	0.670000
chr19	2856743	2856943	0.425000	chr11	6755400	6755600	0.440000
chr5	20262358	20262558	0.305000	chr1	16755600	16755800	0.380000
chr5	133438325	133438525	0.355000	chr1	167556200	167556400	0.425000
chr5	142628918	142629118	0.420000	chr1	167561800	167562000	0.485000
chr7	123710852	123711052	0.365000	chr1	167562800	167563000	0.385000
chr2	236855462	236855662	0.465000	chr1	167563600	167563800	0.485000
chr1	183610349	183610549	0.490000	chr1	167564800	167565000	0.555000
chr5	168511046	168511646	0.443333	chr1	167569000	167569600	0.456667
chr10	114079319	114079519	0.490000	chr11	67571600	67571800	0.505000
chr3	12917520	12918120	0.483333	chr11	67572800	67573400	0.545000
chr6	46913835	46914035	0.400000	chr11	6757400	6757600	0.420000
chr9	109014497	109014697	0.460000	chr1	16757600	16757800	0.580000
chr13	99748765	99748965	0.445000	chr11	67576800	67577000	0.600000
chr11	112496218	112496418	0.450000	chr11	67579600	67579800	0.590000
chr5	133111086	133111286	0.425000	chr11	67582600	67582800	0.475000
chr7	73628803	73629003	0.535000	chr11	67583600	67583800	0.775000
chr19	47108142	47108342	0.465000	chr1	16758400	16758600	0.600000
chr14	104125964	104126164	0.390000	chr11	67584200	67584400	0.660000
chr20	57693301	57693501	0.590000	chr11	67585000	67585200	0.650000
chr10	50337810	50338010	0.340000	chr11	67588000	67588200	0.355000
chr5	2351497	2351897	0.515000	chr1	16759000	16759400	0.695000
chr6	88630294	88630494	0.405000	chr11	67592200	67592400	0.415000
chr6	120403643	120403843	0.490000	chr11	67597600	67597800	0.510000
chr7	158764992	158765192	0.615000	chr1	16760000	16760200	0.675000
chr2	176495603	176496003	0.442500	chr1	167600200	167600600	0.450000
chr3	104450792	104450992	0.480000	chr11	67600400	67600600	0.550000
chr6	91317358	91317558	0.440000	chr1	167601400	167601600	0.500000
chr1	202432433	202432633	0.475000	chr11	67604000	67604200	0.515000
chr2	179933626	179933826	0.385000	chr11	67604800	67605000	0.580000
chr7	105849239	105849439	0.545000	chr11	67605400	67605600	0.565000
chr9	122788691	122788891	0.450000	chr1	167605600	167605800	0.525000
chr20	63864755	63864955	0.530000	chr11	67606200	67606400	0.575000
chr15	91698603	91698803	0.525000	chr11	67606800	67607000	0.685000
chr2	62594595	62594795	0.515000	chr11	67607600	67607800	0.605000
chr5	134881138	134881338	0.390000	chr1	167608800	167609000	0.425000
chr5	6214307	6214507	0.515000	chr1	16761200	16761400	0.545000
chr12	93008169	93008369	0.370000	chr1	167612600	167612800	0.265000
chr3	61564220	61564620	0.567500	chr11	67614000	67614400	0.630000
chr9	94720009	94720209	0.475000	chr11	67615400	67615600	0.650000
chr17	68315576	68316376	0.485000	chr1	167617200	167618000	0.492500
chr1	211427348	211427548	0.510000	chr11	67619800	67620000	0.515000
chr20	31654026	31654226	0.450000	chr11	67620800	67621000	0.545000
chr9	123064591	123064791	0.325000	chr1	167624000	167624200	0.395000
chr7	36517610	36517810	0.475000	chr1	167627000	167627200	0.480000
chr13	114031636	114032436	0.505000	chr1	167627600	167628400	0.538750
chr8	10409417	10409617	0.465000	chr11	67629400	67629600	0.740000
chr19	8257727	8258927	0.540000	chr1	167630200	167631400	0.553333
chrX	148749798	148750598	0.457500	chr11	67630200	67631000	0.707500
chr6	163995793	163996393	0.465000	chr1	167631800	167632400	0.490000
chrX	86336383	86336583	0.515000	chr11	67632800	67633000	0.600000
chr1	226079592	226079792	0.430000	chr1	167633600	167633800	0.515000
chr7	117443070	117443470	0.412500	chr1	167634200	167634600	0.417500
chr3	124340226	124340626	0.487500	chr1	167635200	167635600	0.587500
chr2	184665994	184666194	0.320000	chr1	167637400	167637600	0.520000
chr3	97540047	97540247	0.350000	chr11	67640000	67640200	0.650000
chr18	55260488	55260688	0.425000	chr1	167642200	167642400	0.475000
chr13	56035298	56036098	0.355000	chr1	167644800	167645600	0.411250
chr4	180043663	180043863	0.545000	chr11	67645200	67645400	0.660000
chr10	92721110	92721310	0.455000	chr11	67646800	67647000	0.660000
chr12	70742679	70742879	0.500000	chr11	67648200	67648400	0.625000
chr1	228468346	228468946	0.440000	chr11	67649000	67649600	0.593333
chr8	57272495	57272695	0.420000	chr1	167649400	167649600	0.430000
chr12	103575530	103575730	0.520000	chr1	167650400	167650600	0.610000
chr15	65373721	65373921	0.490000	chr1	167651400	167651600	0.565000
chr6	156519520	156519720	0.355000	chr11	67656400	67656600	0.370000
chr18	31889349	31889549	0.330000	chr1	16765800	16766000	0.575000
chr1	87057298	87057698	0.427500	chr1	167658600	167659000	0.435000
chr5	178721649	178722049	0.455000	chr11	67659400	67659800	0.490000
chr20	18931092	18931292	0.380000	chr1	167663000	167663200	0.560000
chr13	30168690	30168890	0.410000	chr1	167664200	167664400	0.610000
chr10	122337395	122337595	0.475000	chr11	67665600	67665800	0.635000
chr2	24832384	24832584	0.575000	chr11	67668000	67668200	0.595000
chr19	5493228	5493428	0.555000	chr1	16766800	16767000	0.560000
chr4	46652602	46652802	0.430000	chr1	167668200	167668400	0.490000
chr5	50629117	50629317	0.520000	chr1	167670600	167670800	0.575000
chr10	115985492	115985692	0.460000	chr1	167679800	167680000	0.500000
chr15	45164538	45164738	0.500000	chr1	167681800	167682000	0.525000
chr18	23913288	23913888	0.363333	chr1	167687600	167688200	0.510000
chr9	79607497	79607697	0.395000	chr1	167689600	167689800	0.420000
chr2	56274846	56275246	0.447500	chr1	167697800	167698200	0.577500
chr3	54126980	54127180	0.440000	chr11	67698400	67698600	0.600000
chr12	116722894	116723294	0.482500	chr1	167709000	167709400	0.517500
chr4	4414312	4414512	0.555000	chr11	67711000	67711200	0.755000
chr17	38289240	38289840	0.445000	chr1	167713400	167714000	0.580000
chr3	13279013	13279213	0.550000	chr11	67714000	67714200	0.610000
chr1	181112442	181112642	0.515000	chr1	167714600	167714800	0.615000
chr2	74166360	74166960	0.391667	chr1	167715400	167716000	0.395000
chr6	157369219	157369819	0.488333	chr1	167716400	167717000	0.516667
chr5	171334099	171334299	0.435000	chr1	167721200	167721400	0.445000
chr7	2874139	2874939	0.516250	chr1	167721800	167722600	0.735000
chr3	196041054	196041654	0.410000	chr1	167723800	167724400	0.456667
chr5	51024981	51025181	0.360000	chr11	6772600	6772800	0.430000
chrX	123636677	123636877	0.440000	chr1	167729000	167729200	0.510000
chrY	681110	681310	0.520000	chr11	67732200	67732400	0.640000
chr2	198007364	198007564	0.345000	chr1	167737400	167737600	0.465000
chr11	88452051	88452251	0.370000	chr1	167743800	167744000	0.410000
chr5	59096121	59096521	0.402500	chr1	167746200	167746600	0.472500
chr9	117240531	117240731	0.445000	chr1	167749800	167750000	0.450000
chr2	151650664	151651064	0.435000	chr1	167753200	167753600	0.437500
chr5	35257201	35257401	0.410000	chr1	167755800	167756000	0.425000
chr17	68674890	68675090	0.360000	chr1	167757200	167757400	0.420000
chrX	60247227	60247427	0.415000	chr11	67758200	67758400	0.525000
chr2	26791308	26792108	0.402500	chr1	167760200	167761000	0.465000
chr20	23309629	23309829	0.475000	chr1	167761400	167761600	0.500000
chr4	51192587	51192787	0.405000	chr1	167762200	167762400	0.440000
chr12	58917945	58918145	0.405000	chr1	167771200	167771400	0.425000
chr18	75427017	75427217	0.470000	chr11	67775000	67775200	0.490000
chr3	177300872	177301272	0.367500	chr11	67776800	67777200	0.387500
chr17	6296266	6296666	0.425000	chr1	1677800	1678200	0.637500
chr12	117965130	117965330	0.455000	chr11	67780200	67780400	0.460000
chr14	60560421	60560621	0.355000	chr11	6778600	6778800	0.370000
chr6	24312487	24312887	0.375000	chr1	167791800	167792200	0.427500
chr11	5981004	5981204	0.400000	chr11	67792400	67792600	0.545000
chr2	218308167	218308367	0.440000	chr1	167797200	167797400	0.475000
chr17	77225962	77226362	0.522500	chr11	67799800	67800200	0.547500
chr7	39717138	39717338	0.410000	chr1	167803400	167803600	0.590000
chr16	9803269	9805269	0.472000	chr11	67804600	67806600	0.671500
chr10	87053775	87054375	0.406667	chr1	167805400	167806000	0.411667
chr8	41728245	41728645	0.480000	chr1	167820000	167820400	0.617500
chr7	93544742	93544942	0.455000	chr11	67820200	67820400	0.490000
chr11	115426487	115426687	0.455000	chr1	167820800	167821000	0.515000
chr2	238382383	238382583	0.390000	chr1	167821400	167821600	0.465000
chr12	57559956	57560356	0.427500	chr1	167822200	167822600	0.457500
chrX	18252125	18252325	0.495000	chr1	167823800	167824000	0.515000
chr6	85599089	85599689	0.438333	chr1	167824400	167825000	0.471667
chr21	37485124	37485324	0.410000	chr1	167825600	167825800	0.485000
chr7	130508699	130509499	0.395000	chr1	167826200	167827000	0.451250
chr7	44875654	44875854	0.455000	chr11	67826400	67826600	0.645000
chr5	90385665	90385865	0.250000	chr1	167830000	167830200	0.400000
chr11	62423778	62423978	0.535000	chr1	167832800	167833000	0.595000
chr12	93379964	93380164	0.415000	chr11	67850800	67851000	0.530000
chr2	217428402	217428602	0.465000	chr11	67856000	67856200	0.540000
chr4	68779692	68779892	0.415000	chr11	67859800	67860000	0.445000
chr1	224833379	224833579	0.480000	chr1	167860400	167860600	0.485000
chr21	19693700	19693900	0.320000	chr1	167862800	167863000	0.365000
chr11	134234687	134234887	0.540000	chr1	167863600	167863800	0.620000
chr11	70379689	70380089	0.330000	chr1	167864400	167864800	0.405000
chr15	78082458	78082658	0.530000	chr1	167865800	167866000	0.560000
chr18	55573846	55574846	0.368000	chr1	167866400	167867400	0.414000
chr4	139579485	139579685	0.340000	chr1	167868000	167868200	0.395000
chr1	174847346	174847546	0.400000	chr1	167869800	167870000	0.470000
chr10	18658392	18658592	0.420000	chr1	167870400	167870600	0.445000
chr1	170351300	170351500	0.430000	chr1	167878800	167879000	0.525000
chr6	59690581	59690781	0.380000	chr11	67878800	67879000	0.470000
chr2	1920465	1920665	0.415000	chr1	167880800	167881000	0.500000
chr21	17103947	17104147	0.415000	chr1	167898600	167898800	0.470000
chr5	85966684	85966884	0.465000	chr11	67899600	67899800	0.525000
chr3	24026662	24026862	0.460000	chr1	1679000	1679200	0.605000
chr6	6839552	6839952	0.470000	chr1	167904600	167905000	0.480000
chr12	22969573	22969773	0.385000	chr11	67907000	67907200	0.460000
chr5	73042796	73043396	0.396667	chr1	167913800	167914400	0.500000
chr8	76658675	76658875	0.330000	chr1	167923400	167923600	0.390000
chrX	101554345	101554945	0.345000	chr1	167924200	167924800	0.311667
chr12	75497838	75498238	0.370000	chr1	167926600	167927000	0.450000
chr2	82045932	82046532	0.350000	chr1	167928600	167929200	0.358333
chr11	107035200	107035600	0.350000	chr1	167929600	167930000	0.335000
chr12	86736132	86736332	0.360000	chr1	167930600	167930800	0.335000
chr9	4370831	4371031	0.345000	chr1	167933000	167933200	0.365000
chr11	112209427	112210427	0.292000	chr1	167933800	167934800	0.351000
chr14	96398588	96400588	0.500000	chr1	167935600	167937600	0.630000
chr2	154532383	154532583	0.325000	chr1	167938200	167938400	0.360000
chr2	2500862	2501062	0.465000	chr11	67943600	67943800	0.480000
chr16	33372637	33373237	0.418333	chr11	67955400	67956000	0.753333
chr9	110019509	110019909	0.382500	chr11	67964800	67965200	0.442500
chr2	28670105	28670305	0.430000	chr1	167985000	167985200	0.450000
chr2	167897836	167898236	0.475000	chr11	67990800	67991200	0.677500
chrX	116934749	116934949	0.520000	chr11	67992000	67992200	0.605000
chr1	26609098	26609498	0.410000	chr11	67993800	67994200	0.595000
chr18	9727332	9727732	0.447500	chr11	67996800	67997200	0.652500
chr8	118398475	118398675	0.370000	chr11	67998200	67998400	0.580000
chrX	108970893	108971093	0.525000	chr11	68003000	68003200	0.615000
chr9	133225580	133226180	0.621667	chr11	68003600	68004200	0.778333
chrX	37008122	37008322	0.450000	chr1	168004600	168004800	0.465000
chr19	2982457	2982657	0.550000	chr11	68005000	68005200	0.555000
chr6	112452580	112452780	0.435000	chr11	68006200	68006400	0.550000
chr8	22785928	22787728	0.479444	chr11	68008000	68009800	0.585556
chr1	72537211	72537611	0.410000	chr1	168008600	168009000	0.465000
chr7	55788771	55788971	0.510000	chr11	68010200	68010400	0.660000
chr11	110908236	110908836	0.493333	chr11	68014400	68015000	0.645000
chrX	120207800	120208400	0.486667	chr11	68016800	68017400	0.620000
chr8	91433016	91433216	0.390000	chr1	168019600	168019800	0.415000
chr6	40355859	40356059	0.575000	chr11	68020800	68021000	0.660000
chr20	15610400	15610600	0.490000	chr11	68025200	68025400	0.510000
chr6	134806019	134806219	0.505000	chr11	68027400	68027600	0.600000
chr10	104878878	104879078	0.475000	chr11	68028200	68028400	0.555000
chr16	1891335	1891735	0.472500	chr11	68030400	68030800	0.590000
chr1	43744417	43745217	0.436250	chr11	68036400	68037200	0.635000
chr12	115609420	115609620	0.455000	chr11	68038400	68038600	0.705000
chr22	23842921	23843121	0.555000	chr11	68039000	68039200	0.745000
chr2	104816901	104817501	0.513333	chr11	68039800	68040400	0.600000
chr19	51360477	51360677	0.505000	chr11	68042400	68042600	0.615000
chr5	79514254	79515054	0.608750	chr11	68043000	68043800	0.683750
chr6	122701184	122701384	0.525000	chr11	68044200	68044400	0.695000
chr10	95038008	95038408	0.422500	chr1	168056200	168056600	0.580000
chrX	93960074	93960274	0.430000	chr1	168065600	168065800	0.440000
chr6	166429286	166429486	0.375000	chr1	168081400	168081600	0.470000
chr2	171085050	171085250	0.470000	chr1	168082400	168082600	0.545000
chr3	11258028	11258828	0.400000	chr1	168084400	168085200	0.495000
chr2	159411834	159412034	0.385000	chr11	68090800	68091000	0.455000
chr16	84398683	84398883	0.420000	chr11	68093000	68093200	0.495000
chr2	161424369	161424569	0.435000	chr11	68099600	68099800	0.475000
chr13	16825285	16825485	0.385000	chr11	68106600	68106800	0.390000
chr2	4898622	4899022	0.340000	chr1	168111000	168111400	0.415000
chr11	11622830	11623030	0.490000	chr1	168113000	168113200	0.540000
chr8	98998915	98999115	0.405000	chr11	68115400	68115600	0.465000
chr4	154312096	154312296	0.420000	chr11	68118000	68118200	0.510000
chrX	62738506	62739106	0.370000	chr11	68118800	68119400	0.443333
chr1	156490851	156491451	0.546667	chr11	68120400	68121000	0.663333
chr16	84184807	84185407	0.558333	chr11	68121400	68122000	0.716667
chr12	126265243	126265443	0.515000	chr11	6812600	6812800	0.540000
chr12	2546946	2547546	0.456667	chr11	68128400	68129000	0.653333
chr17	59475800	59476600	0.467500	chr1	168135600	168136400	0.608750
chr6	122045941	122046141	0.465000	chr11	68141000	68141200	0.525000
chr10	21737984	21738384	0.497500	chr11	68142000	68142400	0.570000
chr1	52297063	52297663	0.463333	chr11	68145200	68145800	0.601667
chr12	80116533	80116733	0.390000	chr1	168146000	168146200	0.690000
chr7	35917882	35918082	0.570000	chr11	68146200	68146400	0.620000
chr3	144790311	144790911	0.471667	chr11	68147000	68147600	0.570000
chr4	61235088	61235288	0.355000	chr1	168149000	168149200	0.375000
chrX	144997428	144997628	0.535000	chr11	68150200	68150400	0.570000
chr8	68191887	68192087	0.375000	chr1	168154800	168155000	0.515000
chr5	127019946	127020146	0.430000	chr1	168161600	168161800	0.500000
chr8	134885183	134886583	0.471429	chr1	168178800	168180200	0.539286
chr2	128205362	128205562	0.395000	chr11	68206200	68206400	0.400000
chr1	25076261	25076461	0.355000	chr11	68209200	68209400	0.465000
chr2	109160048	109160448	0.537500	chr11	68212600	68213000	0.742500
chr12	118663105	118663305	0.555000	chr11	68213800	68214000	0.750000
chr11	128617408	128617808	0.492500	chr11	68215200	68215600	0.540000
chr2	50104360	50104560	0.380000	chr1	168218800	168219000	0.440000
chr15	73464748	73465548	0.452500	chr1	168220000	168220800	0.481250
chr13	109875680	109875880	0.435000	chr1	168225000	168225200	0.440000
chr14	74930907	74931107	0.460000	chr1	168226000	168226200	0.705000
chr16	8033485	8033685	0.525000	chr1	168226600	168226800	0.570000
chr20	52864663	52864863	0.410000	chr1	168227200	168227400	0.400000
chr1	219571628	219571828	0.440000	chr11	68231800	68232000	0.465000
chr13	38076663	38076863	0.475000	chr1	168235400	168235600	0.495000
chr1	85441284	85441484	0.550000	chr11	68235400	68235600	0.565000
chr21	11102421	11102621	0.400000	chr1	168244000	168244200	0.440000
chr3	32153023	32153223	0.485000	chr11	68245000	68245200	0.510000
chr2	11736004	11736204	0.510000	chr11	68257400	68257600	0.545000
chrX	150164723	150164923	0.470000	chr11	68261800	68262000	0.650000
chrX	60336668	60336868	0.435000	chr1	168267000	168267200	0.520000
chr1	101525258	101525458	0.400000	chr11	68267400	68267600	0.540000
chr1	113809281	113809681	0.345000	chr11	68269600	68270000	0.487500
chr15	34360220	34360420	0.510000	chr11	68271200	68271400	0.545000
chr16	70712428	70713028	0.531667	chr11	68271800	68272400	0.723333
chr8	107052598	107052798	0.420000	chr11	68273800	68274000	0.470000
chr16	86108530	86108930	0.380000	chr1	168281600	168282000	0.397500
chr10	65872569	65872769	0.475000	chr11	68282200	68282400	0.500000
chr6	51839409	51839609	0.395000	chr1	168287200	168287400	0.400000
chrX	56546219	56546419	0.415000	chr11	68287600	68287800	0.420000
chr7	147343694	147343894	0.400000	chr1	168288400	168288600	0.415000
chr14	104582889	104583089	0.625000	chr11	68297800	68298000	0.700000
chr3	64133266	64133466	0.525000	chr11	68299400	68299600	0.570000
chr7	94777455	94777655	0.465000	chr1	168301800	168302000	0.470000
chr7	126937597	126937797	0.445000	chr11	68303200	68303400	0.465000
chr18	60040141	60040341	0.540000	chr11	68312400	68312600	0.875000
chr8	84184568	84184768	0.695000	chr11	68313200	68313400	0.730000
chr6	130316875	130317075	0.400000	chr11	68313800	68314000	0.590000
chr9	84095298	84095498	0.405000	chr11	68314600	68314800	0.635000
chr5	138948066	138948266	0.575000	chr11	68315600	68315800	0.585000
chr16	2337014	2337214	0.495000	chr11	68317000	68317200	0.640000
chr6	107653733	107653933	0.395000	chr1	168321000	168321200	0.415000
chr5	122322801	122323001	0.345000	chr1	168322000	168322200	0.380000
chr9	118482659	118482859	0.350000	chr11	68328400	68328600	0.580000
chr2	116327451	116327651	0.420000	chr11	68336800	68337000	0.430000
chr20	63623876	63624076	0.540000	chr11	68337600	68337800	0.590000
chrX	39745980	39746380	0.480000	chr11	68338400	68338800	0.522500
chr1	207668532	207668732	0.400000	chr11	68340400	68340600	0.490000
chr1	124392239	124392439	0.400000	chr1	168341200	168341400	0.430000
chr4	174842061	174842261	0.420000	chr1	168342800	168343000	0.505000
chr8	144187508	144187708	0.470000	chr1	168343600	168343800	0.490000
chrX	129731123	129731323	0.530000	chr11	68344000	68344200	0.630000
chr2	36416587	36416787	0.390000	chr11	68347600	68347800	0.605000
chr5	143988738	143988938	0.395000	chr1	168348400	168348600	0.410000
chr19	52683569	52683769	0.455000	chr11	68354600	68354800	0.615000
chr4	54453308	54453508	0.340000	chr1	168360200	168360400	0.420000
chr6	1448782	1448982	0.375000	chr1	168363200	168363400	0.430000
chr4	12534433	12534633	0.390000	chr1	168365800	168366000	0.465000
chrX	5049723	5050123	0.457500	chr11	68369000	68369400	0.512500
chr10	73330275	73330475	0.475000	chr11	68370800	68371000	0.480000
chr10	104322580	104323380	0.505000	chr1	168372400	168373200	0.530000
chr17	73887760	73887960	0.525000	chr11	68374200	68374400	0.610000
chr4	28378604	28379004	0.405000	chr1	168374600	168375000	0.497500
chr8	130785208	130785608	0.482500	chr11	68375800	68376200	0.535000
chr18	62809061	62809861	0.402500	chr11	68380400	68381200	0.582500
chr13	42378381	42378581	0.465000	chr11	68384000	68384200	0.600000
chr5	1562825	1563025	0.485000	chr1	168387200	168387400	0.640000
chr9	70713799	70713999	0.405000	chr1	168388400	168388600	0.415000
chr20	3440453	3440653	0.440000	chr1	168392200	168392400	0.470000
chr11	105252447	105252647	0.380000	chr1	168399000	168399200	0.440000
chrX	11592133	11592333	0.490000	chr11	68399000	68399200	0.515000
chr5	160264409	160264609	0.435000	chr1	168409000	168409200	0.465000
chr9	95472691	95472891	0.495000	chr1	168410400	168410600	0.500000
chr7	71483365	71483565	0.475000	chr11	68411600	68411800	0.690000
chr1	13951052	13951252	0.495000	chr11	68414600	68414800	0.565000
chr20	54667026	54667226	0.365000	chr1	168421400	168421600	0.390000
chr9	114107459	114107659	0.450000	chr11	68421600	68421800	0.515000
chr4	126527487	126527887	0.425000	chr11	68437400	68437800	0.570000
chr1	96050223	96050423	0.395000	chr1	168439800	168440000	0.500000
chr1	180967020	180967220	0.465000	chr1	168444000	168444200	0.480000
chr1	154376288	154376488	0.460000	chr1	168445000	168445200	0.520000
chr3	4256283	4256483	0.330000	chr1	168445800	168446000	0.405000
chr17	45338501	45338901	0.582500	chr11	68447200	68447600	0.632500
chr4	180366241	180366441	0.370000	chr1	168452400	168452600	0.450000
chr6	168890718	168891318	0.548333	chr11	68460200	68460800	0.630000
chr5	128218951	128219351	0.355000	chr11	68462600	68463000	0.417500
chr5	166773761	166774561	0.420000	chr1	168466200	168467000	0.460000
chr9	113822235	113822435	0.400000	chr11	68469200	68469400	0.430000
chrX	48074595	48074795	0.495000	chr1	168469800	168470000	0.530000
chr3	163125764	163125964	0.530000	chr11	68470400	68470600	0.545000
chr1	160141415	160141615	0.455000	chr1	168471200	168471400	0.460000
chr21	5712324	5712724	0.385000	chr11	68472000	68472400	0.457500
chr8	129025616	129026016	0.430000	chr11	68475000	68475400	0.457500
chr12	60703888	60704088	0.330000	chr1	168483600	168483800	0.350000
chr8	138288429	138288629	0.515000	chr1	168485200	168485400	0.560000
chr7	10797589	10797789	0.410000	chr1	168488200	168488400	0.435000
chr6	64975237	64975437	0.330000	chr11	68488200	68488400	0.430000
chr2	226347701	226347901	0.360000	chr1	168498600	168498800	0.440000
chr11	124049665	124049865	0.445000	chr11	68499200	68499400	0.505000
chr3	101581904	101582304	0.437500	chr11	68502600	68503000	0.445000
chr3	183939637	183939837	0.380000	chr11	68503400	68503600	0.535000
chr11	30135601	30136201	0.441667	chr1	168504200	168504800	0.473333
chr4	88747159	88747359	0.520000	chr1	168510000	168510200	0.530000
chr18	52607929	52608129	0.400000	chr1	168510600	168510800	0.445000
chr7	28080508	28080708	0.435000	chr1	168513400	168513600	0.460000
chr15	74533209	74533409	0.410000	chr1	168514600	168514800	0.365000
chr10	54798797	54798997	0.325000	chr1	168518400	168518600	0.385000
chr18	52161422	52163022	0.345625	chr1	168520400	168522000	0.430625
chr7	128714385	128714585	0.510000	chr11	68528800	68529000	0.515000
chr14	86668777	86668977	0.315000	chr1	168529600	168529800	0.365000
chr21	9303541	9303941	0.372500	chr1	168531600	168532000	0.415000
chr8	138435863	138436063	0.410000	chr1	168535600	168535800	0.430000
chr9	10796381	10796781	0.452500	chr1	168544000	168544400	0.462500
chr3	196813199	196813399	0.415000	chr1	168546000	168546200	0.425000
chr1	77978335	77978535	0.460000	chr11	68546600	68546800	0.470000
chr6	144277593	144277993	0.375000	chr11	68550400	68550800	0.407500
chr4	153879257	153879657	0.452500	chr11	68552600	68553000	0.485000
chr4	155870424	155870624	0.325000	chr1	168557800	168558000	0.425000
chrX	138696018	138696218	0.370000	chr11	68570800	68571000	0.380000
chr6	68088489	68088689	0.380000	chr1	168574400	168574600	0.435000
chr14	41967269	41967469	0.405000	chr1	168576200	168576400	0.485000
chr19	6696170	6696370	0.490000	chr11	68584200	68584400	0.590000
chr4	152007121	152007321	0.410000	chr1	16859200	16859400	0.560000
chr5	132408637	132409037	0.397500	chr1	16860200	16860600	0.432500
chr9	93030734	93030934	0.455000	chr1	168603600	168603800	0.570000
chr5	132110863	132111463	0.468333	chr1	16861800	16862400	0.485000
chr8	108996837	108997237	0.380000	chr1	1686200	1686600	0.477500
chr19	24563674	24563874	0.375000	chr1	168626400	168626600	0.480000
chr5	35824865	35825065	0.385000	chr11	68633000	68633200	0.425000
chr20	50698304	50698704	0.505000	chr11	68634600	68635000	0.537500
chr2	92647494	92647694	0.405000	chr1	168637400	168637600	0.460000
chr8	135214147	135214347	0.435000	chr1	16867200	16867400	0.470000
chr7	55771616	55771816	0.545000	chr11	68677600	68677800	0.640000
chr6	37571227	37571827	0.475000	chr11	68684400	68685000	0.773333
chr11	1630835	1631035	0.495000	chr11	68690800	68691000	0.565000
chr7	146842147	146842347	0.430000	chr11	68695600	68695800	0.490000
chr1	124522826	124523026	0.395000	chr1	16870000	16870200	0.490000
chr14	53169271	53169471	0.515000	chr11	68705000	68705200	0.670000
chr15	37808128	37808328	0.310000	chr1	168708800	168709000	0.375000
chr9	115146496	115146696	0.420000	chr11	68724400	68724600	0.520000
chrY	1337356	1337756	0.475000	chr1	16872600	16873000	0.620000
chr19	9516388	9516588	0.460000	chr1	16873400	16873600	0.685000
chr22	37265049	37265249	0.455000	chr11	68734200	68734400	0.460000
chr6	159397617	159398017	0.447500	chr11	68735600	68736000	0.475000
chr22	41018520	41018720	0.510000	chr1	16874200	16874400	0.545000
chr3	150363063	150363263	0.470000	chr11	68751400	68751600	0.775000
chr5	173476958	173477158	0.565000	chr11	68764400	68764600	0.635000
chr7	24902448	24902648	0.385000	chr11	68767800	68768000	0.520000
chr16	86474806	86475006	0.505000	chr11	68781000	68781200	0.590000
chr17	12331249	12331449	0.395000	chr1	168792800	168793000	0.415000
chr21	46477558	46477758	0.470000	chr11	68798400	68798600	0.595000
chr6	77004235	77004435	0.420000	chr11	68810400	68810600	0.545000
chr20	32317744	32317944	0.475000	chr11	68812800	68813000	0.590000
chr3	197547017	197547217	0.450000	chr11	68813800	68814000	0.595000
chr2	93425252	93425452	0.400000	chr11	68817200	68817400	0.480000
chr4	145929954	145930154	0.425000	chr11	68818400	68818600	0.520000
chr9	111985390	111985590	0.525000	chr11	68825800	68826000	0.620000
chr20	19781089	19781289	0.475000	chr11	68827800	68828000	0.570000
chr11	78947499	78947899	0.472500	chr11	68828600	68829000	0.642500
chr17	38141800	38142000	0.515000	chr1	168833800	168834000	0.585000
chr8	44758271	44758471	0.375000	chr11	68838600	68838800	0.590000
chr1	24627258	24627658	0.525000	chr11	68839200	68839600	0.692500
chr7	22603082	22603282	0.450000	chr11	68840000	68840200	0.455000
chr10	73108214	73108414	0.515000	chr11	68840800	68841000	0.765000
chr4	76583479	76583879	0.397500	chr11	68841800	68842200	0.725000
chr5	180099808	180100008	0.630000	chr11	68844000	68844200	0.735000
chr1	27309153	27309353	0.470000	chr11	68855600	68855800	0.750000
chr3	122650252	122650452	0.475000	chr11	68862000	68862200	0.480000
chr6	32632560	32632960	0.435000	chr11	68869600	68870000	0.492500
chr12	65699115	65699315	0.350000	chr1	168880000	168880200	0.370000
chr2	87318242	87318442	0.450000	chr11	68890200	68890400	0.655000
chr13	110791685	110791885	0.370000	chr11	68891000	68891200	0.615000
chr11	83451888	83452288	0.410000	chr1	16889400	16889800	0.590000
chr8	4771671	4772071	0.490000	chr11	68898200	68898600	0.555000
chr9	68242041	68242241	0.510000	chr11	68901000	68901200	0.560000
chr21	20134930	20135130	0.400000	chr11	68903800	68904000	0.705000
chrX	95856201	95856401	0.395000	chr1	168921600	168921800	0.405000
chr12	5119908	5120108	0.445000	chr11	68927400	68927600	0.535000
chr18	53119233	53119433	0.425000	chr1	16892800	16893000	0.435000
chr4	84748551	84748951	0.387500	chr11	68928200	68928600	0.432500
chr17	68260719	68260919	0.420000	chr11	68946000	68946200	0.530000
chr17	29101693	29101893	0.525000	chr11	68950400	68950600	0.565000
chr12	53660893	53661093	0.380000	chr11	68955400	68955600	0.560000
chr14	96636484	96637284	0.452500	chr1	16895600	16896400	0.546250
chr8	47127916	47128116	0.450000	chr11	68956200	68956400	0.650000
chr17	29435631	29435831	0.395000	chr11	68963000	68963200	0.520000
chr4	48025840	48026040	0.535000	chr11	68964000	68964200	0.560000
chr14	49227505	49227905	0.437500	chr1	16896800	16897200	0.460000
chr1	57727776	57728176	0.440000	chr11	68974800	68975200	0.517500
chr1	123605115	123605515	0.392500	chr11	68983800	68984200	0.445000
chr13	74503329	74503529	0.490000	chr11	68998600	68998800	0.515000
chr2	178853359	178853559	0.430000	chr11	68999400	68999600	0.520000
chr15	42527561	42527761	0.535000	chr11	69002200	69002400	0.580000
chr10	96902558	96902758	0.355000	chr1	16900800	16901000	0.430000
chr10	21506859	21507059	0.405000	chr11	69008800	69009000	0.620000
chrX	69102830	69103230	0.540000	chr11	69011000	69011400	0.730000
chr2	27645777	27645977	0.550000	chr11	69013400	69013600	0.655000
chr9	15271227	15271427	0.415000	chr11	69028000	69028200	0.465000
chr4	112419538	112419738	0.380000	chr11	69030400	69030600	0.315000
chr3	176351283	176351483	0.325000	chr1	16903200	16903400	0.465000
chr12	32662697	32662897	0.435000	chr11	69039200	69039400	0.495000
chr22	16186374	16186574	0.395000	chr1	16904000	16904200	0.520000
chr7	95691023	95691223	0.430000	chr11	69041000	69041200	0.495000
chr3	29224419	29224619	0.370000	chr1	169041400	169041600	0.410000
chr22	37749668	37750068	0.497500	chr11	69044200	69044600	0.557500
chr12	95567760	95567960	0.480000	chr1	169044400	169044600	0.495000
chr5	14003474	14004074	0.501667	chr1	16904800	16905400	0.538333
chr1	18002254	18002454	0.480000	chr1	169048200	169048400	0.510000
chr15	92770526	92771726	0.460833	chr11	69048600	69049800	0.663333
chr7	78454761	78454961	0.400000	chr1	169052800	169053000	0.470000
chr17	11386836	11387036	0.505000	chr11	69056200	69056400	0.625000
chr19	10402011	10402211	0.475000	chr1	169061000	169061200	0.500000
chrX	64844782	64844982	0.550000	chr11	69073600	69073800	0.615000
chr4	73117192	73117392	0.355000	chr11	69074600	69074800	0.460000
chr16	86281183	86281383	0.510000	chr11	69076000	69076200	0.520000
chr1	246948853	246949653	0.438750	chr11	69079200	69080000	0.565000
chr7	13554759	13554959	0.380000	chr1	169079400	169079600	0.425000
chr1	56406435	56406635	0.480000	chr11	69080400	69080600	0.670000
chr2	195512968	195513168	0.510000	chr11	69086200	69086400	0.565000
chr15	99871619	99871819	0.360000	chr1	169087200	169087400	0.425000
chr15	43235856	43236056	0.565000	chr11	69088800	69089000	0.570000
chr13	40564655	40564855	0.485000	chr11	69089400	69089600	0.565000
chr5	4172064	4172264	0.320000	chr1	169098400	169098600	0.445000
chr11	75142621	75142821	0.500000	chr11	691000	691200	0.540000
chr15	64454380	64454780	0.397500	chr1	169100800	169101200	0.400000
chr18	45740933	45741133	0.555000	chr11	69101600	69101800	0.615000
chr16	87334686	87334886	0.625000	chr1	169105600	169105800	0.650000
chr5	95505672	95506672	0.359000	chr1	169106200	169107200	0.721000
chr9	17677794	17677994	0.445000	chr1	169109800	169110000	0.490000
chr1	62046424	62046624	0.450000	chr1	169114000	169114200	0.540000
chr1	173756937	173757337	0.390000	chr1	169116200	169116600	0.492500
chr9	14846236	14846436	0.480000	chr11	69123000	69123200	0.580000
chr10	131401372	131401972	0.440000	chr1	16912400	16913000	0.583333
chr1	231927871	231928071	0.495000	chr11	69131600	69131800	0.585000
chr11	108821177	108821777	0.310000	chr1	169133000	169133600	0.381667
chr1	47174399	47174999	0.490000	chr1	16914000	16914600	0.775000
chr3	12754754	12754954	0.470000	chr11	69141800	69142000	0.495000
chr19	38908304	38908704	0.512500	chr11	69156600	69157000	0.592500
chr10	63690295	63690495	0.360000	chr11	69160800	69161000	0.475000
chrX	102735903	102736103	0.400000	chr1	169161600	169161800	0.435000
chr7	156940143	156940343	0.525000	chr11	69166600	69166800	0.555000
chr17	58225760	58225960	0.485000	chr11	69172800	69173000	0.520000
chr9	130188368	130188568	0.515000	chr1	1691800	1692000	0.545000
chr2	64166868	64167268	0.397500	chr1	169193400	169193800	0.425000
chr2	152890677	152890877	0.395000	chr1	169203000	169203200	0.485000
chr10	65125812	65126012	0.430000	chr11	69210400	69210600	0.555000
chr17	76412262	76412662	0.537500	chr1	16921600	16922000	0.617500
chr14	47609149	47609349	0.415000	chr1	169217800	169218000	0.435000
chr9	87279845	87280645	0.437500	chr11	692200	693000	0.565000
chr8	141295994	141296394	0.510000	chr11	69234800	69235200	0.582500
chr3	50292265	50293465	0.615833	chr1	1692400	1693600	0.708333
chr14	101191372	101191572	0.560000	chr1	16925000	16925200	0.645000
chrY	19374543	19374743	0.410000	chr11	6925600	6925800	0.450000
chr21	24562133	24562533	0.325000	chr1	169259800	169260200	0.342500
chr13	78572640	78572840	0.305000	chr1	169260600	169260800	0.410000
chrX	9833082	9833682	0.466667	chr11	6926200	6926800	0.590000
chr4	160726836	160727236	0.225000	chr1	169271200	169271600	0.405000
chr6	17061195	17061395	0.430000	chr11	6927400	6927600	0.445000
chr15	70138271	70138471	0.485000	chr11	69292400	69292600	0.590000
chr2	233838303	233838503	0.580000	chr11	69293200	69293400	0.620000
chr3	123278331	123278731	0.520000	chr11	69293800	69294200	0.582500
chr14	71982727	71983527	0.417500	chr11	69294800	69295600	0.593750
chr5	8597286	8597486	0.345000	chr1	169295600	169295800	0.450000
chr19	10083825	10084025	0.500000	chr1	16929600	16929800	0.640000
chr12	48951730	48953330	0.456875	chr11	69296600	69298200	0.555000
chr9	31651168	31651368	0.500000	chr11	69298600	69298800	0.600000
chr1	103915746	103915946	0.375000	chr1	169299600	169299800	0.360000
chr9	131285784	131285984	0.510000	chr11	69301800	69302000	0.635000
chr6	34020623	34020823	0.500000	chr11	69308000	69308200	0.605000
chr19	44183912	44184112	0.355000	chr1	169309200	169309400	0.385000
chr2	177501576	177501776	0.415000	chr11	69311200	69311400	0.590000
chr10	19071119	19071319	0.440000	chr11	69312000	69312200	0.470000
chr1	219314991	219315191	0.325000	chr1	169312400	169312600	0.380000
chr4	84148957	84149157	0.345000	chr1	169327000	169327200	0.390000
chr8	118884886	118885086	0.430000	chr1	169328000	169328200	0.455000
chr4	130294341	130294541	0.350000	chr1	169338800	169339000	0.350000
chr4	54165339	54165539	0.360000	chr1	169342200	169342400	0.470000
chr3	34840033	34840233	0.355000	chr1	169345600	169345800	0.385000
chr9	13848646	13848846	0.355000	chr1	169348600	169348800	0.365000
chr17	52500894	52501094	0.430000	chr11	69352800	69353000	0.505000
chr1	45408466	45408666	0.385000	chr1	16936000	16936200	0.480000
chrX	35761895	35762495	0.523333	chr11	693600	694200	0.631667
chr7	59892665	59892865	0.385000	chr1	169363400	169363600	0.385000
chr14	103147075	103148075	0.433000	chr1	169367800	169368800	0.498000
chr13	98590655	98590855	0.325000	chr1	169371600	169371800	0.355000
chr14	24743382	24743582	0.450000	chr11	69374600	69374800	0.670000
chr2	100524629	100524829	0.485000	chr11	69377000	69377200	0.655000
chr1	154748783	154749383	0.491667	chr11	69382000	69382600	0.575000
chr8	22518867	22519067	0.475000	chr11	69390600	69390800	0.610000
chr2	171623275	171623475	0.435000	chr1	169392600	169392800	0.455000
chr13	57494636	57494836	0.545000	chr11	69394000	69394200	0.635000
chr6	43251841	43252041	0.560000	chr11	69396200	69396400	0.600000
chr7	22161033	22161233	0.495000	chr11	69400200	69400400	0.520000
chr2	133509316	133509516	0.450000	chr11	69401800	69402000	0.475000
chr10	7477826	7478226	0.467500	chr11	69402600	69403000	0.477500
chr2	36737344	36737944	0.406667	chr11	69410000	69410600	0.533333
chr12	41647849	41648049	0.480000	chr11	69420600	69420800	0.630000
chrX	299826	300026	0.560000	chr1	169427400	169427600	0.600000
chr11	60377391	60377591	0.495000	chr11	69436600	69436800	0.580000
chr5	43105347	43105547	0.440000	chr11	69442200	69442400	0.550000
chr8	38301249	38301449	0.510000	chr11	69443400	69443600	0.705000
chr11	108957560	108958560	0.402000	chr11	69444400	69445400	0.597000
chr7	57778282	57778682	0.515000	chr11	69448800	69449200	0.572500
chr2	111283050	111283250	0.435000	chr11	69449800	69450000	0.665000
chr16	24989306	24989506	0.405000	chr1	16945600	16945800	0.580000
chr4	33444165	33444365	0.395000	chr1	169460200	169460400	0.490000
chr1	212761154	212761354	0.410000	chr1	169465400	169465600	0.415000
chr8	117311891	117312091	0.375000	chr1	169466400	169466600	0.380000
chr15	48347257	48347457	0.390000	chr1	169473400	169473600	0.455000
chr12	102908667	102909067	0.400000	chr11	69473400	69473800	0.507500
chr19	1551878	1552078	0.540000	chr1	16947600	16947800	0.545000
chr13	45104055	45104255	0.430000	chr1	169483600	169483800	0.455000
chr1	16878852	16879052	0.415000	chr1	169484200	169484400	0.420000
chr10	113680815	113681015	0.530000	chr1	169485200	169485400	0.545000
chr7	22703628	22704028	0.515000	chr1	169485800	169486200	0.632500
chr11	97780825	97781025	0.390000	chr1	169486800	169487000	0.415000
chr6	97988395	97988595	0.505000	chr1	16948800	16949000	0.675000
chr4	2202927	2204727	0.393889	chr11	695000	696800	0.655000
chr6	170645545	170645945	0.390000	chr1	169508400	169508800	0.415000
chr1	197539157	197539357	0.410000	chr1	169513400	169513600	0.455000
chr2	189232622	189232822	0.460000	chr1	16951800	16952000	0.510000
chr2	149969727	149969927	0.445000	chr1	169528200	169528400	0.485000
chr4	11344120	11344520	0.407500	chr11	69530400	69530800	0.602500
chr18	61561374	61561574	0.465000	chr11	69539800	69540000	0.590000
chr11	90573327	90573527	0.375000	chr1	169546600	169546800	0.415000
chr4	44346196	44346396	0.345000	chr1	169550400	169550600	0.430000
chr4	4906107	4906307	0.360000	chr1	169566000	169566200	0.410000
chr1	102603390	102603590	0.380000	chr1	169571600	169571800	0.395000
chr16	20421626	20422226	0.341667	chr1	169584800	169585400	0.380000
chr8	118111253	118111453	0.530000	chr1	169586400	169586600	0.640000
chrX	101162304	101162504	0.425000	chr11	69594000	69594200	0.545000
chr6	107680574	107680774	0.415000	chr1	169595800	169596000	0.495000
chr5	160265564	160265764	0.515000	chr1	16959800	16960000	0.520000
chr11	84573178	84573378	0.210000	chr1	169601200	169601400	0.430000
chr3	73923331	73923731	0.380000	chr1	169604800	169605200	0.490000
chr7	152917815	152918015	0.395000	chr1	16960800	16961000	0.750000
chr18	60814883	60815083	0.285000	chr1	169608400	169608600	0.335000
chr3	5702099	5702299	0.430000	chr1	169611000	169611200	0.465000
chr5	20980503	20980703	0.465000	chr1	169625000	169625200	0.480000
chr7	12052236	12052436	0.350000	chr1	169628800	169629000	0.380000
chr1	149817301	149817501	0.435000	chr1	169630000	169630200	0.470000
chr7	107108946	107109146	0.460000	chr11	69630200	69630400	0.490000
chr8	40766960	40767160	0.440000	chr1	16963600	16963800	0.615000
chr6	13840885	13843085	0.462727	chr11	69636400	69638600	0.664545
chr9	133111336	133111536	0.520000	chr11	69639000	69639200	0.605000
chrY	131405	131805	0.492500	chr11	69641000	69641400	0.675000
chr4	166714050	166714250	0.305000	chr1	169642000	169642200	0.405000
chr5	104186589	104186989	0.550000	chr11	69643200	69643600	0.730000
chr19	35642854	35643254	0.607500	chr11	69644200	69644600	0.675000
chr19	6185409	6185609	0.525000	chr11	69646800	69647000	0.595000
chr4	41850352	41850552	0.505000	chr11	69648000	69648200	0.610000
chr11	18587936	18588136	0.470000	chr11	69654600	69654800	0.640000
chr20	49841597	49841997	0.515000	chr11	69655200	69655600	0.617500
chr4	54823570	54823770	0.295000	chr1	169659000	169659200	0.335000
chr4	37479686	37479886	0.380000	chr1	169661800	169662000	0.480000
chr8	143559858	143560058	0.535000	chr11	69662200	69662400	0.560000
chr6	59429839	59430039	0.395000	chr1	169667200	169667400	0.420000
chr10	17099143	17099343	0.260000	chr1	169667800	169668000	0.455000
chr9	132053584	132053784	0.530000	chr11	69670400	69670600	0.550000
chr19	46460667	46461667	0.482000	chr11	69674600	69675600	0.652000
chr4	151159651	151159851	0.330000	chr1	169680600	169680800	0.355000
chr15	55195864	55196064	0.400000	chr11	69684000	69684200	0.590000
chr6	158048868	158049068	0.540000	chr11	69686000	69686200	0.695000
chr2	11842017	11842217	0.365000	chr1	169692800	169693000	0.430000
chr2	146053077	146053277	0.390000	chr1	169694400	169694600	0.430000
chr3	168147969	168148169	0.350000	chr1	169696400	169696600	0.375000
chrX	129182393	129182593	0.370000	chr1	169697800	169698000	0.380000
chr21	30228902	30229102	0.285000	chr1	169699000	169699200	0.455000
chr22	49538783	49538983	0.555000	chr11	69699400	69699600	0.560000
chr3	195581411	195581811	0.512500	chr11	69700600	69701000	0.602500
chr2	141865574	141865774	0.310000	chr1	169701400	169701600	0.360000
chr7	21223350	21224150	0.406250	chr11	69704000	69704800	0.675000
chr3	121857801	121858401	0.433333	chr1	169708000	169708600	0.456667
chrX	50649364	50649564	0.425000	chr1	169711600	169711800	0.485000
chr19	24838913	24839113	0.395000	chr1	169712200	169712400	0.420000
chr2	45836645	45837045	0.505000	chr11	69712200	69712600	0.570000
chr11	112348905	112349105	0.465000	chr1	16971400	16971600	0.695000
chr7	16497272	16497472	0.545000	chr11	69718200	69718400	0.635000
chr3	194850893	194851093	0.515000	chr1	16972000	16972200	0.595000
chr2	221220790	221220990	0.405000	chr11	697200	697400	0.410000
chr1	237701505	237701705	0.405000	chr1	169780000	169780200	0.490000
chr2	236574185	236574385	0.550000	chr1	169794800	169795000	0.595000
chr8	71910881	71911081	0.405000	chr1	169795800	169796000	0.465000
chr6	114157988	114158188	0.500000	chr11	69799600	69799800	0.510000
chr13	34795007	34795207	0.405000	chr11	698000	698200	0.520000
chr12	52030043	52030243	0.580000	chr11	69801600	69801800	0.620000
chr2	154239254	154239454	0.345000	chr1	169803000	169803200	0.385000
chr12	114124506	114124706	0.505000	chr1	16980600	16980800	0.810000
chr5	76358095	76358295	0.555000	chr11	69814200	69814400	0.580000
chr2	33055757	33055957	0.490000	chr1	16987000	16987200	0.705000
chr5	115289930	115290130	0.425000	chr11	69885000	69885200	0.450000
chrX	58125837	58126037	0.495000	chr11	69888600	69888800	0.515000
chr5	48662598	48662798	0.390000	chr1	169891200	169891400	0.445000
chr16	49339640	49339840	0.470000	chr11	69892800	69893000	0.650000
chr22	29740846	29742446	0.520000	chr1	169893200	169894800	0.584375
chr20	398515	398715	0.490000	chr1	169896200	169896400	0.520000
chr6	85352015	85352215	0.400000	chr11	69905800	69906000	0.570000
chr7	91310758	91310958	0.270000	chr1	169908800	169909000	0.325000
chrX	60903536	60903736	0.420000	chr11	69913000	69913200	0.665000
chr22	35179946	35180146	0.390000	chr11	69915600	69915800	0.620000
chr21	8392987	8393387	0.560000	chr11	69918800	69919200	0.627500
chr9	22612104	22612304	0.340000	chr1	169926200	169926400	0.365000
chr10	38906106	38906306	0.000000	chr1	169929000	169929200	0.315000
chr20	9224270	9224470	0.470000	chr11	69943200	69943400	0.530000
chr12	45579576	45580176	0.371667	chr11	69946400	69947000	0.495000
chrX	41636028	41636828	0.337500	chr11	69948200	69949000	0.593750
chr13	21792133	21792333	0.500000	chr11	69949400	69949600	0.585000
chr7	70832268	70832468	0.495000	chr11	69950200	69950400	0.595000
chr14	88922501	88922701	0.470000	chr11	69950800	69951000	0.535000
chr3	92436919	92437119	0.405000	chr11	69958000	69958200	0.560000
chrX	76738701	76738901	0.505000	chr11	69962400	69962600	0.580000
chr2	136801527	136801927	0.405000	chr11	69972400	69972800	0.487500
chr5	74125735	74125935	0.415000	chr11	69981600	69981800	0.635000
chr17	76522623	76522823	0.560000	chr11	69985600	69985800	0.775000
chr8	100667312	100667512	0.440000	chr11	69988400	69988600	0.480000
chr4	50391989	50392189	0.350000	chr11	69995400	69995600	0.435000
chr6	109567201	109567401	0.350000	chr11	70002600	70002800	0.425000
chr11	28536520	28536720	0.410000	chr1	170003600	170003800	0.485000
chr6	166762909	166763309	0.377500	chr1	170041800	170042200	0.432500
chr1	93859749	93859949	0.425000	chr11	7004600	7004800	0.475000
chr19	13668826	13669026	0.505000	chr1	170049200	170049400	0.545000
chr10	108641584	108641784	0.385000	chr1	17005000	17005200	0.615000
chr14	106141123	106141323	0.490000	chr1	1700600	1700800	0.685000
chr4	149442610	149442810	0.355000	chr1	170063200	170063400	0.420000
chr7	156854617	156855217	0.395000	chr1	170067200	170067800	0.431667
chr7	50598491	50598891	0.462500	chr11	70073200	70073600	0.517500
chr10	133066760	133067360	0.530000	chr1	170074400	170075000	0.596667
chr10	30799343	30799543	0.510000	chr11	70078400	70078600	0.865000
chr20	31443223	31443423	0.515000	chr1	17009800	17010000	0.565000
chr12	532162	532362	0.465000	chr1	17010800	17011000	0.620000
chr4	163256242	163256642	0.372500	chr11	70111800	70112200	0.580000
chr8	95374763	95375363	0.545000	chr1	17011400	17012000	0.788333
chr1	248608444	248608644	0.300000	chr11	7012000	7012200	0.365000
chr22	23016253	23016453	0.545000	chr1	17014000	17014200	0.580000
chr7	1843236	1843636	0.562500	chr11	70158200	70158600	0.595000
chr22	47386758	47387158	0.527500	chr11	70159600	70160000	0.662500
chr18	14411835	14412035	0.355000	chr11	70177400	70177600	0.590000
chr15	40476241	40476641	0.530000	chr11	70191600	70192000	0.635000
chr18	53446345	53446545	0.470000	chr11	70196200	70196400	0.545000
chr4	140642291	140642891	0.553333	chr11	7020000	7020600	0.596667
chr9	42085874	42086274	0.410000	chr11	702000	702400	0.642500
chr14	33337339	33337539	0.340000	chr11	70202000	70202200	0.385000
chr2	130534204	130534404	0.570000	chr11	70203200	70203400	0.660000
chr1	193207109	193208109	0.398000	chr11	70203800	70204800	0.506000
chr22	30708751	30708951	0.500000	chr11	70227000	70227200	0.520000
chrX	41325141	41325541	0.447500	chr11	70233400	70233800	0.462500
chr19	35540151	35540351	0.525000	chr11	70247200	70247400	0.535000
chr10	113143728	113144128	0.447500	chr11	70263000	70263400	0.520000
chr1	27408162	27408362	0.525000	chr11	70270400	70270600	0.760000
chr3	67491389	67491589	0.520000	chr11	70271000	70271200	0.805000
chr16	32773620	32773820	0.540000	chr11	70282200	70282400	0.545000
chr7	17598062	17598462	0.372500	chr11	70294600	70295000	0.470000
chr19	17203777	17203977	0.630000	chr11	703000	703200	0.690000
chr11	87518600	87518800	0.390000	chr11	70306800	70307000	0.445000
chr3	169829437	169829837	0.485000	chr11	70313000	70313400	0.505000
chrX	55461132	55461332	0.445000	chr11	70314800	70315000	0.500000
chr3	139799159	139799559	0.405000	chr11	70315800	70316200	0.455000
chr3	154847963	154848163	0.495000	chr11	70319800	70320000	0.500000
chr4	16130224	16131024	0.432500	chr11	70323400	70324200	0.502500
chr3	36656661	36657261	0.346667	chr11	70326400	70327000	0.380000
chr5	45115481	45115881	0.377500	chr11	70335600	70336000	0.392500
chr5	72187388	72187588	0.420000	chr11	70352200	70352400	0.460000
chr7	97954644	97954844	0.450000	chr11	70365200	70365400	0.525000
chr16	54504371	54504571	0.515000	chr11	70378600	70378800	0.525000
chr1	107154922	107155122	0.395000	chr11	70380400	70380600	0.515000
chr1	171376875	171377275	0.410000	chr11	70382000	70382400	0.440000
chr2	117628369	117628569	0.355000	chr11	70396800	70397000	0.445000
chr7	69084509	69084709	0.375000	chr11	70397600	70397800	0.555000
chr13	21195967	21196367	0.445000	chr11	70398200	70398600	0.757500
chr18	68172953	68173353	0.545000	chr11	70399800	70400200	0.547500
chrX	108229027	108229427	0.397500	chr11	70410800	70411200	0.550000
chrX	7127126	7127526	0.425000	chr11	70416000	70416400	0.465000
chr6	121775034	121775234	0.455000	chr1	170419600	170419800	0.480000
chr10	105423547	105423747	0.560000	chr11	70420000	70420200	0.595000
chr15	47314991	47315191	0.545000	chr11	70424200	70424400	0.605000
chr16	25071708	25071908	0.505000	chr11	70425800	70426000	0.510000
chr4	104216888	104217088	0.450000	chr11	70432200	70432400	0.640000
chrX	69817077	69817277	0.395000	chr1	170437000	170437200	0.420000
chr12	98590157	98590357	0.470000	chr1	17045200	17045400	0.505000
chr4	179987186	179987386	0.415000	chr11	70455400	70455600	0.530000
chr6	111846115	111846515	0.457500	chr11	70456400	70456800	0.462500
chr3	8839717	8839917	0.520000	chr11	70457200	70457400	0.525000
chr4	42392458	42392658	0.420000	chr1	170457400	170457600	0.540000
chr2	228950887	228951287	0.380000	chr1	170462000	170462400	0.505000
chr4	89500508	89500708	0.325000	chr1	17046200	17046400	0.375000
chr2	221939133	221939333	0.530000	chr11	70463200	70463400	0.610000
chr8	50158039	50158239	0.395000	chr11	70470200	70470400	0.400000
chr3	149224691	149224891	0.455000	chr11	70471400	70471600	0.580000
chr7	34033705	34033905	0.405000	chr11	70482200	70482400	0.595000
chr12	55359472	55359672	0.360000	chr11	70483200	70483400	0.395000
chr7	145398149	145398549	0.315000	chr1	170494400	170494800	0.440000
chr13	24661162	24661562	0.492500	chr11	70501600	70502000	0.575000
chr12	3992007	3992207	0.505000	chr11	70506200	70506400	0.595000
chr18	55666968	55667168	0.540000	chr1	170532000	170532200	0.610000
chr12	73381349	73381549	0.365000	chr1	17053200	17053400	0.460000
chr13	50813959	50814159	0.350000	chr1	170533400	170533600	0.425000
chr14	102870932	102871332	0.605000	chr1	17054000	17054400	0.625000
chr2	62304808	62305208	0.542500	chr11	70547800	70548200	0.575000
chr1	49681395	49681595	0.440000	chr11	70549000	70549200	0.605000
chr12	53520166	53520366	0.455000	chr11	70568200	70568400	0.600000
chr5	164809121	164809321	0.505000	chr11	705800	706000	0.755000
chrX	39656806	39657006	0.345000	chr1	17059800	17060000	0.505000
chr4	20600612	20600812	0.395000	chr1	17060600	17060800	0.415000
chr17	71399492	71399692	0.390000	chr1	17061600	17061800	0.400000
chr3	197631009	197631409	0.517500	chr11	70629000	70629400	0.587500
chr14	81263209	81263409	0.470000	chr11	70650400	70650600	0.560000
chr8	134710680	134710880	0.365000	chr1	17065800	17066000	0.555000
chr3	47778750	47779350	0.433333	chr11	706600	707200	0.703333
chr5	28589859	28590059	0.405000	chr1	170664800	170665000	0.625000
chr8	35962126	35962326	0.395000	chr1	17066800	17067000	0.435000
chr2	29391963	29392163	0.410000	chr1	170671400	170671600	0.600000
chr16	9997230	9997430	0.460000	chr11	70676000	70676200	0.485000
chr22	13679670	13679870	0.395000	chr1	170689600	170689800	0.400000
chr1	61946114	61946314	0.355000	chr11	70699800	70700000	0.555000
chr11	70116257	70116457	0.475000	chr11	70712600	70712800	0.620000
chr1	26045163	26045363	0.580000	chr11	70742600	70742800	0.610000
chr17	79524356	79524556	0.545000	chr11	70755600	70755800	0.670000
chr18	3408846	3409046	0.515000	chr1	17075600	17075800	0.600000
chr17	35394436	35394636	0.560000	chr11	70773000	70773200	0.575000
chr13	86909443	86909643	0.505000	chr11	70804000	70804200	0.590000
chr20	29574924	29575124	0.515000	chr11	70815000	70815200	0.615000
chr2	200905428	200905628	0.440000	chr1	17082000	17082200	0.465000
chrX	127970433	127970633	0.475000	chr11	708200	708400	0.620000
chr9	36837721	36837921	0.585000	chr11	70830000	70830200	0.595000
chr5	97714515	97714715	0.390000	chr1	170929800	170930000	0.420000
chr14	24041589	24042389	0.462500	chr1	17098000	17098800	0.508750
chrY	52237510	52237710	0.000000	chr11	7098400	7098600	0.405000
chr7	71126036	71126236	0.530000	chr11	710400	710600	0.570000
chr19	46667409	46667609	0.555000	chr11	71080400	71080600	0.570000
chr11	62537788	62538188	0.595000	chr11	71146200	71146600	0.600000
chr6	44529959	44530159	0.440000	chr1	171188800	171189000	0.420000
chr14	90790822	90791822	0.542000	chr1	17119400	17120400	0.637000
chr12	101774001	101774201	0.450000	chr1	171213000	171213200	0.485000
chr6	72667125	72667325	0.440000	chr1	1712200	1712400	0.720000
chr4	18346987	18347187	0.390000	chr1	171224400	171224600	0.405000
chr3	137820879	137821079	0.415000	chr1	171226800	171227000	0.445000
chr2	202140633	202140833	0.445000	chr1	171236400	171236600	0.465000
chr20	22622209	22622409	0.445000	chr1	171245600	171245800	0.450000
chr4	6891820	6892420	0.526667	chr1	171251400	171252000	0.565000
chr4	87479401	87479601	0.480000	chr1	171252600	171252800	0.545000
chr1	230269473	230269673	0.480000	chr1	171257200	171257400	0.510000
chr1	94811707	94811907	0.540000	chr1	17125800	17126000	0.570000
chr10	94900870	94901070	0.395000	chr1	171279800	171280000	0.405000
chr13	34543129	34543529	0.405000	chr1	17128400	17128800	0.407500
chr3	182640152	182640352	0.335000	chr1	171286400	171286600	0.425000
chr6	42613035	42613235	0.390000	chr1	171313400	171313600	0.400000
chr6	10179010	10179210	0.355000	chr1	171314000	171314200	0.470000
chr5	88393168	88393368	0.385000	chr1	171314600	171314800	0.405000
chr10	3391202	3391402	0.510000	chr11	71343600	71343800	0.620000
chr16	46317304	46317504	0.000000	chr1	171366200	171366400	0.370000
chr4	9989898	9990098	0.525000	chr11	71383600	71383800	0.575000
chr11	100586553	100587153	0.458333	chr1	171396600	171397200	0.540000
chr19	13176621	13176821	0.520000	chr1	171405200	171405400	0.525000
chr14	60152241	60153041	0.405000	chr1	17141400	17142200	0.420000
chr2	128547301	128547501	0.460000	chr11	71418800	71419000	0.555000
chr16	53708522	53708922	0.330000	chr1	171420800	171421200	0.362500
chr3	146312380	146312580	0.445000	chr11	71433600	71433800	0.575000
chr5	42856457	42856857	0.360000	chr1	171434800	171435200	0.420000
chr19	36185758	36185958	0.540000	chr11	71438000	71438200	0.640000
chr15	30101010	30102210	0.556667	chr11	71447400	71448600	0.643333
chr5	89076140	89076340	0.425000	chr11	71449800	71450000	0.480000
chr22	11945407	11946007	0.415000	chr11	71452000	71452600	0.465000
chr3	38605280	38606080	0.523750	chr11	71453000	71453800	0.667500
chr14	87998588	87998788	0.465000	chr11	71480800	71481000	0.630000
chr6	15522817	15524217	0.498571	chr1	171485000	171486400	0.540000
chr9	6490192	6490392	0.380000	chr1	171488600	171488800	0.400000
chr20	61272617	61272817	0.510000	chr11	71489400	71489600	0.580000
chr2	128192872	128193672	0.501250	chr1	1715000	1715800	0.531250
chr5	80752237	80752437	0.360000	chr1	171500400	171500600	0.460000
chr1	33116922	33117322	0.470000	chr11	71500600	71501000	0.617500
chrX	88010277	88010477	0.360000	chr11	71531400	71531600	0.515000
chr12	46744331	46744731	0.397500	chr11	71535000	71535400	0.530000
chr3	24760949	24761149	0.465000	chr11	71543400	71543600	0.510000
chr12	40010079	40010279	0.345000	chr11	71551800	71552000	0.355000
chr4	35711055	35711255	0.400000	chr11	7155200	7155400	0.445000
chr3	191191805	191192005	0.465000	chr11	71563600	71563800	0.500000
chr19	26429326	26429526	0.360000	chr11	71580200	71580400	0.500000
chr5	17751212	17751412	0.375000	chr11	71580800	71581000	0.385000
chr8	43858189	43858389	0.370000	chr1	171597400	171597600	0.375000
chr11	17326485	17326685	0.415000	chr11	71605200	71605400	0.595000
chr22	25808506	25808706	0.565000	chr11	71608000	71608200	0.670000
chr2	114514649	114514849	0.425000	chr1	171610400	171610600	0.435000
chr6	118781200	118781400	0.440000	chr1	17161400	17161600	0.450000
chr2	157358022	157358222	0.360000	chr1	171615200	171615400	0.425000
chr7	27602725	27602925	0.350000	chr11	71630200	71630400	0.430000
chr17	2549062	2549262	0.535000	chr11	71639200	71639400	0.745000
chr2	27496221	27496621	0.487500	chr1	171645000	171645400	0.562500
chr4	138056686	138057286	0.488333	chr1	171655600	171656200	0.521667
chr10	132296039	132296239	0.470000	chr1	171664200	171664400	0.510000
chr16	55920468	55920668	0.445000	chr1	171684000	171684200	0.490000
chr3	91604607	91605007	0.377500	chr11	71688800	71689200	0.430000
chr13	99457367	99457567	0.365000	chr1	171693200	171693400	0.490000
chr8	77802483	77802683	0.360000	chr11	71699000	71699200	0.440000
chr3	44344966	44345566	0.428333	chr11	71701600	71702200	0.441667
chr13	58708365	58708565	0.420000	chr11	71705600	71705800	0.420000
chr17	78759648	78759848	0.435000	chr11	71707200	71707400	0.500000
chr18	44778974	44779174	0.470000	chr11	71709800	71710000	0.485000
chr3	58634826	58635026	0.480000	chr11	71710400	71710600	0.485000
chr20	31181138	31181338	0.355000	chr11	71712400	71712600	0.390000
chr8	40709578	40709778	0.410000	chr11	71713000	71713200	0.465000
chr14	63606191	63606391	0.330000	chr11	71716600	71716800	0.455000
chr2	35551310	35551910	0.385000	chr1	171716800	171717400	0.403333
chr6	22100058	22100458	0.392500	chr11	71734400	71734800	0.457500
chr4	164529749	164529949	0.265000	chr1	171736400	171736600	0.400000
chr6	7262272	7262672	0.477500	chr11	71738400	71738800	0.512500
chr16	11892080	11892280	0.525000	chr1	171741400	171741600	0.555000
chr16	10021547	10022347	0.477500	chr1	171742000	171742800	0.580000
chr18	39270021	39270621	0.328333	chr1	171743200	171743800	0.436667
chrX	52995217	52995417	0.525000	chr11	71743600	71743800	0.540000
chr8	74159958	74160358	0.387500	chr1	171745000	171745400	0.437500
chr9	66146574	66146774	0.350000	chr11	71746400	71746600	0.460000
chrY	10240092	10240292	0.425000	chr1	171753800	171754000	0.465000
chr2	107621259	107621459	0.455000	chr1	171754400	171754600	0.560000
chr6	50442773	50442973	0.470000	chr1	171755200	171755400	0.540000
chr3	49364250	49364450	0.560000	chr1	171761600	171761800	0.565000
chr5	83799256	83799456	0.535000	chr1	171762200	171762400	0.580000
chr5	60714367	60714567	0.410000	chr1	171763800	171764000	0.545000
chr9	9072592	9072792	0.365000	chr11	71765200	71765400	0.585000
chr8	87569309	87569509	0.390000	chr1	17176800	17177000	0.490000
chr3	137498456	137498656	0.425000	chr11	71772200	71772400	0.510000
chr3	68181706	68181906	0.390000	chr11	71775400	71775600	0.480000
chr16	84334313	84335313	0.495000	chr1	171780800	171781800	0.546000
chr20	46563999	46564399	0.485000	chr11	71783200	71783600	0.505000
chr8	23266488	23266688	0.410000	chr1	171786400	171786600	0.420000
chr5	132788576	132790576	0.500000	chr11	71786400	71788400	0.651500
chrX	41386022	41386222	0.500000	chr11	71792800	71793000	0.595000
chrX	73705485	73705885	0.382500	chr1	171793000	171793400	0.420000
chr10	67791181	67791381	0.430000	chr1	171794200	171794400	0.460000
chr10	67297918	67298118	0.380000	chr1	171800400	171800600	0.485000
chrX	108102909	108103109	0.485000	chr11	71800400	71800600	0.545000
chr12	46083191	46083591	0.412500	chr1	171801400	171801800	0.455000
chr8	42580767	42581167	0.437500	chr1	171803000	171803400	0.455000
chr4	3472188	3472388	0.510000	chr11	71804600	71804800	0.590000
chr9	87762594	87763194	0.381667	chr1	171805400	171806000	0.475000
chr17	58650093	58650293	0.550000	chr11	71813800	71814000	0.585000
chr15	26486357	26486957	0.390000	chr1	171817400	171818000	0.443333
chr16	7778656	7778856	0.475000	chr1	17181800	17182000	0.500000
chr20	27972731	27972931	0.380000	chr11	71832000	71832200	0.480000
chr1	46068989	46069189	0.365000	chr1	171833600	171833800	0.380000
chr7	123227557	123227757	0.450000	chr1	171841400	171841600	0.800000
chr2	176972902	176973102	0.380000	chr1	171855400	171855600	0.370000
chr9	123852653	123852853	0.395000	chr11	71856000	71856200	0.335000
chrY	57204916	57205316	0.497500	chr1	17186200	17186600	0.622500
chr13	66142177	66142377	0.435000	chr11	71864200	71864400	0.445000
chr7	126363018	126363218	0.310000	chr1	171877800	171878000	0.390000
chr1	32099421	32099621	0.415000	chr11	71909600	71909800	0.450000
chr15	10201645	10201845	0.000000	chr1	171913400	171913600	0.295000
chr3	193532337	193532537	0.360000	chr1	17191600	17191800	0.430000
chr14	84514500	84514700	0.345000	chr1	171928000	171928200	0.425000
chr9	124362994	124364194	0.490000	chr11	71928000	71929200	0.560833
chr2	126314427	126314627	0.470000	chr1	17192800	17193000	0.585000
chr6	91209024	91209224	0.380000	chr11	7192800	7193000	0.470000
chrX	58488053	58488253	0.385000	chr11	71934400	71934600	0.435000
chr7	20118289	20118489	0.435000	chr11	71943800	71944000	0.480000
chr10	53930986	53931186	0.390000	chr11	71946400	71946600	0.410000
chr20	14222308	14222508	0.375000	chr11	71947600	71947800	0.430000
chr14	61535169	61535769	0.443333	chr11	71948400	71949000	0.470000
chr5	171408486	171408686	0.330000	chr1	171948600	171948800	0.380000
chr14	79944173	79944373	0.255000	chr11	71962600	71962800	0.345000
chr2	66764753	66764953	0.380000	chr1	171970000	171970200	0.335000
chr11	21458994	21459594	0.396667	chr11	71977800	71978400	0.456667
chr3	157914062	157914262	0.395000	chr1	171985000	171985200	0.420000
chr8	83043736	83043936	0.420000	chr1	171985800	171986000	0.495000
chr14	84859396	84859596	0.330000	chr11	71986200	71986400	0.415000
chr20	14429267	14429467	0.340000	chr11	71991600	71991800	0.455000
chrX	120470250	120470450	0.370000	chr11	71994800	71995000	0.535000
chr15	98906597	98906797	0.495000	chr11	71995800	71996000	0.525000
chr6	50353533	50353933	0.515000	chr11	71997000	71997400	0.530000
chr2	121712050	121712250	0.535000	chr11	71998800	71999000	0.555000
chr1	91670375	91670575	0.510000	chr11	71999800	72000000	0.515000
chr11	66050490	66050690	0.475000	chr11	72000600	72000800	0.585000
chr4	41459842	41460042	0.525000	chr11	72001800	72002000	0.610000
chr12	106081876	106082076	0.500000	chr11	72003600	72003800	0.615000
chr9	70295177	70295377	0.575000	chr11	72013400	72013600	0.615000
chr17	28554618	28554818	0.540000	chr11	72015800	72016000	0.585000
chr5	17907043	17907243	0.470000	chr1	172025200	172025400	0.560000
chr5	10651979	10652179	0.510000	chr11	72025200	72025400	0.550000
chr7	33655181	33655781	0.470000	chr11	72038200	72038800	0.505000
chr16	50412202	50412602	0.422500	chr11	72039200	72039600	0.515000
chr2	2572601	2574001	0.514286	chr11	72040600	72042000	0.562143
chr8	132123052	132123252	0.420000	chr11	72051800	72052000	0.455000
chr7	2293785	2293985	0.500000	chr11	72052400	72052600	0.510000
chr5	166219745	166219945	0.385000	chr11	72053200	72053400	0.430000
chr4	46092748	46092948	0.480000	chr11	72056200	72056400	0.495000
chr11	63455272	63455672	0.470000	chr11	720600	721000	0.725000
chr12	9025352	9025552	0.510000	chr11	72070000	72070200	0.560000
chrX	102812290	102812890	0.360000	chr1	17207200	17207800	0.551667
chr1	27264806	27265006	0.455000	chr11	72075200	72075400	0.505000
chr15	19655770	19656370	0.371667	chr11	72078800	72079400	0.455000
chr4	76245120	76245720	0.450000	chr11	72080400	72081000	0.616667
chr1	52963564	52963764	0.405000	chr1	17208200	17208400	0.550000
chr4	173137320	173137520	0.365000	chr1	172090400	172090600	0.385000
chr1	165643860	165644060	0.435000	chr11	72091400	72091600	0.525000
chr2	132542745	132542945	0.515000	chr11	72100600	72100800	0.580000
chr6	151264823	151265023	0.475000	chr11	72102400	72102600	0.480000
chr6	15693537	15693737	0.550000	chr11	72103200	72103400	0.755000
chr1	207356557	207356757	0.380000	chr1	172109400	172109600	0.455000
chr1	14878160	14878960	0.496250	chr11	72112200	72113000	0.551250
chr1	49222829	49223029	0.410000	chr1	172117800	172118000	0.450000
chr11	22536218	22536418	0.365000	chr11	72118600	72118800	0.440000
chr1	34560393	34560593	0.360000	chr11	72119400	72119600	0.370000
chr8	40866096	40866296	0.445000	chr11	72123200	72123400	0.495000
chr22	41048982	41049182	0.565000	chr1	17212800	17213000	0.595000
chrY	55689438	55689638	0.000000	chr11	72132800	72133000	0.270000
chr6	100587857	100588057	0.355000	chr1	172135200	172135400	0.385000
chr10	20271775	20271975	0.380000	chr11	72144000	72144200	0.525000
chr2	88760726	88760926	0.375000	chr11	72152400	72152600	0.525000
chr14	56960971	56961371	0.340000	chr1	172154600	172155000	0.345000
chr4	158160506	158160706	0.375000	chr11	72154800	72155000	0.485000
chr8	17759215	17759415	0.425000	chr11	72157200	72157400	0.455000
chr14	62013694	62013894	0.515000	chr11	72163200	72163400	0.530000
chr19	51978082	51978282	0.525000	chr11	72172000	72172200	0.545000
chr3	145793169	145793369	0.360000	chr1	172181000	172181200	0.430000
chr13	56151979	56152179	0.350000	chr1	172181600	172181800	0.425000
chr4	68120523	68120723	0.540000	chr11	72181800	72182000	0.570000
chr8	99266451	99266651	0.425000	chr11	72183600	72183800	0.440000
chrX	90172243	90172443	0.335000	chr1	172185400	172185600	0.390000
chr11	47816415	47816615	0.415000	chr11	72192000	72192200	0.580000
chr4	155697585	155697785	0.485000	chr11	722000	722200	0.725000
chr8	10312465	10312665	0.325000	chr11	72205000	72205200	0.315000
chr17	72308982	72309182	0.465000	chr11	72209200	72209400	0.530000
chr5	49702169	49702369	0.365000	chr1	172220400	172220600	0.420000
chr1	47236837	47237237	0.507500	chr11	72221400	72221800	0.585000
chr21	34277983	34278383	0.517500	chr11	72222400	72222800	0.530000
chr10	80686501	80686701	0.540000	chr11	72223200	72223400	0.735000
chr2	71008580	71008780	0.600000	chr11	72223800	72224000	0.825000
chr21	27237097	27237697	0.346667	chr11	72224800	72225400	0.755000
chr7	45794845	45795045	0.505000	chr11	72225800	72226000	0.575000
chr5	27209701	27209901	0.440000	chr11	72227800	72228000	0.595000
chr3	62624760	62624960	0.520000	chr11	72238200	72238400	0.620000
chr20	61721188	61721788	0.468333	chr11	72239600	72240200	0.733333
chr3	57925077	57925277	0.480000	chr11	72240600	72240800	0.625000
chrX	38504562	38504762	0.320000	chr11	72263400	72263600	0.435000
chr8	38994500	38994900	0.390000	chr11	72269200	72269600	0.455000
chr4	59794137	59794537	0.307500	chr11	72273200	72273600	0.332500
chr12	87385032	87385432	0.390000	chr1	172286600	172287000	0.442500
chrX	112910189	112910389	0.440000	chr11	72290800	72291000	0.545000
chr15	36417744	36417944	0.535000	chr11	72315200	72315400	0.565000
chr11	12109232	12109632	0.482500	chr11	72321600	72322000	0.540000
chr8	19171095	19171695	0.390000	chr11	72326200	72326800	0.436667
chr15	40865321	40865521	0.510000	chr11	72333800	72334000	0.565000
chr3	141632145	141632545	0.422500	chr11	72336200	72336600	0.452500
chr2	20843479	20843679	0.445000	chr1	17233800	17234000	0.610000
chr5	20897910	20898110	0.360000	chr11	723400	723600	0.365000
chrY	5192680	5192880	0.310000	chr1	172340600	172340800	0.375000
chr3	121153201	121153401	0.375000	chr11	72343200	72343400	0.390000
chr9	78516128	78516328	0.380000	chr11	72347800	72348000	0.455000
chr9	86126474	86126874	0.457500	chr11	72349600	72350000	0.542500
chr10	29960908	29961108	0.505000	chr11	72353000	72353200	0.515000
chr10	29763422	29764022	0.323333	chr1	172358400	172359000	0.410000
chr14	68873835	68874035	0.405000	chr11	72358600	72358800	0.530000
chr10	110789262	110789462	0.385000	chr11	72359200	72359400	0.405000
chr6	31683758	31683958	0.560000	chr1	17237200	17237400	0.625000
chr3	40053405	40053605	0.325000	chr1	172380800	172381000	0.355000
chr17	27876144	27876544	0.420000	chr11	72388000	72388400	0.522500
chr1	211956280	211956480	0.260000	chr1	172390800	172391000	0.480000
chr3	103729180	103729380	0.305000	chr1	172393400	172393600	0.460000
chrX	122622315	122622515	0.475000	chr1	17239400	17239600	0.485000
chr10	47177138	47177338	0.440000	chr1	172394200	172394400	0.480000
chr6	56844989	56845189	0.390000	chr1	172399400	172399600	0.465000
chr6	125424985	125425585	0.441667	chr1	1724000	1724600	0.645000
chr19	39233988	39234188	0.405000	chr1	172402000	172402200	0.440000
chr7	29492715	29492915	0.385000	chr11	72404000	72404200	0.490000
chr7	68665348	68666148	0.455000	chr11	72411400	72412200	0.508750
chr1	85327122	85327322	0.555000	chr11	72414200	72414400	0.580000
chr13	50012174	50012374	0.465000	chr1	172425400	172425600	0.475000
chr3	8176322	8176522	0.390000	chr11	72425400	72425600	0.470000
chr4	114346897	114347097	0.300000	chr1	172427400	172427600	0.375000
chr5	101955175	101955375	0.295000	chr1	172429400	172429600	0.375000
chr1	233264201	233264401	0.445000	chr11	72431000	72431200	0.530000
chrX	83175598	83175798	0.450000	chr1	172432000	172432200	0.550000
chr17	64816359	64817559	0.453333	chr11	72433600	72434800	0.562500
chr1	84323049	84323249	0.425000	chr11	72436800	72437000	0.485000
chr11	42161908	42162108	0.370000	chr11	72439600	72439800	0.405000
chr22	16988261	16988461	0.660000	chr11	724400	724600	0.700000
chr16	59122870	59123070	0.460000	chr11	72440200	72440400	0.470000
chr6	159959958	159960158	0.440000	chr1	172441800	172442000	0.505000
chr10	61570637	61570837	0.390000	chr11	72442000	72442200	0.420000
chr3	181349023	181349423	0.427500	chr1	172442400	172442800	0.452500
chr5	152792449	152792849	0.330000	chr11	72443000	72443400	0.342500
chr7	100044088	100044288	0.505000	chr1	172444000	172444200	0.695000
chr5	26215247	26215447	0.340000	chr11	72447000	72447200	0.350000
chr5	56994221	56994421	0.405000	chr1	172447800	172448000	0.470000
chr22	13635938	13636138	0.410000	chr1	172449200	172449400	0.500000
chr15	56495114	56495514	0.460000	chr11	72449600	72450000	0.500000
chr8	128612370	128612570	0.470000	chr1	172450000	172450200	0.520000
chr1	181486270	181486470	0.425000	chr1	172451200	172451400	0.430000
chr12	103119316	103119516	0.440000	chr1	172452600	172452800	0.500000
chrX	14401467	14401867	0.207500	chr11	72452600	72453000	0.370000
chr3	189650926	189651126	0.445000	chr1	172456600	172456800	0.495000
chr9	93409388	93409588	0.355000	chr1	172466400	172466600	0.445000
chr5	31746735	31746935	0.450000	chr1	172469800	172470000	0.465000
chr3	32228373	32228573	0.510000	chr11	72471400	72471600	0.550000
chr3	31317648	31317848	0.400000	chr1	172473400	172473600	0.425000
chr4	112812357	112812557	0.435000	chr1	172477400	172477600	0.455000
chr1	153690540	153690740	0.550000	chr11	72482400	72482600	0.565000
chr10	81105138	81105338	0.350000	chr11	72483800	72484000	0.460000
chr9	76224151	76224351	0.405000	chr1	17249000	17249200	0.615000
chr12	15311357	15311557	0.360000	chr11	72493800	72494000	0.405000
chr15	44566691	44566891	0.500000	chr11	72495400	72495600	0.575000
chr19	34735024	34735224	0.490000	chr1	172496400	172496600	0.520000
chr8	30292396	30292596	0.385000	chr1	172499000	172499200	0.435000
chr1	223511494	223511694	0.470000	chr1	172499800	172500000	0.515000
chr3	54463693	54464093	0.457500	chr11	72501600	72502000	0.465000
chr11	90619898	90620098	0.465000	chr1	17250600	17250800	0.625000
chr1	28112558	28112758	0.485000	chr1	172508000	172508200	0.490000
chr22	45033912	45034112	0.420000	chr1	172513600	172513800	0.475000
chr4	72260573	72260773	0.385000	chr11	72514400	72514600	0.375000
chr1	194562156	194562956	0.346250	chr1	172515400	172516200	0.387500
chr19	39420646	39421046	0.605000	chr11	7251800	7252200	0.762500
chr14	55196532	55197132	0.396667	chr11	72519600	72520200	0.441667
chr2	147463348	147463548	0.325000	chr1	172525600	172525800	0.395000
chr8	102439336	102439536	0.485000	chr11	72525600	72525800	0.540000
chr2	175184579	175184979	0.380000	chr1	172530000	172530400	0.392500
chr6	97453016	97454616	0.396875	chr1	172532400	172534000	0.591250
chr8	8419523	8419723	0.400000	chr1	172538000	172538200	0.425000
chr5	68627811	68628211	0.342500	chr1	172540600	172541000	0.387500
chr7	75412261	75412461	0.460000	chr11	72542800	72543000	0.495000
chr5	70743548	70743948	0.302500	chr1	172545400	172545800	0.385000
chr16	19945218	19945418	0.475000	chr11	72553800	72554000	0.555000
chr16	88660463	88661263	0.432500	chr1	172566200	172567000	0.457500
chr2	172704046	172704246	0.455000	chr11	72570000	72570200	0.460000
chr5	141219611	141219811	0.405000	chr1	172572400	172572600	0.500000
chr9	34988243	34988443	0.535000	chr11	72573400	72573600	0.655000
chr2	30241639	30242039	0.397500	chr1	172578600	172579000	0.322500
chr6	5451481	5452481	0.427000	chr11	725800	726800	0.731000
chr2	186485470	186485670	0.355000	chr1	172581800	172582000	0.355000
chr9	92105490	92105690	0.660000	chr11	72584400	72584600	0.710000
chr1	164669955	164670155	0.520000	chr11	72585200	72585400	0.560000
chr13	85405709	85405909	0.495000	chr11	72585800	72586000	0.565000
chr15	79911808	79912008	0.510000	chr11	72586600	72586800	0.560000
chrY	15794855	15795055	0.420000	chr1	172588800	172589000	0.425000
chr10	68572497	68573297	0.453750	chr11	72589800	72590600	0.693750
chr14	68691015	68691215	0.605000	chr11	72592200	72592400	0.650000
chr6	112668200	112668400	0.590000	chr1	17259600	17259800	0.600000
chr22	17993499	17993699	0.570000	chr11	72599000	72599200	0.610000
chr8	83575973	83576173	0.355000	chr1	172600800	172601000	0.435000
chr3	166343531	166343931	0.455000	chr11	72609000	72609400	0.462500
chr6	167346652	167346852	0.355000	chr1	172609600	172609800	0.325000
chr8	86324540	86324740	0.390000	chr11	72612400	72612600	0.435000
chr6	155044922	155045322	0.455000	chr11	72614000	72614400	0.585000
chr19	41192531	41192731	0.470000	chr11	72617200	72617400	0.645000
chr2	108704360	108704560	0.420000	chr11	72624800	72625000	0.555000
chr5	68864850	68865050	0.430000	chr11	72625800	72626000	0.625000
chr7	129742242	129742442	0.390000	chr1	172627800	172628000	0.400000
chr14	78771040	78771240	0.515000	chr11	72632400	72632600	0.620000
chr5	118598491	118598691	0.435000	chr11	72635600	72635800	0.460000
chr4	172813234	172813434	0.450000	chr1	172637600	172637800	0.455000
chr3	180388603	180388803	0.415000	chr1	172639400	172639600	0.510000
chr2	239880962	239881962	0.529000	chr11	72642400	72643400	0.740000
chr1	232084377	232084577	0.500000	chr1	172643600	172643800	0.510000
chrX	136947331	136947531	0.380000	chr1	172647200	172647400	0.480000
chr18	51522959	51523759	0.451250	chr11	72653200	72654000	0.566250
chr6	40598014	40598414	0.447500	chr1	172658800	172659200	0.512500
chr8	79393616	79393816	0.435000	chr1	172661200	172661400	0.465000
chr16	65922425	65922625	0.485000	chr1	172662800	172663000	0.505000
chr11	117000973	117001173	0.395000	chr1	172670800	172671000	0.400000
chr5	34497120	34497320	0.520000	chr11	72674400	72674600	0.570000
chr5	149007009	149007209	0.450000	chr1	172675400	172675600	0.470000
chrX	9739653	9739853	0.580000	chr11	72676800	72677000	0.630000
chr3	115626839	115627039	0.450000	chr1	172683000	172683200	0.475000
chr4	8172382	8172582	0.620000	chr11	72683800	72684000	0.630000
chr12	117792345	117792745	0.480000	chr11	72684600	72685000	0.620000
chr1	162887993	162888193	0.565000	chr11	72697200	72697400	0.710000
chr4	155585192	155585392	0.315000	chr1	172697600	172697800	0.435000
chr2	6840262	6840462	0.365000	chr1	172699400	172699600	0.380000
chr1	36590411	36590611	0.530000	chr11	72703400	72703600	0.640000
chr16	64439908	64440108	0.270000	chr1	172704200	172704400	0.395000
chr14	24979068	24979268	0.370000	chr1	172708600	172708800	0.410000
chr6	77790149	77790349	0.485000	chr11	72712400	72712600	0.665000
chr5	120156382	120156582	0.425000	chr1	172717800	172718000	0.430000
chr2	158962519	158962719	0.505000	chr11	72718200	72718400	0.610000
chr1	79789091	79789291	0.360000	chr1	172719200	172719400	0.390000
chr20	33247461	33247661	0.400000	chr11	72719200	72719400	0.450000
chr1	45742850	45743050	0.360000	chr1	172719800	172720000	0.470000
chrX	56130329	56130529	0.505000	chr11	72720200	72720400	0.575000
chr10	14918763	14919763	0.419000	chr11	72721800	72722800	0.588000
chr18	64346032	64346232	0.485000	chr11	72725400	72725600	0.520000
chr2	214801799	214801999	0.475000	chr1	172726800	172727000	0.495000
chr10	37707937	37708137	0.480000	chr11	72727600	72727800	0.600000
chr4	93915901	93916101	0.460000	chr1	172728200	172728400	0.465000
chr4	85813392	85813592	0.320000	chr11	72730800	72731000	0.360000
chr7	65732260	65732460	0.515000	chr11	72735800	72736000	0.560000
chr1	99536171	99536371	0.530000	chr11	72736800	72737000	0.540000
chr2	169926160	169926360	0.455000	chr11	72738200	72738400	0.540000
chr11	94672242	94672442	0.515000	chr11	72739000	72739200	0.620000
chr1	122482830	122483030	0.420000	chr11	72739600	72739800	0.590000
chr2	219800291	219800891	0.443333	chr11	72741600	72742200	0.603333
chr11	27798511	27798911	0.462500	chr1	17274200	17274600	0.572500
chr5	124092875	124093075	0.360000	chr1	172742600	172742800	0.365000
chr2	64344846	64345446	0.465000	chr11	72743600	72744200	0.590000
chr5	161305134	161305334	0.565000	chr11	72744600	72744800	0.575000
chr4	51803976	51804176	0.430000	chr1	172745000	172745200	0.440000
chr4	138405983	138406183	0.310000	chr1	172746400	172746600	0.445000
chr7	85588682	85588882	0.395000	chr1	172747000	172747200	0.400000
chr5	79918995	79919195	0.345000	chr11	72749400	72749600	0.410000
chr6	42208400	42209600	0.445833	chr11	72751600	72752800	0.655833
chrX	39485369	39485569	0.520000	chr11	72753600	72753800	0.635000
chr20	27397426	27397826	0.392500	chr1	172756000	172756400	0.395000
chr2	147987811	147988011	0.550000	chr11	72758400	72758600	0.585000
chr2	31131279	31131679	0.490000	chr11	72759000	72759400	0.532500
chr12	99173100	99173300	0.315000	chr1	172761800	172762000	0.355000
chr2	238548149	238548349	0.495000	chr11	72763000	72763200	0.505000
chrX	120944223	120944623	0.387500	chr1	172764400	172764800	0.467500
chr2	111467377	111467577	0.515000	chr1	17276600	17276800	0.600000
chr1	241897076	241897276	0.515000	chr11	72766200	72766400	0.565000
chr2	17659429	17659629	0.420000	chr1	172766600	172766800	0.425000
chr3	38304140	38304340	0.355000	chr1	172770200	172770400	0.395000
chr2	172643880	172644080	0.470000	chr11	72773400	72773600	0.555000
chr16	27567291	27568291	0.429000	chr11	72776200	72777200	0.585000
chr2	193356335	193356535	0.195000	chr1	172778800	172779000	0.375000
chr2	63555536	63555736	0.580000	chr11	72781800	72782000	0.800000
chr5	39621351	39621551	0.490000	chr11	72782600	72782800	0.625000
chr12	112754795	112754995	0.405000	chr11	7278400	7278600	0.450000
chrX	118816412	118817012	0.438333	chr11	72787400	72788000	0.585000
chr11	14670976	14671176	0.375000	chr11	72788400	72788600	0.435000
chr11	45720420	45721020	0.446667	chr11	72793600	72794200	0.615000
chr10	123126226	123126426	0.460000	chr11	72795000	72795200	0.495000
chr15	40911750	40911950	0.470000	chr11	72795600	72795800	0.515000
chr18	3230474	3230874	0.437500	chr11	728000	728400	0.680000
chr7	117435232	117435632	0.370000	chr11	72805200	72805600	0.445000
chr3	102730496	102731296	0.406250	chr11	72807400	72808200	0.461250
chr8	21154191	21154391	0.315000	chr1	172809800	172810000	0.370000
chr8	102630336	102630536	0.420000	chr11	72810800	72811000	0.430000
chr1	21549121	21550121	0.457000	chr11	72812600	72813600	0.556000
chr13	29460326	29460526	0.470000	chr11	72814000	72814200	0.745000
chr17	47656178	47656378	0.550000	chr11	72814600	72814800	0.690000
chr11	60817803	60818003	0.475000	chr11	72815800	72816000	0.485000
chr17	20183815	20184215	0.475000	chr11	72816600	72817000	0.610000
chr8	93449677	93450077	0.460000	chr1	17281800	17282200	0.522500
chr5	169788063	169788263	0.395000	chr1	172818400	172818600	0.500000
chr15	42935361	42935961	0.425000	chr1	172819000	172819600	0.440000
chr16	58421236	58421436	0.470000	chr1	172821600	172821800	0.485000
chr10	79164214	79164414	0.480000	chr11	72822200	72822400	0.760000
chrX	5695778	5695978	0.345000	chr1	172824400	172824600	0.375000
chr8	103494101	103494301	0.385000	chr1	172826400	172826600	0.380000
chr2	12843951	12844151	0.420000	chr11	72827800	72828000	0.515000
chr1	186295089	186295289	0.545000	chr11	72831600	72831800	0.615000
chr2	201200748	201201148	0.412500	chr11	72835000	72835400	0.512500
chr16	14822294	14822694	0.375000	chr1	172838400	172838800	0.377500
chrX	104145177	104145377	0.370000	chr1	172845600	172845800	0.425000
chr8	120452712	120452912	0.465000	chr11	72849000	72849200	0.500000
chr11	98158036	98158236	0.445000	chr1	17286000	17286200	0.455000
chr2	5795909	5796109	0.445000	chr1	1728600	1728800	0.460000
chr6	48169574	48169774	0.325000	chr1	172867600	172867800	0.375000
chr6	158885717	158885917	0.495000	chr1	17287400	17287600	0.515000
chr5	162295281	162295481	0.370000	chr1	172895200	172895400	0.415000
chr6	66521429	66521629	0.305000	chr1	172900400	172900600	0.370000
chr2	193194767	193194967	0.300000	chr11	72906000	72906200	0.405000
chrX	133094618	133095418	0.400000	chr1	172906800	172907600	0.407500
chr15	53472782	53472982	0.475000	chr1	172909800	172910000	0.515000
chr2	154273395	154273595	0.385000	chr1	172915400	172915600	0.440000
chr10	91375082	91375482	0.320000	chr11	72924600	72925000	0.332500
chr2	186791420	186791620	0.330000	chr1	172934000	172934200	0.410000
chr10	74530338	74530538	0.300000	chr11	72935800	72936000	0.350000
chr13	27115959	27116159	0.460000	chr1	172939600	172939800	0.525000
chr4	172956655	172956855	0.440000	chr11	72940600	72940800	0.525000
chr13	55274896	55275096	0.410000	chr1	172943200	172943400	0.455000
chr9	81031349	81031549	0.425000	chr1	172947200	172947400	0.440000
chr18	27353871	27354071	0.460000	chr1	172948600	172948800	0.515000
chr11	25769452	25769852	0.372500	chr11	72951200	72951600	0.380000
chr2	93540643	93540843	0.365000	chr11	72952000	72952200	0.390000
chr9	43679431	43679631	0.390000	chr1	17296200	17296400	0.480000
chr1	182930198	182930398	0.340000	chr11	72962200	72962400	0.340000
chr20	55563394	55563594	0.330000	chr11	72970000	72970200	0.345000
chr6	119544343	119544743	0.437500	chr11	72970800	72971200	0.435000
chr5	154622675	154623075	0.330000	chr11	72975800	72976200	0.305000
chr9	31195076	31195276	0.260000	chr11	72982000	72982200	0.345000
chr9	17979420	17979620	0.320000	chr11	72986600	72986800	0.325000
chr3	20729588	20729788	0.285000	chr1	172991800	172992000	0.390000
chr1	106866065	106866265	0.315000	chr11	73003200	73003400	0.305000
chrX	8683619	8684019	0.435000	chr1	173009600	173010000	0.395000
chr17	53967836	53968036	0.380000	chr1	173014200	173014400	0.375000
chr6	39112731	39113131	0.330000	chr1	173015600	173016000	0.355000
chr9	45118803	45119003	0.365000	chr1	173018000	173018200	0.375000
chr22	8714002	8714202	0.000000	chr1	173020400	173020600	0.310000
chrX	75177642	75178042	0.462500	chr11	73028600	73029000	0.467500
chr5	85760956	85761156	0.330000	chr11	73034400	73034600	0.385000
chr4	163443340	163443540	0.380000	chr1	173039000	173039200	0.410000
chr4	173707746	173707946	0.380000	chr1	173043400	173043600	0.375000
chr12	52956077	52956277	0.480000	chr1	17304400	17304600	0.550000
chr10	129172924	129173324	0.337500	chr11	73048000	73048400	0.367500
chr3	83125627	83126027	0.270000	chr1	173048600	173049000	0.387500
chr5	88514511	88514711	0.355000	chr1	173051000	173051200	0.390000
chr11	129142369	129142769	0.297500	chr11	73056000	73056400	0.362500
chr18	17005466	17005666	0.395000	chr11	73073000	73073200	0.425000
chr7	154980557	154980757	0.475000	chr1	17308000	17308200	0.625000
chr13	57015811	57016211	0.360000	chr11	73085200	73085600	0.395000
chr4	51945390	51945590	0.415000	chr1	17308600	17308800	0.565000
chr2	121699138	121699338	0.455000	chr11	73087800	73088000	0.465000
chrY	14050826	14051226	0.440000	chr1	17310400	17310800	0.540000
chr9	92571869	92572069	0.385000	chr1	173112200	173112400	0.390000
chr15	78236888	78237288	0.515000	chr11	73114600	73115000	0.535000
chr10	42889343	42889543	0.395000	chr1	173117200	173117400	0.435000
chr1	129519380	129519580	0.000000	chr1	173117800	173118000	0.340000
chr2	108619504	108619704	0.490000	chr1	173121400	173121600	0.495000
chr9	109490204	109490404	0.470000	chr1	173123000	173123200	0.505000
chr5	122840674	122840874	0.410000	chr11	73137800	73138000	0.415000
chrX	59400701	59400901	0.435000	chr11	73140600	73140800	0.495000
chr18	23172842	23173242	0.512500	chr11	73141400	73141800	0.650000
chr16	17401662	17402862	0.394167	chr11	73142400	73143600	0.618333
chr17	33124578	33125178	0.485000	chr11	73147800	73148400	0.588333
chr12	88727547	88727747	0.325000	chr1	173150000	173150200	0.440000
chr3	25450754	25451354	0.485000	chr11	73152600	73153200	0.548333
chr13	41925507	41925907	0.467500	chr11	73154200	73154600	0.547500
chr1	15723569	15723769	0.485000	chr11	73157800	73158000	0.535000
chr5	56717258	56717458	0.425000	chr11	73160400	73160600	0.545000
chr3	47303815	47304015	0.430000	chr11	73162400	73162600	0.515000
chr11	70653636	70654036	0.502500	chr11	73165000	73165400	0.515000
chr4	41920888	41921088	0.545000	chr11	73174000	73174200	0.600000
chr3	110997568	110997768	0.370000	chr1	173175800	173176000	0.400000
chr6	147920129	147920329	0.495000	chr11	73178200	73178400	0.595000
chr11	53242357	53243157	0.398750	chr11	73182600	73183400	0.510000
chr1	18146560	18146760	0.550000	chr11	73185200	73185400	0.615000
chr4	21222901	21223701	0.412500	chr11	73185800	73186600	0.582500
chr15	88567879	88568079	0.505000	chr11	73189400	73189600	0.585000
chr4	135915110	135915510	0.400000	chr1	173190600	173191000	0.435000
chr6	109676328	109676728	0.247500	chr1	173193600	173194000	0.395000
chr16	11551684	11551884	0.510000	chr11	73193800	73194000	0.550000
chr17	51423553	51423753	0.485000	chr11	73198800	73199000	0.490000
chr3	118644182	118644382	0.500000	chr11	73200400	73200600	0.550000
chr12	105832488	105832688	0.465000	chr11	73202000	73202200	0.570000
chr1	210046361	210046561	0.345000	chr1	173202400	173202600	0.380000
chr5	85432131	85432331	0.555000	chr11	73204800	73205000	0.560000
chr14	62451973	62452573	0.405000	chr1	173205400	173206000	0.471667
chr14	79386053	79386253	0.445000	chr11	73205800	73206000	0.455000
chr14	56969270	56970070	0.435000	chr1	173206800	173207600	0.453750
chr5	168280601	168280801	0.420000	chr11	73211000	73211200	0.445000
chr6	61751317	61751517	0.450000	chr11	73214600	73214800	0.510000
chrY	22145897	22146097	0.485000	chr11	73215800	73216000	0.540000
chr1	182349676	182349876	0.465000	chr11	73216600	73216800	0.490000
chr12	53648773	53648973	0.560000	chr11	73218400	73218600	0.730000
chr2	241523363	241523563	0.445000	chr11	73224200	73224400	0.540000
chr16	10765457	10765657	0.510000	chr11	73237000	73237200	0.550000
chr4	151085111	151085711	0.488333	chr11	73242400	73243000	0.601667
chr6	13212925	13213125	0.425000	chr1	173249400	173249600	0.430000
chr11	46478061	46478261	0.385000	chr11	73253000	73253200	0.470000
chr3	56915997	56916197	0.520000	chr11	73256000	73256200	0.525000
chr5	126266288	126266488	0.465000	chr11	73263000	73263200	0.505000
chr5	72669635	72669835	0.525000	chr11	73264400	73264600	0.700000
chr20	13888389	13888989	0.391667	chr1	173269400	173270000	0.393333
chr16	64879843	64880043	0.485000	chr11	73270000	73270200	0.490000
chr5	124130808	124131208	0.452500	chr11	73272000	73272400	0.547500
chr4	158087647	158087847	0.415000	chr11	73274800	73275000	0.580000
chr18	37330283	37330683	0.482500	chr11	73280600	73281000	0.542500
chr6	107722062	107722262	0.510000	chr11	73281400	73281600	0.590000
chr15	95207995	95208195	0.470000	chr11	73283600	73283800	0.585000
chr6	118584544	118584744	0.525000	chr11	73287600	73287800	0.555000
chr14	104371636	104372036	0.527500	chr11	73288200	73288600	0.535000
chr1	201075667	201076067	0.527500	chr11	73289400	73289800	0.602500
chr20	604849	605049	0.500000	chr11	73292200	73292400	0.515000
chr21	25476367	25476567	0.500000	chr11	73295600	73295800	0.540000
chr1	82694149	82694549	0.345000	chr1	173296000	173296400	0.375000
chr4	127387789	127387989	0.365000	chr1	173301600	173301800	0.390000
chr7	159008695	159008895	0.445000	chr1	173303200	173303400	0.495000
chr9	39287720	39288720	0.591000	chr11	73307400	73308400	0.689000
chr10	69329368	69329968	0.508333	chr11	73308800	73309400	0.731667
chr3	46761554	46761754	0.515000	chr11	73313800	73314000	0.555000
chr7	135668371	135668571	0.545000	chr11	73321800	73322000	0.645000
chr12	128846882	128847282	0.550000	chr11	73322400	73322800	0.582500
chr15	101144114	101144314	0.465000	chr11	73327600	73327800	0.525000
chr8	14120893	14121293	0.282500	chr1	173330400	173330800	0.310000
chr15	91287281	91287681	0.542500	chr11	73330600	73331000	0.600000
chr2	214375594	214375794	0.350000	chr1	173331200	173331400	0.360000
chr3	71952221	71952621	0.435000	chr1	173332000	173332400	0.477500
chr2	26608667	26608867	0.635000	chr11	73334600	73334800	0.650000
chr22	21035352	21035552	0.455000	chr11	73335600	73335800	0.595000
chr2	62799006	62799206	0.290000	chr1	173337200	173337400	0.425000
chr4	174368316	174368516	0.435000	chr11	73351400	73351600	0.455000
chrX	140535223	140535623	0.405000	chr1	173355200	173355600	0.450000
chr10	12552431	12552631	0.505000	chr11	73360600	73360800	0.600000
chr7	91637864	91638064	0.390000	chr1	17336200	17336400	0.450000
chr8	314583	314783	0.570000	chr11	73362200	73362400	0.775000
chr16	16383281	16383481	0.340000	chr11	73366200	73366400	0.365000
chr9	29223907	29224107	0.505000	chr11	73367600	73367800	0.635000
chr18	30132044	30132244	0.455000	chr1	173370800	173371000	0.500000
chr7	98973034	98973234	0.535000	chr11	73372600	73372800	0.590000
chr4	53119590	53119990	0.432500	chr11	73376000	73376400	0.670000
chr7	73240693	73241293	0.456667	chr11	73377000	73377600	0.638333
chr9	89408438	89408638	0.505000	chr11	73379400	73379600	0.545000
chr6	36323687	36323887	0.545000	chr11	73380400	73380600	0.595000
chr22	50083361	50083561	0.560000	chr11	73381800	73382000	0.625000
chr4	135560723	135560923	0.415000	chr11	73383400	73383600	0.530000
chr17	10113730	10114730	0.493000	chr11	73384400	73385400	0.614000
chr10	5526434	5526634	0.500000	chr11	73386200	73386400	0.600000
chr12	27536823	27537423	0.498333	chr11	73387200	73387800	0.605000
chr3	50047300	50047500	0.430000	chr11	73388600	73388800	0.650000
chrX	27105275	27105475	0.365000	chr1	173393200	173393400	0.460000
chr5	150686140	150686340	0.480000	chr11	73393600	73393800	0.565000
chr8	77529389	77529589	0.400000	chr11	73399600	73399800	0.550000
chrX	32218575	32218775	0.400000	chr11	73402800	73403000	0.545000
chr14	54966200	54966400	0.510000	chr11	73404200	73404400	0.525000
chr2	26003893	26004093	0.520000	chr1	173406800	173407000	0.565000
chr7	93817584	93818184	0.338333	chr1	173409800	173410400	0.448333
chr16	80934589	80934789	0.495000	chr1	173411000	173411200	0.525000
chr1	163201787	163201987	0.355000	chr1	173412200	173412400	0.455000
chr10	4956847	4957047	0.430000	chr1	173413400	173413600	0.510000
chr13	27451520	27451720	0.375000	chr11	73413400	73413600	0.395000
chr13	73479078	73479278	0.425000	chr1	173414200	173414400	0.470000
chr5	78452654	78452854	0.430000	chr11	73415200	73415400	0.435000
chr18	78933314	78933514	0.395000	chr1	173415600	173415800	0.415000
chr15	83014890	83015090	0.440000	chr1	173418400	173418600	0.500000
chr6	128022883	128023083	0.415000	chr1	173420400	173420600	0.485000
chr1	109944080	109944480	0.447500	chr1	173422400	173422800	0.492500
chr2	8590954	8591154	0.370000	chr1	173424200	173424400	0.390000
chr18	23155108	23155508	0.357500	chr11	73425000	73425400	0.422500
chr1	225638180	225638380	0.410000	chr1	173426200	173426400	0.450000
chr11	75006922	75007122	0.410000	chr11	73429400	73429600	0.440000
chr22	35693106	35693706	0.460000	chr1	173429600	173430200	0.478333
chrX	123606011	123606211	0.365000	chr1	173431200	173431400	0.385000
chr10	40202145	40202345	0.375000	chr1	173436200	173436400	0.435000
chr15	68107038	68107438	0.345000	chr1	173444800	173445200	0.372500
chr12	49694215	49694415	0.390000	chr11	73453400	73453600	0.420000
chr3	163216780	163216980	0.240000	chr1	173455200	173455400	0.355000
chr2	87087503	87087703	0.335000	chr11	73459400	73459600	0.455000
chr12	128271703	128272103	0.345000	chr11	73462000	73462400	0.367500
chr4	142178741	142178941	0.325000	chr11	73465400	73465600	0.435000
chr18	52255956	52256156	0.315000	chr11	73466800	73467000	0.440000
chr2	110211477	110211877	0.365000	chr11	73469400	73469800	0.392500
chr20	63509912	63510512	0.456667	chr1	173474800	173475400	0.496667
chr4	81129373	81129573	0.365000	chr1	173476000	173476200	0.445000
chr16	66994415	66996015	0.523750	chr1	173476600	173478200	0.643125
chr7	89492782	89492982	0.360000	chr1	173479800	173480000	0.415000
chr5	75892949	75893149	0.370000	chr11	73480800	73481000	0.375000
chr14	62657449	62657649	0.410000	chr1	17348400	17348600	0.510000
chr6	102202110	102202310	0.380000	chr1	173489400	173489600	0.430000
chr1	89508118	89508318	0.430000	chr1	173490200	173490400	0.455000
chr1	237644155	237644355	0.440000	chr1	173497000	173497200	0.490000
chrX	103999632	103999832	0.360000	chr1	173503600	173503800	0.365000
chr19	28926872	28927272	0.410000	chr1	173504200	173504600	0.440000
chr6	110252744	110252944	0.440000	chr1	173506600	173506800	0.455000
chr10	52604311	52604511	0.380000	chr11	73538600	73538800	0.395000
chr1	237313759	237313959	0.340000	chr11	73545400	73545600	0.355000
chr11	19192659	19192859	0.345000	chr11	73548000	73548200	0.340000
chr7	53474986	53475186	0.405000	chr1	173551000	173551200	0.445000
chrX	79775532	79775732	0.385000	chr1	173553400	173553600	0.430000
chr1	3749530	3749730	0.390000	chr11	73554800	73555000	0.430000
chr3	29162968	29163168	0.465000	chr1	17356000	17356200	0.630000
chr20	48408736	48408936	0.465000	chr11	73572600	73572800	0.485000
chr1	103142538	103142738	0.445000	chr11	73579000	73579200	0.465000
chr3	1966001	1966601	0.446667	chr1	173580000	173580600	0.466667
chr17	74006162	74006362	0.620000	chr1	17359000	17359200	0.645000
chr5	124392609	124393009	0.350000	chr1	173590600	173591000	0.365000
chr10	33855184	33855984	0.421250	chr11	73598000	73598800	0.645000
chr16	70578764	70578964	0.480000	chr1	17359800	17360000	0.490000
chr2	218687411	218687611	0.410000	chr1	173603400	173603600	0.445000
chr15	19210409	19210609	0.400000	chr1	17360400	17360600	0.460000
chr4	8742528	8742728	0.475000	chr1	173614000	173614200	0.485000
chr13	98163459	98163659	0.415000	chr11	73618400	73618600	0.430000
chr1	126586776	126586976	0.000000	chr11	73623000	73623200	0.415000
chr13	98134440	98134640	0.295000	chr11	73623800	73624000	0.405000
chr13	21445968	21446168	0.460000	chr11	73625800	73626000	0.505000
chrY	1189190	1189390	0.435000	chr11	73645400	73645600	0.465000
chr12	20635555	20635755	0.505000	chr11	73647400	73647600	0.530000
chr13	66290060	66290260	0.375000	chr1	17365400	17365600	0.415000
chr20	50628534	50629134	0.628333	chr11	73661000	73661600	0.643333
chr14	80789316	80789516	0.340000	chr11	73668000	73668200	0.395000
chr3	57718956	57719156	0.495000	chr1	173669800	173670000	0.610000
chr8	112571352	112571752	0.402500	chr1	173671000	173671400	0.445000
chr9	10702393	10702593	0.455000	chr1	173672600	173672800	0.495000
chr5	47795360	47795560	0.395000	chr1	173674600	173674800	0.475000
chr5	9651621	9651821	0.425000	chr1	173683800	173684000	0.470000
chr1	158620377	158620577	0.420000	chr1	173689000	173689200	0.455000
chr1	200273026	200273226	0.525000	chr1	173691200	173691400	0.540000
chr1	13528200	13529000	0.502500	chr1	173714400	173715200	0.511250
chr2	64550487	64550687	0.335000	chr11	73716200	73716400	0.375000
chr5	94115119	94115519	0.387500	chr11	73729800	73730200	0.455000
chr2	42263397	42263597	0.490000	chr11	73760200	73760400	0.640000
chrX	119237209	119237809	0.493333	chr11	73761000	73761600	0.661667
chr2	165624709	165624909	0.475000	chr11	73775600	73775800	0.500000
chr20	61072573	61072973	0.557500	chr11	73779400	73779800	0.612500
chr6	51331623	51331823	0.365000	chr11	73783800	73784000	0.370000
chrX	16036557	16037157	0.363333	chr11	73784400	73785000	0.411667
chr10	75248383	75248583	0.570000	chr11	73788000	73788200	0.695000
chr8	80802252	80802452	0.375000	chr11	73789000	73789200	0.425000
chr16	53948083	53948283	0.435000	chr11	73821600	73821800	0.475000
chr14	100350338	100351738	0.497857	chr1	173824400	173825800	0.523571
chr20	62431045	62431245	0.435000	chr1	173843800	173844000	0.455000
chr12	101416980	101417180	0.385000	chr11	73851400	73851600	0.390000
chr14	105366218	105366418	0.470000	chr1	173861000	173861200	0.505000
chr5	178089178	178090578	0.476429	chr1	173861800	173863200	0.493571
chrX	108123871	108124071	0.395000	chr1	173864000	173864200	0.400000
chr15	90234909	90235309	0.455000	chr1	173864800	173865200	0.485000
chr6	80047413	80047813	0.310000	chr1	173865600	173866000	0.402500
chr6	49967249	49967449	0.340000	chr11	73866200	73866400	0.425000
chr14	69968554	69968754	0.360000	chr1	173866600	173866800	0.405000
chr8	105794413	105796413	0.429000	chr1	173867400	173869400	0.562000
chr9	107793689	107794089	0.422500	chr11	73869400	73869800	0.452500
chr4	161345401	161345601	0.340000	chr1	173870400	173870600	0.430000
chr16	71616263	71616863	0.443333	chr1	173871000	173871600	0.458333
chr1	200145531	200145731	0.415000	chr11	73875400	73875600	0.475000
chr11	11232924	11233924	0.487000	chr11	73876000	73877000	0.511000
chr9	22807606	22807806	0.375000	chr11	73880600	73880800	0.505000
chr3	12242321	12242521	0.340000	chr11	73893200	73893400	0.315000
chr16	73145621	73145821	0.470000	chr11	73896400	73896600	0.490000
chr3	66168956	66169156	0.455000	chr11	73907200	73907400	0.465000
chr12	123369400	123369600	0.475000	chr1	173914400	173914600	0.510000
chr4	92194991	92195191	0.410000	chr11	73914400	73914600	0.485000
chr4	82739614	82739814	0.430000	chr1	173917200	173917400	0.515000
chr1	19948368	19948568	0.465000	chr11	73931400	73931600	0.485000
chr4	41334715	41334915	0.410000	chr11	73935800	73936000	0.425000
chr1	98563793	98564193	0.435000	chr11	73950800	73951200	0.532500
chrX	150824511	150824711	0.450000	chr11	73956200	73956400	0.535000
chr5	54763906	54764106	0.475000	chr11	73964400	73964600	0.600000
chr19	9687068	9687468	0.425000	chr11	73968600	73969000	0.582500
chr4	10113503	10114103	0.488333	chr11	73970000	73970600	0.543333
chr7	5521611	5523611	0.503500	chr11	73971400	73973400	0.520000
chr11	9252037	9252637	0.515000	chr11	73974000	73974600	0.533333
chr10	34082216	34082416	0.475000	chr11	73975400	73975600	0.580000
chr15	71277138	71277538	0.515000	chr11	73976600	73977000	0.580000
chr6	4088136	4088336	0.440000	chr11	73977600	73977800	0.545000
chr8	31388037	31388637	0.410000	chr11	73978600	73979200	0.485000
chr3	178742230	178743230	0.419000	chr11	73980000	73981000	0.534000
chr1	228052593	228052793	0.460000	chr11	73981800	73982000	0.530000
chr1	143672294	143673294	0.462000	chr11	73982800	73983800	0.656000
chr5	58478921	58479121	0.520000	chr1	17398400	17398600	0.545000
chr9	33056714	33057314	0.353333	chr11	73984200	73984800	0.463333
chr3	177730773	177730973	0.400000	chr11	73995200	73995400	0.395000
chr4	111806855	111807055	0.355000	chr11	73995800	73996000	0.415000
chr1	195410557	195410757	0.335000	chr11	73999600	73999800	0.510000
chr1	172968246	172968446	0.315000	chr1	174000400	174000600	0.395000
chr1	219332278	219332478	0.440000	chr11	74001800	74002000	0.580000
chr1	101167860	101168060	0.375000	chr1	174005200	174005400	0.390000
chr10	46514950	46515150	0.490000	chr11	74005400	74005600	0.535000
chr6	61892553	61892753	0.375000	chr1	174009000	174009200	0.390000
chr12	19642511	19642711	0.470000	chr11	74009000	74009200	0.565000
chr4	91877068	91877268	0.420000	chr1	17401000	17401200	0.590000
chr13	93859565	93860165	0.418333	chr11	74010200	74010800	0.553333
chr15	24627463	24627863	0.460000	chr11	74011600	74012000	0.490000
chr8	73446637	73447037	0.412500	chr11	74014800	74015200	0.537500
chr8	119481714	119481914	0.510000	chr11	74016400	74016600	0.580000
chr3	155581148	155581548	0.352500	chr1	174017200	174017600	0.372500
chr10	78185316	78185516	0.530000	chr11	74018600	74018800	0.550000
chr12	82722569	82722969	0.392500	chr11	74019200	74019600	0.535000
chr2	26037126	26037326	0.395000	chr11	74020000	74020200	0.510000
chr22	17611884	17612084	0.290000	chr1	174020400	174020600	0.365000
chr12	51609674	51609874	0.495000	chr11	74020600	74020800	0.500000
chr8	119957620	119959020	0.476429	chr1	174021600	174023000	0.659286
chr1	168955828	168956028	0.325000	chr11	74022600	74022800	0.415000
chr11	92556350	92556750	0.420000	chr1	174023400	174023800	0.450000
chr9	1414875	1415075	0.460000	chr11	74023400	74023600	0.475000
chr5	11643441	11643641	0.400000	chr11	74024800	74025000	0.495000
chr1	13792438	13792838	0.450000	chr11	74025800	74026200	0.477500
chr8	64755528	64755728	0.425000	chr11	74026600	74026800	0.480000
chr5	144381224	144381424	0.370000	chr1	174028600	174028800	0.420000
chrX	108760749	108760949	0.405000	chr1	174030600	174030800	0.490000
chr2	70147025	70147225	0.455000	chr1	17403200	17403400	0.555000
chr6	129590323	129590523	0.420000	chr1	174040600	174040800	0.455000
chr10	87463425	87463825	0.407500	chr1	17404600	17405000	0.557500
chr6	43413162	43413562	0.562500	chr1	17406200	17406600	0.580000
chrX	134462539	134462939	0.387500	chr1	174068000	174068400	0.407500
chr2	41531656	41531856	0.415000	chr11	74071200	74071400	0.450000
chr9	102962124	102962324	0.380000	chr1	174075200	174075400	0.420000
chr4	99715480	99715880	0.407500	chr1	174077800	174078200	0.462500
chrX	92712262	92712462	0.405000	chr11	74085600	74085800	0.490000
chr5	124739493	124739893	0.377500	chr11	74086400	74086800	0.430000
chr18	77383077	77383277	0.425000	chr11	74090800	74091000	0.495000
chr5	109613907	109614307	0.417500	chr11	74092400	74092800	0.437500
chr6	96675381	96675581	0.445000	chr1	174094000	174094200	0.465000
chr1	76833338	76833538	0.470000	chr1	17409400	17409600	0.660000
chr1	160940808	160941008	0.410000	chr1	1741000	1741200	0.475000
chr12	91750914	91751114	0.340000	chr11	74102400	74102600	0.395000
chr13	78975440	78975840	0.382500	chr1	174114800	174115200	0.442500
chr9	26947518	26947718	0.460000	chr11	74128600	74128800	0.500000
chr5	40513419	40513619	0.435000	chr1	174134000	174134200	0.460000
chr5	124962253	124962453	0.415000	chr11	74138800	74139000	0.425000
chrX	49311686	49311886	0.515000	chr11	7414400	7414600	0.535000
chr8	108784716	108785116	0.517500	chr1	174144200	174144600	0.550000
chr2	214120587	214120787	0.370000	chr1	174152600	174152800	0.375000
chr7	104878744	104878944	0.365000	chr1	174153600	174153800	0.355000
chr6	45116529	45116729	0.325000	chr1	174156600	174156800	0.450000
chr6	83134789	83135389	0.376667	chr1	174157200	174157800	0.378333
chr18	3586505	3588105	0.465000	chr1	174158800	174160400	0.627500
chr18	22858354	22858554	0.340000	chr11	74159400	74159600	0.350000
chr5	47735187	47735387	0.395000	chr11	741600	741800	0.445000
chr14	73551778	73552378	0.466667	chr1	174161400	174162000	0.478333
chr20	42843831	42844231	0.372500	chr1	174162400	174162800	0.377500
chr14	18661981	18662181	0.370000	chr1	174164800	174165000	0.410000
chr1	6318625	6318825	0.500000	chr1	174165600	174165800	0.535000
chr8	119410799	119411199	0.377500	chr1	174167000	174167400	0.362500
chr4	107608756	107608956	0.445000	chr11	74170000	74170200	0.510000
chrX	98383140	98383740	0.440000	chr11	74170800	74171400	0.611667
chr1	50435631	50436031	0.415000	chr11	74172200	74172600	0.440000
chr13	74097172	74097372	0.375000	chr11	74173000	74173200	0.380000
chr11	47508586	47508786	0.385000	chr11	74174200	74174400	0.410000
chr1	84667935	84668335	0.397500	chr1	174174600	174175000	0.437500
chr22	34527726	34527926	0.320000	chr11	74176000	74176200	0.320000
chr21	37468841	37469041	0.320000	chr11	74179800	74180000	0.375000
chr17	2856695	2856895	0.540000	chr1	17420000	17420200	0.655000
chr20	12641695	12641895	0.425000	chr1	174204200	174204400	0.430000
chr8	121735982	121736182	0.375000	chr1	174204800	174205000	0.460000
chr3	122293945	122294745	0.373750	chr11	74204800	74205600	0.392500
chr2	21210328	21210928	0.386667	chr1	17420600	17421200	0.403333
chr2	117728878	117729078	0.365000	chr1	174206600	174206800	0.375000
chr2	76874504	76874704	0.265000	chr1	174217800	174218000	0.315000
chr11	90011748	90011948	0.435000	chr11	74227000	74227200	0.505000
chrX	22414542	22414742	0.420000	chr1	174230600	174230800	0.465000
chr13	93415016	93415216	0.400000	chr11	74232400	74232600	0.445000
chr12	82168348	82168548	0.415000	chr1	174232800	174233000	0.425000
chr6	10223313	10223713	0.427500	chr1	174238600	174239000	0.572500
chrX	133748099	133748299	0.340000	chr1	174242600	174242800	0.350000
chr12	20132791	20132991	0.415000	chr11	74255800	74256000	0.450000
chrX	25219593	25219793	0.420000	chr1	174258200	174258400	0.430000
chr13	30530999	30531199	0.435000	chr1	17426200	17426400	0.600000
chr3	151395460	151396060	0.356667	chr1	174262400	174263000	0.363333
chr8	72531115	72531315	0.510000	chr11	74269600	74269800	0.560000
chrX	46965487	46965687	0.415000	chr11	74288200	74288400	0.480000
chr18	15241432	15241632	0.435000	chr1	174289800	174290000	0.555000
chr4	189731710	189731910	0.505000	chr1	174301400	174301600	0.570000
chr7	57850314	57850514	0.505000	chr11	74311600	74311800	0.760000
chr12	103656034	103656234	0.380000	chr11	74312400	74312600	0.425000
chr5	11671054	11671254	0.425000	chr1	17431600	17431800	0.460000
chr5	70332453	70332853	0.437500	chr11	74321800	74322200	0.455000
chr10	45540087	45540287	0.400000	chr11	74328800	74329000	0.480000
chr6	147543413	147543613	0.285000	chr11	74330200	74330400	0.335000
chr10	33451153	33451353	0.445000	chr1	17434800	17435000	0.535000
chr16	25729283	25729483	0.460000	chr1	174348600	174348800	0.490000
chr15	48847877	48848077	0.440000	chr11	74353400	74353600	0.490000
chr3	172008204	172008404	0.440000	chr1	174358400	174358600	0.455000
chr5	52390292	52390492	0.405000	chr11	7436800	7437000	0.410000
chr8	120002787	120003987	0.510833	chr1	17437600	17438800	0.775833
chr3	140164323	140164523	0.465000	chr11	74379200	74379400	0.495000
chr8	90720068	90720268	0.280000	chr11	74388800	74389000	0.345000
chr4	119184970	119185770	0.455000	chr1	17439200	17440000	0.597500
chr14	34168873	34169073	0.430000	chr1	174394000	174394200	0.440000
chr1	167820279	167820679	0.495000	chr11	74397600	74398000	0.522500
chr1	147222165	147222765	0.418333	chr11	74398400	74399000	0.623333
chr22	18359623	18359823	0.540000	chr1	17440600	17440800	0.595000
chr16	7355509	7355909	0.425000	chr1	17441400	17441800	0.447500
chr10	106512889	106513089	0.420000	chr1	17442200	17442400	0.450000
chr11	45056289	45056489	0.480000	chr11	7442600	7442800	0.530000
chr13	57078514	57079114	0.373333	chr1	174427800	174428400	0.385000
chr4	180204557	180205157	0.395000	chr11	74437000	74437600	0.410000
chr20	15389988	15390188	0.455000	chr11	74438800	74439000	0.505000
chr14	66877049	66877249	0.365000	chr11	74442800	74443000	0.410000
chr12	52293621	52293821	0.430000	chr1	174449000	174449200	0.445000
chr12	122516269	122516469	0.350000	chr11	74449400	74449600	0.450000
chr6	66563079	66563279	0.385000	chr11	74453600	74453800	0.415000
chr19	56460316	56461716	0.430714	chr11	74459600	74461000	0.464286
chrY	6505115	6505515	0.400000	chr11	74462000	74462400	0.545000
chr11	30391101	30391301	0.480000	chr11	74465600	74465800	0.485000
chr7	249752	250152	0.575000	chr11	74467400	74467800	0.727500
chr16	59904797	59904997	0.415000	chr11	74472000	74472200	0.440000
chr16	17200592	17200992	0.475000	chr11	74473800	74474200	0.512500
chr12	10276642	10276842	0.375000	chr11	74480800	74481000	0.435000
chr9	86640293	86640493	0.440000	chr11	74488000	74488200	0.505000
chr6	89488719	89489519	0.428750	chr11	74493000	74493800	0.705000
chr4	64573477	64573677	0.405000	chr1	1745000	1745200	0.595000
chr2	180251372	180251572	0.380000	chr11	74531000	74531200	0.405000
chr16	85925585	85926785	0.547500	chr1	1745600	1746800	0.694167
chr1	198119784	198119984	0.360000	chr11	74570600	74570800	0.450000
chr10	27799365	27799565	0.350000	chr11	74581200	74581400	0.385000
chr11	73169639	73169839	0.590000	chr11	74592400	74592600	0.600000
chr10	39297607	39297807	0.355000	chr11	74593000	74593200	0.415000
chr6	137491906	137492106	0.390000	chr11	74615400	74615600	0.425000
chr4	57657355	57657555	0.430000	chr11	74634600	74634800	0.470000
chr5	119818605	119818805	0.460000	chr11	74641400	74641600	0.485000
chr5	116128876	116129076	0.370000	chr11	74651000	74651200	0.440000
chr6	30767498	30767698	0.450000	chr1	17465400	17465600	0.455000
chr6	90078745	90078945	0.435000	chr11	74673400	74673600	0.520000
chr9	4216362	4216762	0.437500	chr1	17468400	17468800	0.502500
chr6	2576773	2576973	0.460000	chr11	74686000	74686200	0.485000
chr10	75111047	75111247	0.480000	chr11	74687400	74687600	0.510000
chr14	59611004	59611204	0.470000	chr11	74694200	74694400	0.520000
chr1	7853343	7853543	0.405000	chr11	74701400	74701600	0.590000
chr16	18688823	18689023	0.515000	chr11	74702400	74702600	0.595000
chr4	119742275	119742675	0.297500	chr11	74710200	74710600	0.457500
chr2	239145497	239145697	0.515000	chr11	747200	747400	0.760000
chr8	117288160	117288560	0.400000	chr11	74726600	74727000	0.617500
chr3	28510658	28510858	0.465000	chr11	7473800	7474000	0.560000
chr6	81059572	81059772	0.460000	chr11	74739800	74740000	0.465000
chr20	19077252	19077452	0.295000	chr1	174744000	174744200	0.315000
chr6	66553788	66553988	0.360000	chr1	174746200	174746400	0.375000
chr10	79625532	79625732	0.305000	chr1	174748600	174748800	0.460000
chr3	26982831	26984031	0.419167	chr11	74748600	74749800	0.649167
chr12	2836916	2837116	0.460000	chr1	17475800	17476000	0.530000
chr11	59181292	59181492	0.405000	chr1	174766800	174767000	0.430000
chr5	67763554	67763754	0.295000	chr1	174770000	174770200	0.305000
chr2	78175465	78175665	0.285000	chr11	74770600	74770800	0.345000
chr13	44012760	44012960	0.345000	chr1	17477400	17477600	0.400000
chr6	40086281	40086481	0.375000	chr11	74777000	74777200	0.390000
chr8	99957450	99957650	0.400000	chr1	174777400	174777600	0.445000
chr14	24319453	24320453	0.470000	chr11	747800	748800	0.563000
chr12	100888239	100888439	0.425000	chr11	74783600	74783800	0.470000
chrY	54980579	54981379	0.000000	chr1	174789000	174789800	0.347500
chr8	136108250	136108450	0.320000	chr1	174792000	174792200	0.400000
chr11	53560993	53561393	0.390000	chr1	174797400	174797800	0.557500
chr17	49601860	49602060	0.505000	chr1	174799600	174799800	0.555000
chr11	117237912	117238112	0.255000	chr11	74806200	74806400	0.375000
chr7	99018705	99018905	0.315000	chr11	74816200	74816400	0.335000
chr5	130280997	130281197	0.410000	chr11	74816800	74817000	0.430000
chr9	15377612	15377812	0.395000	chr11	74818600	74818800	0.455000
chr3	174360144	174360544	0.397500	chr11	74825600	74826000	0.410000
chr5	152383332	152383532	0.400000	chr1	174827200	174827400	0.445000
chr10	40544281	40544481	0.395000	chr1	174830000	174830200	0.450000
chr2	100498418	100498818	0.392500	chr11	74840000	74840400	0.412500
chr18	36649621	36649821	0.395000	chr1	174849200	174849400	0.405000
chr2	24085887	24086087	0.480000	chr1	17485400	17485600	0.505000
chr8	79678950	79679150	0.480000	chr11	74870600	74870800	0.490000
chr2	134883763	134883963	0.390000	chr1	174872800	174873000	0.400000
chr2	97009144	97009344	0.380000	chr1	174877400	174877600	0.525000
chr18	737078	737878	0.460000	chr1	17487800	17488600	0.502500
chr10	107275867	107276067	0.420000	chr1	1748800	1749000	0.595000
chr5	34894383	34894783	0.322500	chr1	174883400	174883800	0.440000
chr18	31311832	31312032	0.450000	chr1	17489000	17489200	0.500000
chr9	95406423	95406623	0.395000	chr1	174890200	174890400	0.420000
chr7	103612020	103612420	0.332500	chr11	74895400	74895800	0.490000
chr11	82589458	82589658	0.360000	chr1	174912400	174912600	0.385000
chr17	51741160	51741560	0.407500	chr1	174913200	174913600	0.410000
chr13	30034304	30034504	0.410000	chr1	174925400	174925600	0.500000
chr9	106126126	106126526	0.422500	chr11	74929800	74930200	0.447500
chr6	16294841	16295041	0.490000	chr1	174937000	174937200	0.545000
chr13	48503155	48503355	0.365000	chr1	174938800	174939000	0.435000
chr5	173857245	173857645	0.500000	chr1	17494200	17494600	0.575000
chr1	152857877	152858277	0.425000	chr1	174942800	174943200	0.447500
chr17	15303953	15304353	0.457500	chr11	7494400	7494800	0.525000
chr5	133623791	133624191	0.355000	chr1	174946000	174946400	0.412500
chr2	132725466	132726066	0.495000	chr11	74948600	74949200	0.570000
chr11	101287256	101287456	0.390000	chr11	74949800	74950000	0.415000
chrX	34845211	34845411	0.380000	chr11	74950400	74950600	0.395000
chr18	47603348	47603548	0.390000	chr11	74951400	74951600	0.475000
chr2	45856426	45856626	0.470000	chr1	174953800	174954000	0.495000
chr9	56115066	56115266	0.000000	chr1	174954800	174955000	0.365000
chr10	121118473	121119073	0.406667	chr11	7495800	7496400	0.488333
chr4	125365428	125365628	0.355000	chr1	174958600	174958800	0.420000
chr17	19484112	19484312	0.370000	chr11	74960200	74960400	0.480000
chr4	24422905	24423105	0.355000	chr1	174960400	174960600	0.290000
chrX	70313155	70313355	0.310000	chr11	74964000	74964200	0.380000
chr1	158650362	158650562	0.385000	chr1	174964600	174964800	0.430000
chrX	51202818	51203418	0.403333	chr1	174965200	174965800	0.436667
chr1	83564642	83564842	0.425000	chr1	174967200	174967400	0.480000
chr6	12450188	12450388	0.365000	chr1	174968200	174968400	0.350000
chr7	15050368	15050568	0.390000	chr1	174968800	174969000	0.380000
chr1	36050629	36050829	0.460000	chr1	174976800	174977000	0.470000
chr16	76528933	76529133	0.365000	chr11	749800	750000	0.445000
chr22	3067942	3068142	0.000000	chr11	74980800	74981000	0.435000
chr4	108319405	108319805	0.372500	chr1	174983200	174983600	0.377500
chr12	117470615	117470815	0.365000	chr11	7498400	7498600	0.385000
chr3	192407305	192408105	0.472500	chr11	74988800	74989600	0.583750
chr9	42075739	42075939	0.305000	chr11	74990200	74990400	0.410000
chr3	180277360	180277560	0.365000	chr1	174990600	174990800	0.385000
chrX	139953759	139953959	0.380000	chr11	74991200	74991400	0.470000
chr17	71649763	71649963	0.380000	chr1	174996600	174996800	0.390000
chr17	34396368	34396568	0.380000	chr1	174998600	174998800	0.415000
chr10	29579454	29580854	0.477857	chr1	174999200	175000600	0.633571
chr2	189450900	189451300	0.275000	chr1	175001000	175001400	0.330000
chr9	39541266	39541666	0.370000	chr1	175002000	175002400	0.395000
chr4	179628387	179629187	0.363750	chr1	175003000	175003800	0.415000
chr9	103034562	103034762	0.275000	chr11	75013200	75013400	0.455000
chr7	44484494	44484894	0.412500	chr11	75014200	75014600	0.460000
chr11	111453786	111454386	0.470000	chr1	175023000	175023600	0.546667
chr8	113838064	113838264	0.525000	chr11	75023000	75023200	0.545000
chr2	206881787	206881987	0.495000	chr1	17502400	17502600	0.620000
chr2	220239656	220240256	0.423333	chr1	175029400	175030000	0.508333
chr4	72997520	72997920	0.500000	chr11	75030200	75030600	0.530000
chr18	49509434	49510434	0.430000	chr11	75031400	75032400	0.562000
chr5	1699243	1699443	0.445000	chr11	75032800	75033000	0.530000
chr13	24529646	24529846	0.530000	chr11	75034400	75034600	0.540000
chr2	153057488	153057688	0.475000	chr11	75036000	75036200	0.580000
chr7	65687385	65687585	0.455000	chr11	75036800	75037000	0.470000
chr8	73180777	73181177	0.375000	chr1	175037400	175037800	0.455000
chr1	90694818	90695018	0.385000	chr11	75059400	75059600	0.430000
chr8	81580884	81581084	0.410000	chr1	175072400	175072600	0.475000
chr16	68094173	68094373	0.395000	chr1	175073200	175073400	0.445000
chr21	19783058	19783258	0.495000	chr1	175076000	175076200	0.505000
chrY	22890257	22890457	0.465000	chr1	17508000	17508200	0.570000
chr9	63176879	63177079	0.400000	chr11	75087400	75087600	0.515000
chr3	194949861	194950061	0.480000	chr1	17509400	17509600	0.515000
chr18	63249726	63250526	0.422500	chr11	75094800	75095600	0.455000
chr8	63598171	63598371	0.390000	chr11	75096200	75096400	0.410000
chr1	149006073	149006473	0.402500	chr11	75096800	75097200	0.515000
chr19	49243494	49243694	0.385000	chr11	75100400	75100600	0.515000
chr5	22774194	22774394	0.350000	chr11	75101800	75102000	0.430000
chr13	105597430	105597630	0.410000	chr11	75103600	75103800	0.415000
chr20	43623299	43623499	0.490000	chr11	75105400	75105600	0.540000
chrX	25015048	25015248	0.455000	chr11	7511600	7511800	0.475000
chr2	96415596	96415796	0.500000	chr1	175117000	175117200	0.650000
chr7	136268216	136268416	0.395000	chr1	175125400	175125600	0.465000
chr8	33425882	33426082	0.470000	chr11	7512600	7512800	0.555000
chr2	158167157	158167357	0.360000	chr1	175129800	175130000	0.460000
chr9	124102283	124102883	0.498333	chr11	7513200	7513800	0.646667
chr21	16026272	16026472	0.520000	chr11	75140600	75140800	0.625000
chr13	54531970	54532170	0.355000	chr1	175142000	175142200	0.410000
chr4	42135496	42135696	0.545000	chr11	75143200	75143400	0.570000
chr8	30445759	30445959	0.530000	chr11	7514400	7514600	0.650000
chr19	2196652	2196852	0.625000	chr11	75144600	75144800	0.635000
chr2	26344464	26344664	0.410000	chr1	175146600	175146800	0.640000
chr5	32774205	32774805	0.466667	chr11	75147600	75148200	0.548333
chr7	121439322	121439522	0.420000	chr1	175152000	175152200	0.475000
chr7	39697730	39697930	0.325000	chr1	175155000	175155200	0.485000
chr6	153322797	153322997	0.480000	chr11	75156200	75156400	0.520000
chr21	41580535	41580735	0.505000	chr11	75160400	75160600	0.545000
chr11	27298320	27298520	0.420000	chr1	175168000	175168200	0.465000
chr1	63306003	63307003	0.425000	chr1	175170800	175171800	0.471000
chr3	161181406	161181606	0.425000	chr1	175173600	175173800	0.440000
chr10	41587951	41588151	0.375000	chr1	175174400	175174600	0.440000
chr15	66298048	66298248	0.445000	chr11	75174800	75175000	0.540000
chr14	85948693	85948893	0.305000	chr1	175175000	175175200	0.455000
chr1	172470662	172470862	0.375000	chr1	175177200	175177400	0.445000
chr2	98216789	98216989	0.505000	chr1	175179000	175179200	0.540000
chr8	138630917	138631117	0.495000	chr11	75181800	75182000	0.525000
chr8	51786053	51786453	0.457500	chr1	175182200	175182600	0.475000
chr2	166936029	166936429	0.372500	chr1	175184600	175185000	0.442500
chr20	34726971	34727171	0.375000	chr1	175186000	175186200	0.365000
chr2	93149448	93149648	0.370000	chr1	175189000	175189200	0.460000
chr12	132731129	132731329	0.420000	chr1	175191800	175192000	0.460000
chr15	78083605	78084405	0.523750	chr1	175192400	175193200	0.640000
chr2	121684009	121684409	0.420000	chr11	75195200	75195600	0.585000
chrX	29170658	29171258	0.391667	chr1	175195400	175196000	0.433333
chr9	103477916	103478116	0.325000	chr1	175197600	175197800	0.450000
chr19	8869807	8870207	0.440000	chr11	7520200	7520600	0.465000
chr1	201272170	201272370	0.530000	chr11	75205000	75205200	0.600000
chr9	132871719	132871919	0.490000	chr11	75208600	75208800	0.530000
chr12	62030877	62031077	0.420000	chr1	175209200	175209400	0.455000
chrX	41120014	41120214	0.365000	chr1	175209800	175210000	0.440000
chr9	101823427	101823627	0.380000	chr11	7521000	7521200	0.435000
chr18	21669061	21669261	0.430000	chr11	75214400	75214600	0.580000
chr3	137963963	137964163	0.375000	chr1	175221800	175222000	0.550000
chr13	61221027	61221227	0.420000	chr11	7522200	7522400	0.445000
chr19	31721399	31721599	0.520000	chr11	75224200	75224400	0.560000
chr17	7796331	7796531	0.525000	chr1	175225600	175225800	0.550000
chr1	75094935	75095135	0.370000	chr11	75233800	75234000	0.505000
chr2	74532968	74533168	0.470000	chr11	7523600	7523800	0.505000
chr3	15601073	15602473	0.547143	chr11	75240600	75242000	0.770714
chr1	149641683	149641883	0.520000	chr11	75245600	75245800	0.550000
chr11	36066830	36067030	0.440000	chr11	75248800	75249000	0.470000
chr4	165188228	165188428	0.550000	chr11	7525000	7525200	0.555000
chr6	52523564	52523964	0.427500	chr11	75259600	75260000	0.497500
chr11	69219162	69219362	0.560000	chr11	75261600	75261800	0.580000
chr17	58033410	58033610	0.505000	chr11	75264000	75264200	0.600000
chr9	95457872	95458272	0.520000	chr11	75266000	75266400	0.567500
chr5	180809506	180809906	0.510000	chr11	75267400	75267800	0.590000
chr14	59674308	59674508	0.400000	chr1	175268800	175269000	0.420000
chr19	4887150	4887350	0.495000	chr11	7527200	7527400	0.550000
chr4	77707084	77707284	0.515000	chr11	75275600	75275800	0.540000
chr6	148271832	148272232	0.400000	chr11	75280200	75280600	0.592500
chr16	23709315	23709515	0.425000	chr11	75281400	75281600	0.570000
chr14	77902455	77902655	0.410000	chr11	75282000	75282200	0.520000
chr10	64763414	64763614	0.295000	chr1	175288000	175288200	0.380000
chr18	54440478	54440678	0.470000	chr11	75294000	75294200	0.500000
chr5	19603144	19603344	0.285000	chr1	175297400	175297600	0.375000
chr2	162739929	162740129	0.425000	chr11	7530400	7530600	0.490000
chr9	23444216	23444616	0.457500	chr11	7531000	7531400	0.532500
chr17	65109832	65110432	0.428333	chr11	75313600	75314200	0.540000
chr3	194206645	194206845	0.445000	chr1	175319800	175320000	0.465000
chr2	32006790	32006990	0.485000	chr11	75326200	75326400	0.490000
chr6	40098826	40099026	0.430000	chr11	75329000	75329200	0.435000
chr4	107693666	107693866	0.400000	chr11	75330400	75330600	0.460000
chr3	35193683	35193883	0.390000	chr11	75333400	75333600	0.505000
chr11	134539970	134540770	0.488750	chr11	75334400	75335200	0.513750
chr8	7459677	7459877	0.540000	chr11	75337400	75337600	0.545000
chr2	202731453	202731653	0.535000	chr1	175338600	175338800	0.550000
chr3	52828612	52828812	0.520000	chr11	75339000	75339200	0.585000
chr22	41975471	41976671	0.580000	chr11	75339800	75341000	0.584167
chr9	34230224	34230424	0.435000	chr11	75341600	75341800	0.570000
chr6	150941046	150941646	0.488333	chr11	75343400	75344000	0.508333
chr14	17397478	17397878	0.405000	chr11	75345600	75346000	0.525000
chr16	84375826	84376026	0.435000	chr11	75347200	75347400	0.565000
chr2	119189082	119189282	0.480000	chr11	75349800	75350000	0.625000
chr7	135275743	135275943	0.455000	chr11	75350600	75350800	0.555000
chr4	94185572	94185772	0.520000	chr11	75351200	75351400	0.680000
chr8	85961462	85962262	0.446250	chr11	75351800	75352600	0.665000
chr1	238303136	238303336	0.445000	chr11	7536200	7536400	0.590000
chr8	81602688	81602888	0.465000	chr11	75362400	75362600	0.485000
chr5	142741257	142741457	0.445000	chr1	17536400	17536600	0.530000
chr15	10152865	10153065	0.000000	chr11	75366000	75366200	0.410000
chr3	5087357	5087757	0.417500	chr11	75366800	75367200	0.457500
chr7	9913452	9913652	0.485000	chr11	75370000	75370200	0.495000
chr9	44817962	44818362	0.380000	chr11	75372200	75372600	0.437500
chr13	71744415	71744615	0.435000	chr1	175374000	175374200	0.615000
chr9	131912432	131912832	0.442500	chr1	175376200	175376600	0.450000
chr4	123403114	123403314	0.395000	chr11	75376200	75376400	0.635000
chr11	46621374	46621574	0.390000	chr11	75378600	75378800	0.425000
chr6	38933947	38934547	0.420000	chr11	75380800	75381400	0.536667
chr4	12944641	12944841	0.490000	chr11	75383400	75383600	0.575000
chr5	113050707	113050907	0.580000	chr11	75384600	75384800	0.615000
chr21	9859057	9859257	0.390000	chr11	75388800	75389000	0.435000
chr9	98246755	98246955	0.540000	chr11	75399400	75399600	0.585000
chr7	65333810	65334210	0.290000	chr11	75400200	75400600	0.432500
chr1	205991093	205991293	0.495000	chr11	75401000	75401200	0.555000
chr10	59669329	59669529	0.325000	chr1	175402400	175402600	0.355000
chr8	142422899	142423099	0.395000	chr11	75402400	75402600	0.435000
chr4	95817599	95817799	0.405000	chr11	75403200	75403400	0.455000
chr1	64879779	64879979	0.460000	chr11	75406400	75406600	0.470000
chr9	18284293	18284493	0.290000	chr11	75408000	75408200	0.345000
chr4	5564582	5564782	0.455000	chr11	75408600	75408800	0.530000
chr13	90798488	90798688	0.390000	chr1	175409000	175409200	0.470000
chr20	29216034	29216234	0.375000	chr11	75409400	75409600	0.445000
chr4	22464009	22464209	0.395000	chr1	175410000	175410200	0.535000
chr2	220405792	220405992	0.435000	chr11	75414000	75414200	0.510000
chr18	35369536	35369736	0.355000	chr1	175417400	175417600	0.410000
chr3	18445662	18446062	0.552500	chr1	175419800	175420200	0.572500
chr17	64362241	64362441	0.505000	chr11	75420400	75420600	0.550000
chr22	18767045	18767645	0.583333	chr11	75421000	75421600	0.588333
chr8	45843785	45843985	0.390000	chr1	175422200	175422400	0.430000
chr10	86646730	86647330	0.510000	chr11	75422400	75423000	0.551667
chr4	7949993	7950193	0.600000	chr11	75425600	75425800	0.620000
chr13	49044006	49044406	0.447500	chr11	75428200	75428600	0.560000
chr1	20183605	20184205	0.545000	chr11	75429800	75430400	0.776667
chr1	35158882	35159082	0.455000	chr11	75430800	75431000	0.505000
chr8	141137385	141137585	0.515000	chr11	75431600	75431800	0.530000
chr21	12657630	12657830	0.380000	chr11	75432200	75432400	0.580000
chr5	4101197	4101397	0.405000	chr1	175434400	175434600	0.465000
chr11	69826183	69826383	0.535000	chr11	75445400	75445600	0.570000
chr9	19287526	19287726	0.500000	chr11	75451600	75451800	0.525000
chr8	32631281	32631481	0.445000	chr1	17545400	17545600	0.465000
chr13	20989549	20989749	0.580000	chr11	75466400	75466600	0.585000
chr2	24749425	24749625	0.460000	chr11	75468800	75469000	0.540000
chr1	145139021	145139221	0.480000	chr11	75474400	75474600	0.485000
chr8	85538468	85539268	0.435000	chr11	75475600	75476400	0.587500
chr8	42851088	42851288	0.530000	chr11	75476800	75477000	0.620000
chr2	186179069	186179269	0.395000	chr1	175477400	175477600	0.440000
chr5	70727866	70728066	0.545000	chr11	75479000	75479200	0.585000
chr17	29541049	29541249	0.435000	chr1	175479600	175479800	0.455000
chr5	164042404	164042804	0.390000	chr11	75480200	75480600	0.477500
chr5	142673351	142674751	0.487143	chr11	75481000	75482400	0.581429
chr3	116741769	116741969	0.350000	chr1	175481200	175481400	0.355000
chr12	57818139	57818339	0.455000	chr1	175481800	175482000	0.500000
chr10	94090387	94090587	0.455000	chr11	7549000	7549200	0.570000
chr12	104644121	104644521	0.552500	chr11	75492200	75492600	0.582500
chr5	136910816	136911016	0.515000	chr11	75496400	75496600	0.555000
chr1	161082964	161083564	0.530000	chr11	75498400	75499000	0.565000
chr7	4384347	4384747	0.507500	chr11	75499800	75500200	0.592500
chr17	22583078	22583278	0.330000	chr11	75504600	75504800	0.400000
chr12	98458889	98459489	0.383333	chr11	75506000	75506600	0.538333
chr10	93705978	93706178	0.360000	chr1	175506200	175506400	0.365000
chr3	70970251	70970451	0.430000	chr11	75508200	75508400	0.460000
chr5	42011278	42011478	0.480000	chr11	75509200	75509400	0.565000
chr4	188211492	188211692	0.465000	chr1	175511600	175511800	0.505000
chrX	131953583	131953783	0.355000	chr1	175514800	175515000	0.490000
chrX	16558019	16558419	0.415000	chr11	75515200	75515600	0.597500
chr8	143175211	143175411	0.465000	chr11	75517000	75517200	0.495000
chr1	241959817	241960017	0.430000	chr11	75523200	75523400	0.535000
chr19	16243843	16245043	0.449167	chr11	75525000	75526200	0.740000
chr16	11798375	11798575	0.505000	chr11	75532400	75532600	0.535000
chr9	125368388	125369188	0.445000	chr11	75534400	75535200	0.510000
chrY	15610662	15610862	0.505000	chr11	75537200	75537400	0.560000
chr5	111114047	111114247	0.335000	chr11	75538600	75538800	0.555000
chr1	6718503	6718703	0.505000	chr11	755400	755600	0.575000
chr13	112501010	112501210	0.415000	chr11	75543000	75543200	0.545000
chr12	118886438	118886638	0.555000	chr11	75543800	75544000	0.620000
chr16	8975048	8975448	0.522500	chr11	75547600	75548000	0.555000
chr16	31093491	31093691	0.575000	chr11	75554600	75554800	0.675000
chr9	33042099	33042299	0.355000	chr11	75558200	75558400	0.560000
chr1	85617843	85618443	0.431667	chr11	75559200	75559800	0.521667
chr8	1689231	1690631	0.531429	chr11	75562000	75563400	0.625000
chr1	111020571	111020971	0.400000	chr11	75564000	75564400	0.620000
chr14	35639630	35640030	0.480000	chr1	175573400	175573800	0.492500
chr19	19100129	19100329	0.520000	chr11	75575000	75575200	0.570000
chr6	90415639	90415839	0.455000	chr11	75576400	75576600	0.535000
chr4	9533428	9533628	0.500000	chr11	75577400	75577600	0.505000
chr3	99120196	99120596	0.467500	chr11	75583200	75583600	0.730000
chr19	8771121	8771321	0.555000	chr11	75584000	75584200	0.625000
chr1	90840394	90840594	0.455000	chr11	75588200	75588400	0.545000
chr21	18510085	18510885	0.433750	chr11	75589800	75590600	0.475000
chr4	150674813	150675013	0.440000	chr1	175591400	175591600	0.535000
chr4	4884848	4885048	0.390000	chr11	75591400	75591600	0.595000
chr5	126841605	126842005	0.460000	chr11	75595400	75595800	0.520000
chr11	82889697	82889897	0.390000	chr11	75596800	75597000	0.495000
chr19	42418297	42418497	0.445000	chr11	75597800	75598000	0.525000
chr6	138696596	138696796	0.565000	chr1	175599200	175599400	0.675000
chr7	137828888	137829488	0.401667	chr1	175600800	175601400	0.395000
chr8	26686711	26686911	0.405000	chr11	75604000	75604200	0.430000
chr3	8849117	8849317	0.385000	chr11	75632600	75632800	0.405000
chr2	220962076	220962276	0.470000	chr11	75635600	75635800	0.535000
chr15	32787318	32787518	0.495000	chr11	75639800	75640000	0.525000
chr8	1713478	1714678	0.423333	chr11	75667200	75668400	0.731667
chr18	34797857	34798257	0.467500	chr11	75668800	75669200	0.632500
chr1	117524986	117525186	0.440000	chr1	175673600	175673800	0.495000
chr14	105577131	105577331	0.425000	chr11	75674200	75674400	0.455000
chr1	79322280	79322480	0.340000	chr11	75689800	75690000	0.410000
chr4	75735733	75735933	0.425000	chr1	17569200	17569400	0.610000
chr13	101283941	101284141	0.415000	chr1	17569800	17570000	0.520000
chr10	127797881	127798081	0.555000	chr11	75706400	75706600	0.625000
chrX	55996367	55996567	0.380000	chr11	75714400	75714600	0.440000
chr17	24288771	24288971	0.415000	chr11	7571800	7572000	0.440000
chr18	26797049	26797249	0.395000	chr1	175719000	175719200	0.515000
chr5	53937711	53937911	0.430000	chr11	75723200	75723400	0.515000
chrX	90147775	90147975	0.380000	chr1	175725800	175726000	0.440000
chr3	169547650	169547850	0.455000	chr1	17572800	17573000	0.615000
chrX	116812479	116812679	0.515000	chr1	175734000	175734200	0.540000
chr14	51961850	51962050	0.340000	chr1	175743000	175743200	0.460000
chr7	79912277	79912477	0.440000	chr1	175743600	175743800	0.485000
chr10	16786526	16786726	0.475000	chr11	75744200	75744400	0.535000
chr8	100621890	100622290	0.412500	chr1	175757400	175757800	0.500000
chr18	51679040	51679240	0.465000	chr11	75761200	75761400	0.490000
chr2	187176863	187177063	0.445000	chr11	75763000	75763200	0.495000
chr20	58468568	58468768	0.475000	chr11	75767200	75767400	0.505000
chr10	48901543	48901743	0.510000	chr11	75768600	75768800	0.755000
chr10	85979247	85979447	0.440000	chr11	75769400	75769600	0.580000
chr1	219360659	219360859	0.480000	chr11	75770200	75770400	0.505000
chr9	129240322	129240922	0.485000	chr11	75771600	75772200	0.508333
chr11	75901622	75901822	0.350000	chr11	75773000	75773200	0.440000
chr16	84200413	84200613	0.485000	chr11	75773600	75773800	0.535000
chr21	35229832	35230432	0.406667	chr11	75777400	75778000	0.490000
chr18	28697201	28697401	0.480000	chr11	75779000	75779200	0.570000
chr17	18339639	18339839	0.565000	chr11	75780000	75780200	0.595000
chr5	26106233	26106433	0.430000	chr11	7578000	7578200	0.435000
chr4	99821375	99821575	0.410000	chr1	175783200	175783400	0.560000
chr5	76537964	76538164	0.435000	chr1	175796000	175796200	0.470000
chr5	71706139	71706339	0.475000	chr11	7579600	7579800	0.485000
chr4	137265412	137265612	0.455000	chr11	75797200	75797400	0.600000
chr2	173079649	173079849	0.410000	chr11	75801800	75802000	0.560000
chr5	157355302	157355502	0.370000	chr1	175802800	175803000	0.505000
chrX	118613926	118614126	0.420000	chr11	75803400	75803600	0.445000
chr2	181019514	181020114	0.315000	chr11	75810800	75811400	0.493333
chr10	396704	398704	0.480500	chr11	75814400	75816400	0.597500
chr4	128859423	128859623	0.435000	chr1	17581600	17581800	0.490000
chr8	80868763	80868963	0.445000	chr11	75816800	75817000	0.470000
chr1	219358842	219359042	0.425000	chr11	75822200	75822400	0.435000
chr4	76118221	76118421	0.305000	chr11	75824400	75824600	0.305000
chr6	104199687	104200087	0.397500	chr11	75826400	75826800	0.422500
chr3	59416290	59416490	0.365000	chr1	175826800	175827000	0.395000
chr12	23283511	23283711	0.280000	chr11	75836600	75836800	0.380000
chr14	104958842	104959242	0.420000	chr1	175840200	175840600	0.460000
chr5	93775729	93775929	0.360000	chr11	75850000	75850200	0.470000
chr5	75137478	75137678	0.290000	chr11	75851400	75851600	0.370000
chr7	32400693	32400893	0.480000	chr1	17586200	17586400	0.520000
chr3	161844021	161844221	0.345000	chr11	75867800	75868000	0.335000
chr2	114469023	114469223	0.355000	chr11	75873600	75873800	0.395000
chr2	87281669	87281869	0.435000	chr11	75877000	75877200	0.490000
chr7	70875550	70875750	0.550000	chr1	1758800	1759000	0.705000
chr16	55640863	55641063	0.515000	chr1	175888000	175888200	0.610000
chr3	92334302	92334502	0.410000	chr1	17588800	17589000	0.510000
chrX	6780838	6781438	0.428333	chr11	75892000	75892600	0.440000
chr20	5937380	5937580	0.390000	chr1	175893200	175893400	0.455000
chr6	22500956	22501156	0.340000	chr11	75893400	75893600	0.370000
chr5	114847987	114848187	0.410000	chr11	7592000	7592200	0.450000
chr16	79333546	79333746	0.380000	chr11	7592800	7593000	0.535000
chrX	108566793	108566993	0.350000	chr11	75933800	75934000	0.380000
chr2	9154132	9154332	0.475000	chr11	75946600	75946800	0.505000
chr3	16496279	16496479	0.430000	chr11	75982400	75982600	0.480000
chr9	15097995	15098395	0.485000	chr11	7600400	7600800	0.527500
chr1	19456924	19457124	0.450000	chr1	17601800	17602000	0.550000
chr15	38098689	38098889	0.350000	chr11	76025200	76025400	0.385000
chr20	2617388	2617588	0.450000	chr1	17603400	17603600	0.615000
chr5	169415831	169416031	0.400000	chr1	176058600	176058800	0.450000
chrX	151034797	151034997	0.500000	chr1	17607000	17607200	0.595000
chr1	54092035	54092235	0.415000	chr11	76071200	76071400	0.430000
chr7	61276467	61276667	0.365000	chr1	176073600	176073800	0.395000
chr13	95533427	95533627	0.310000	chr11	76074600	76074800	0.355000
chr17	6604009	6604209	0.425000	chr1	176102800	176103000	0.490000
chr1	206854312	206854512	0.300000	chr11	76102800	76103000	0.475000
chr9	114821383	114821583	0.215000	chr1	176113800	176114000	0.355000
chr6	42740770	42740970	0.385000	chr11	76115600	76115800	0.405000
chr3	142709911	142710111	0.375000	chr1	176119600	176119800	0.380000
chr5	43684767	43684967	0.335000	chr11	76123400	76123600	0.375000
chr5	17113911	17114111	0.360000	chr1	176144600	176144800	0.370000
chr4	994169	994369	0.530000	chr1	17615200	17615400	0.605000
chr17	55605673	55605873	0.415000	chr11	76152200	76152400	0.570000
chr11	122525855	122526055	0.420000	chr11	76153400	76153600	0.450000
chr12	121206754	121207154	0.452500	chr11	761600	762000	0.490000
chr7	45128623	45128823	0.535000	chr11	76161400	76161600	0.660000
chr19	35373457	35373657	0.450000	chr1	17618200	17618400	0.630000
chr1	38542861	38543061	0.505000	chr11	76184800	76185000	0.600000
chr3	101148545	101149145	0.320000	chr1	176205400	176206000	0.373333
chr2	102686734	102686934	0.495000	chr11	76206400	76206600	0.750000
chr12	68657786	68657986	0.455000	chr1	176206600	176206800	0.750000
chr3	113603624	113604224	0.353333	chr1	176207200	176207800	0.653333
chr22	49757151	49757751	0.411667	chr11	76207600	76208200	0.638333
chr1	150087671	150087871	0.455000	chr1	176208200	176208400	0.565000
chr12	57748767	57749367	0.558333	chr11	76208800	76209400	0.721667
chr1	154760492	154760892	0.750000	chr11	76210400	76210800	0.762500
chr6	145383844	145384044	0.305000	chr1	176211400	176211600	0.320000
chrX	129937252	129937452	0.430000	chr1	176220400	176220600	0.460000
chr1	146391398	146391598	0.425000	chr1	176225600	176225800	0.465000
chr1	237447820	237448020	0.515000	chr11	76232200	76232400	0.530000
chr6	33922768	33922968	0.565000	chr11	76234400	76234600	0.570000
chr6	2361368	2362368	0.499000	chr11	76235400	76236400	0.567000
chr10	76009062	76009262	0.505000	chr11	76238000	76238200	0.515000
chr21	39316714	39316914	0.530000	chr11	76238600	76238800	0.670000
chr4	70926045	70926445	0.462500	chr11	762400	762800	0.565000
chr10	78529130	78529330	0.420000	chr1	176241400	176241600	0.430000
chr7	65817703	65817903	0.470000	chr11	76248400	76248600	0.535000
chr1	203970073	203970273	0.465000	chr1	176250400	176250600	0.490000
chr16	56765452	56765652	0.440000	chr11	76251600	76251800	0.450000
chr1	244997431	244997831	0.460000	chr11	76277800	76278200	0.662500
chr20	62124912	62125312	0.520000	chr1	17630000	17630400	0.540000
chr1	21556648	21557048	0.535000	chr1	17630800	17631200	0.552500
chr17	44036123	44036323	0.555000	chr11	76313400	76313600	0.575000
chr15	86378302	86378502	0.485000	chr1	176314200	176314400	0.585000
chr4	146913014	146913214	0.520000	chr11	76318800	76319000	0.640000
chr2	164514633	164514833	0.505000	chr11	763200	763400	0.745000
chr10	3257521	3257721	0.470000	chr11	76323600	76323800	0.490000
chr16	84680215	84680415	0.495000	chr11	76327400	76327600	0.515000
chr18	72615439	72615839	0.370000	chr11	76335800	76336200	0.462500
chr3	105665	105865	0.480000	chr11	76339400	76339600	0.500000
chr1	42251315	42251515	0.410000	chr11	76349400	76349600	0.415000
chr22	42993501	42993901	0.482500	chr1	17635800	17636200	0.590000
chr21	30790304	30790704	0.422500	chr11	76365000	76365400	0.477500
chr10	81366232	81366432	0.380000	chr11	76371200	76371400	0.425000
chr13	50698012	50698212	0.420000	chr1	176375000	176375200	0.445000
chr12	34350358	34351758	0.649286	chr11	76380200	76381600	0.682857
chr13	70784750	70784950	0.310000	chr11	76393000	76393200	0.325000
chr12	15477574	15477774	0.560000	chr11	764000	764200	0.605000
chr1	63698839	63699239	0.460000	chr1	17640400	17640800	0.485000
chrX	43754336	43754536	0.440000	chr11	76420000	76420200	0.490000
chr13	105845137	105845537	0.420000	chr1	1764200	1764600	0.587500
chr12	11453073	11453273	0.350000	chr11	76443600	76443800	0.400000
chr4	5512360	5512760	0.440000	chr11	76444600	76445000	0.582500
chr3	40168078	40168678	0.406667	chr11	76445600	76446200	0.573333
chr17	61884064	61884264	0.420000	chr11	76460000	76460200	0.440000
chr5	17928576	17928776	0.455000	chr11	764600	764800	0.635000
chr6	153199783	153199983	0.400000	chr1	176461000	176461200	0.450000
chr12	119895170	119895370	0.435000	chr1	176466600	176466800	0.510000
chr4	108764509	108764709	0.540000	chr1	17647000	17647200	0.635000
chr3	63531647	63532047	0.425000	chr11	76480600	76481000	0.560000
chr12	39331152	39331352	0.310000	chr11	76495200	76495400	0.305000
chr7	155390134	155390534	0.455000	chr11	7651200	7651600	0.560000
chr1	170941863	170942063	0.410000	chr11	76524600	76524800	0.450000
chr13	102139196	102139396	0.485000	chr1	17653800	17654000	0.570000
chr1	10432561	10432761	0.540000	chr11	765400	765600	0.610000
chr8	116961604	116961804	0.450000	chr1	176560000	176560200	0.500000
chr15	30281401	30281601	0.355000	chr11	7657400	7657600	0.595000
chr17	15267063	15267263	0.560000	chr11	76588600	76588800	0.665000
chr11	18379821	18380021	0.510000	chr1	17659000	17659200	0.625000
chr19	8566022	8566222	0.455000	chr11	76598600	76598800	0.570000
chr19	54695704	54695904	0.455000	chr11	76602400	76602600	0.620000
chr15	100055269	100055669	0.515000	chr11	76611000	76611400	0.567500
chr2	76788178	76788378	0.350000	chr1	17661600	17661800	0.570000
chr4	38260400	38260600	0.510000	chr11	76619600	76619800	0.520000
chr8	1939724	1939924	0.580000	chr11	766200	766400	0.655000
chr21	20439210	20439410	0.350000	chr11	76620600	76620800	0.375000
chr7	57185714	57185914	0.430000	chr11	76623600	76623800	0.550000
chr1	226604797	226604997	0.550000	chr11	76627000	76627200	0.565000
chr15	36848123	36848323	0.375000	chr11	76627600	76627800	0.535000
chrX	72357909	72358109	0.515000	chr11	76628400	76628600	0.550000
chr14	102888534	102889534	0.379000	chr11	76629400	76630400	0.595000
chr16	32938785	32938985	0.510000	chr11	76637600	76637800	0.635000
chr8	73535072	73535272	0.450000	chr11	76642400	76642600	0.515000
chr21	20972127	20972327	0.435000	chr1	17664400	17664600	0.695000
chr19	2119757	2119957	0.535000	chr11	76654600	76654800	0.595000
chr16	62280506	62280706	0.495000	chr11	7665800	7666000	0.590000
chr1	54966106	54966306	0.495000	chr11	76664800	76665000	0.565000
chr17	38994855	38995055	0.495000	chr11	76666600	76666800	0.585000
chr3	124050865	124051065	0.360000	chr11	76671000	76671200	0.715000
chr15	83247666	83248266	0.475000	chr11	76672600	76673200	0.588333
chr4	65063648	65063848	0.375000	chr11	76674600	76674800	0.600000
chr6	161178952	161179152	0.495000	chr11	76678400	76678600	0.540000
chr4	20942636	20942836	0.470000	chr11	766800	767000	0.595000
chr1	6068191	6068391	0.555000	chr11	76681000	76681200	0.630000
chr15	41226147	41226347	0.475000	chr11	76683200	76683400	0.505000
chrX	131789113	131789313	0.480000	chr11	76686600	76686800	0.585000
chr4	25297968	25298168	0.375000	chr11	76690800	76691000	0.395000
chr4	1389503	1389703	0.425000	chr1	176691800	176692000	0.440000
chr5	4392894	4393094	0.385000	chr1	176696200	176696400	0.565000
chr11	64347101	64347501	0.525000	chr11	76698200	76698600	0.547500
chr12	26091289	26091489	0.495000	chr11	76699800	76700000	0.505000
chr14	59159068	59159268	0.420000	chr11	76700600	76700800	0.565000
chr19	22423106	22423306	0.535000	chr11	76701800	76702000	0.580000
chr6	37878018	37878418	0.502500	chr11	76702400	76702800	0.510000
chr9	117894459	117894659	0.425000	chr1	176717200	176717400	0.455000
chr15	101017215	101017415	0.455000	chr11	76721800	76722000	0.615000
chr5	128666026	128666226	0.485000	chr11	76723200	76723400	0.570000
chr9	127842198	127842398	0.475000	chr11	76734000	76734200	0.530000
chr10	93494569	93494769	0.560000	chr11	7673400	7673600	0.715000
chr4	49264311	49264511	0.450000	chr11	76736000	76736200	0.545000
chr3	19669512	19669912	0.477500	chr11	7674000	7674400	0.647500
chr19	42742409	42742609	0.520000	chr11	767400	767600	0.620000
chr4	43179399	43179799	0.435000	chr11	76744800	76745200	0.497500
chr2	124541200	124541800	0.396667	chr11	76745600	76746200	0.525000
chr7	11143735	11144135	0.342500	chr11	76747400	76747800	0.467500
chr13	27633254	27633454	0.440000	chr1	17674800	17675000	0.475000
chr4	5451721	5451921	0.510000	chr11	76752400	76752600	0.635000
chr7	55953719	55954119	0.532500	chr11	76756400	76756800	0.575000
chrX	34077011	34077411	0.420000	chr1	17675800	17676200	0.590000
chr7	21773401	21773601	0.380000	chr11	76760400	76760600	0.500000
chr3	110134700	110134900	0.525000	chr1	17676800	17677000	0.585000
chr12	2116916	2117116	0.470000	chr11	76768600	76768800	0.570000
chr6	28673901	28674101	0.470000	chr11	76769800	76770000	0.620000
chr2	32660914	32661114	0.375000	chr11	7677200	7677400	0.465000
chr12	123116798	123117998	0.503333	chr11	76782800	76784000	0.680833
chr12	73231454	73231654	0.505000	chr11	76784600	76784800	0.635000
chrX	77166422	77166822	0.315000	chr11	76785600	76786000	0.477500
chr8	133441454	133441654	0.465000	chr11	76788400	76788600	0.510000
chr22	28108897	28109097	0.430000	chr11	76792000	76792200	0.530000
chr6	160557116	160557316	0.495000	chr11	76799200	76799400	0.735000
chr8	106503901	106504101	0.425000	chr11	76803800	76804000	0.480000
chr6	30375667	30375867	0.475000	chr11	76805400	76805600	0.515000
chr9	98251648	98252248	0.550000	chr11	76807200	76807800	0.555000
chr2	139467963	139468163	0.525000	chr11	76810200	76810400	0.545000
chr13	76027776	76027976	0.345000	chr11	76823400	76823600	0.450000
chr6	85868660	85869060	0.472500	chr11	76824200	76824600	0.490000
chr18	58193209	58194009	0.430000	chr11	76825400	76826200	0.450000
chr2	114244516	114245116	0.453333	chr11	76836200	76836800	0.473333
chr2	2871703	2872303	0.493333	chr11	76837800	76838400	0.505000
chr7	34055135	34055335	0.510000	chr11	76838800	76839000	0.595000
chr3	9052457	9052657	0.405000	chr11	76839400	76839600	0.495000
chr14	87113536	87113736	0.435000	chr11	76849600	76849800	0.440000
chr16	82892184	82892384	0.395000	chr11	76850200	76850400	0.405000
chr12	25414397	25414597	0.410000	chr1	176853600	176853800	0.510000
chr2	92203548	92203748	0.415000	chr11	76854600	76854800	0.495000
chr10	81700465	81700665	0.355000	chr1	176855200	176855400	0.395000
chr14	78235845	78236045	0.405000	chr11	76856200	76856400	0.390000
chr4	164141460	164141660	0.430000	chr1	176857800	176858000	0.450000
chr6	138207353	138207953	0.345000	chr11	76857800	76858400	0.396667
chr6	83577358	83577758	0.345000	chr1	176858600	176859000	0.402500
chr17	52116014	52116814	0.461250	chr11	76860600	76861400	0.720000
chr5	7203329	7203529	0.370000	chr11	76863200	76863400	0.415000
chr2	220857963	220858163	0.410000	chr1	176877200	176877400	0.440000
chr5	7674157	7674357	0.540000	chr1	176878200	176878400	0.545000
chr8	25858129	25858729	0.483333	chr1	176878800	176879400	0.576667
chr22	25753868	25754468	0.486667	chr1	176879800	176880400	0.511667
chrY	12422031	12422431	0.422500	chr1	176881000	176881400	0.512500
chr16	72419166	72419366	0.430000	chr11	76885400	76885600	0.500000
chr18	20418865	20419065	0.380000	chr11	76889000	76889200	0.445000
chr6	104332492	104332692	0.395000	chr11	76891600	76891800	0.455000
chr6	117905031	117905831	0.421250	chr1	176897400	176898200	0.450000
chr5	157331821	157332221	0.437500	chr11	76901600	76902000	0.465000
chr7	109812020	109812220	0.400000	chr11	76911200	76911400	0.410000
chr4	128774845	128775045	0.405000	chr11	76916800	76917000	0.425000
chr4	34028592	34028792	0.320000	chr11	76919200	76919400	0.375000
chr2	157154684	157155084	0.485000	chr11	76920000	76920400	0.517500
chr3	68911997	68912197	0.465000	chr11	76933400	76933600	0.505000
chr6	107665330	107665530	0.560000	chr1	176949200	176949400	0.585000
chr3	73550742	73550942	0.380000	chr11	77002000	77002200	0.385000
chr1	63680799	63680999	0.425000	chr11	77015800	77016000	0.510000
chr2	214770184	214770384	0.380000	chr11	77020400	77020600	0.440000
chr4	170242099	170243099	0.339000	chr11	77026200	77027200	0.345000
chr20	53154083	53154283	0.425000	chr11	77030000	77030200	0.490000
chr19	32827214	32827614	0.455000	chr11	77031000	77031400	0.567500
chr3	54042254	54042454	0.480000	chr11	77034200	77034400	0.520000
chr15	70575047	70575447	0.477500	chr11	77038400	77038800	0.490000
chr8	141140706	141140906	0.590000	chr11	77039800	77040000	0.725000
chr5	171371080	171371280	0.450000	chr11	77043200	77043400	0.575000
chr8	142630555	142630755	0.570000	chr11	77046000	77046200	0.710000
chr2	237478730	237479530	0.413750	chr11	77047000	77047800	0.420000
chr6	31927375	31927575	0.520000	chr11	77049200	77049400	0.540000
chr20	28100516	28100916	0.395000	chr11	77053600	77054000	0.447500
chr12	112759773	112759973	0.535000	chr11	77066000	77066200	0.570000
chrX	69013771	69014171	0.425000	chr11	77066600	77067000	0.742500
chr3	6110796	6110996	0.415000	chr11	77072800	77073000	0.530000
chr3	136851395	136851995	0.415000	chr11	77073400	77074000	0.616667
chr5	151823368	151824168	0.478750	chr11	77082400	77083200	0.617500
chr12	126546623	126547023	0.405000	chr11	77083600	77084000	0.575000
chr9	120930749	120930949	0.545000	chr11	77086400	77086600	0.610000
chr11	34750208	34750608	0.445000	chr11	77087000	77087400	0.602500
chr1	22120715	22121115	0.547500	chr11	77091200	77091600	0.570000
chr2	170507668	170507868	0.485000	chr11	77097600	77097800	0.495000
chr4	175075346	175075546	0.315000	chr11	77101200	77101400	0.510000
chr9	136142496	136142896	0.552500	chr11	77106400	77106800	0.580000
chr19	37874228	37874428	0.465000	chr11	77108000	77108200	0.565000
chr22	13989005	13989405	0.392500	chr11	77109600	77110000	0.612500
chr5	47822276	47822676	0.387500	chr11	77113400	77113800	0.515000
chr13	37090808	37091008	0.560000	chr11	77115200	77115400	0.585000
chrX	98062943	98063143	0.440000	chr1	177123000	177123200	0.500000
chrX	73927654	73927854	0.515000	chr11	77126400	77126600	0.590000
chr1	81013846	81014046	0.495000	chr11	77127400	77127600	0.585000
chr2	69077715	69077915	0.525000	chr11	77128000	77128200	0.690000
chr16	22304254	22304454	0.495000	chr11	77136800	77137000	0.505000
chr11	134524803	134525003	0.400000	chr11	77142200	77142400	0.515000
chr1	178628645	178629045	0.442500	chr11	77148000	77148400	0.645000
chr8	22229781	22229981	0.515000	chr11	77152200	77152400	0.530000
chr7	152738955	152739155	0.545000	chr11	77155000	77155200	0.575000
chr13	96578530	96578930	0.465000	chr1	177170800	177171200	0.637500
chr20	47323564	47323764	0.505000	chr11	77172000	77172200	0.625000
chr1	649929	650129	0.530000	chr11	77175000	77175200	0.535000
chr16	50571901	50572101	0.610000	chr11	77176000	77176200	0.635000
chr20	42315819	42316019	0.520000	chr1	177181800	177182000	0.620000
chr6	133681439	133681639	0.435000	chr11	77188400	77188600	0.445000
chr17	20508302	20508902	0.603333	chr11	77191600	77192200	0.620000
chr12	106142101	106142301	0.480000	chr11	77195800	77196000	0.485000
chr16	57410446	57410646	0.570000	chr11	77198600	77198800	0.625000
chr4	77214539	77214739	0.475000	chr11	77205600	77205800	0.660000
chr7	156490090	156490290	0.490000	chr1	177256400	177256600	0.530000
chr22	37431594	37431794	0.420000	chr11	77299600	77299800	0.495000
chr12	116673559	116673759	0.455000	chr11	77300200	77300400	0.485000
chr7	141990642	141991042	0.420000	chr11	77302800	77303200	0.437500
chr10	41307736	41307936	0.420000	chr11	77407800	77408000	0.445000
chr5	39277059	39277259	0.395000	chr11	77408400	77408600	0.410000
chr4	63097224	63097624	0.452500	chr11	77410000	77410400	0.542500
chr1	170706634	170707434	0.418750	chr11	77411400	77412200	0.626250
chr3	191760865	191761065	0.340000	chr11	77414000	77414200	0.450000
chr2	78581219	78581419	0.295000	chr11	77419000	77419200	0.375000
chr5	40181493	40181893	0.380000	chr11	77421400	77421800	0.410000
chr10	61578036	61578436	0.347500	chr11	77424600	77425000	0.387500
chr20	6998464	6998864	0.385000	chr11	77425400	77425800	0.380000
chr2	94461058	94461258	0.000000	chr11	77444400	77444600	0.380000
chr2	104094080	104094480	0.377500	chr11	77449000	77449400	0.417500
chr17	50421949	50422149	0.370000	chr11	77464200	77464400	0.375000
chr12	109028190	109028390	0.405000	chr11	77470400	77470600	0.430000
chr2	43868312	43868712	0.400000	chr11	77471600	77472000	0.450000
chr14	51797989	51799189	0.405833	chr11	77473400	77474600	0.695833
chr1	225967376	225967576	0.490000	chr11	77490800	77491000	0.505000
chr9	103735531	103736531	0.367000	chr11	775000	776000	0.582000
chr6	23621053	23621253	0.420000	chr11	77501800	77502000	0.425000
chr6	100440240	100440440	0.450000	chr11	77503200	77503400	0.495000
chr17	19245065	19245265	0.495000	chr11	77512200	77512400	0.540000
chr19	41648907	41649107	0.365000	chr11	77521600	77521800	0.480000
chr14	99004168	99004368	0.445000	chr11	7752400	7752600	0.470000
chr8	69077881	69078081	0.350000	chr11	77548400	77548600	0.420000
chr19	15113062	15113262	0.465000	chr11	77557600	77557800	0.475000
chr15	63058850	63059650	0.383750	chr11	77560200	77561000	0.462500
chr11	29865289	29865489	0.355000	chr1	1775800	1776000	0.485000
chr17	77507909	77508509	0.548333	chr11	77589400	77590000	0.723333
chr3	192159653	192159853	0.430000	chr1	17759200	17759400	0.625000
chr13	25819306	25819506	0.375000	chr11	77602400	77602600	0.390000
chr6	86589167	86589367	0.425000	chr11	77612000	77612200	0.450000
chr1	222219465	222219665	0.400000	chr11	77631000	77631200	0.415000
chr6	32359440	32359640	0.375000	chr11	77634000	77634200	0.400000
chr3	158322363	158322563	0.425000	chr11	77634800	77635000	0.490000
chr6	87903435	87904235	0.421250	chr11	77636200	77637000	0.457500
chr1	18290872	18291272	0.557500	chr11	77637600	77638000	0.592500
chr18	31901642	31901842	0.475000	chr11	77638400	77638600	0.560000
chr19	54980019	54980219	0.495000	chr11	77644600	77644800	0.535000
chr11	8214778	8214978	0.505000	chr11	77654800	77655000	0.520000
chr5	130907431	130907631	0.380000	chr11	77658800	77659000	0.430000
chr7	148479551	148479951	0.450000	chr11	776600	777000	0.692500
chr4	162528278	162528478	0.320000	chr11	77670200	77670400	0.400000
chr16	27108791	27108991	0.450000	chr11	77671600	77671800	0.460000
chr1	98283018	98283218	0.455000	chr11	77672400	77672600	0.485000
chr3	116527089	116527289	0.435000	chr11	77705600	77705800	0.495000
chr15	51088248	51088448	0.365000	chr11	77726600	77726800	0.405000
chr16	3655341	3655541	0.615000	chr11	777400	777600	0.790000
chr10	127833086	127833286	0.460000	chr11	77752600	77752800	0.490000
chr15	75463312	75463712	0.447500	chr11	77753600	77754000	0.460000
chr13	24460685	24460885	0.460000	chr1	1777600	1777800	0.555000
chr3	147596726	147596926	0.360000	chr11	77783200	77783400	0.305000
chr1	173319879	173320079	0.420000	chr11	77789200	77789400	0.530000
chr6	33101129	33101329	0.480000	chr11	77789800	77790000	0.610000
chr17	76774144	76774344	0.470000	chr11	77790400	77790600	0.485000
chr17	33680180	33680780	0.558333	chr11	778000	778600	0.576667
chr16	77846239	77846639	0.425000	chr11	77800600	77801000	0.512500
chr5	60190774	60190974	0.440000	chr1	177800800	177801000	0.500000
chr16	81890588	81890788	0.490000	chr11	77819400	77819600	0.590000
chr7	54765954	54766154	0.455000	chr11	77820000	77820200	0.685000
chr20	43791460	43791660	0.510000	chr11	77820800	77821000	0.660000
chr9	3183647	3184047	0.440000	chr11	77821600	77822000	0.495000
chr2	79319633	79319833	0.350000	chr11	77824000	77824200	0.400000
chr5	98314679	98314879	0.370000	chr11	77829200	77829400	0.420000
chr5	56574011	56574611	0.438333	chr1	1778400	1779000	0.776667
chr14	13354675	13355075	0.000000	chr11	77842600	77843000	0.360000
chr9	27962688	27962888	0.410000	chr11	77851600	77851800	0.460000
chr22	33540089	33540289	0.460000	chr11	77879400	77879600	0.470000
chr1	242418305	242418505	0.435000	chr11	77880400	77880600	0.455000
chr4	85980027	85980227	0.380000	chr11	77883400	77883600	0.390000
chr2	181023938	181024138	0.365000	chr11	77930400	77930600	0.380000
chr3	18048434	18048634	0.290000	chr1	177934000	177934200	0.340000
chr16	12071535	12071735	0.410000	chr11	77934200	77934400	0.470000
chr5	77831603	77832003	0.472500	chr1	177946000	177946400	0.500000
chr8	18665787	18665987	0.470000	chr1	177948400	177948600	0.475000
chr15	79240470	79240670	0.465000	chr11	77958600	77958800	0.475000
chr15	52300750	52300950	0.430000	chr11	77994000	77994200	0.520000
chr10	71432602	71433202	0.578333	chr11	77994600	77995200	0.591667
chr14	63305657	63305857	0.425000	chr11	77997800	77998000	0.485000
chr15	35750992	35751192	0.375000	chr11	77999600	77999800	0.440000
chr1	180220777	180221577	0.430000	chr1	1780000	1780800	0.541250
chr10	36592609	36592809	0.430000	chr11	78000200	78000400	0.495000
chr18	3958146	3958546	0.405000	chr11	78015000	78015400	0.452500
chr1	19040398	19040598	0.570000	chr11	78023200	78023400	0.650000
chr3	35579074	35579274	0.490000	chr11	78030600	78030800	0.645000
chr4	26213647	26214047	0.460000	chr1	178031800	178032200	0.465000
chr16	17157451	17157851	0.420000	chr11	78034600	78035000	0.477500
chr16	10340788	10340988	0.515000	chr11	78037200	78037400	0.600000
chr6	86129976	86130176	0.560000	chr1	178037800	178038000	0.710000
chr9	98494710	98494910	0.475000	chr11	78040000	78040200	0.545000
chr5	176884075	176884675	0.528333	chr11	78041000	78041600	0.536667
chr3	150227639	150228439	0.520000	chr11	78045800	78046600	0.595000
chr1	28835517	28835717	0.570000	chr11	78051200	78051400	0.595000
chr8	27617464	27617664	0.520000	chr1	178055200	178055400	0.585000
chr18	31506052	31506252	0.440000	chr1	178056000	178056200	0.465000
chr8	98925326	98925526	0.425000	chr11	78056200	78056400	0.510000
chr19	46697157	46697357	0.550000	chr11	78061200	78061400	0.565000
chr5	77177622	77177822	0.490000	chr11	78062000	78062200	0.600000
chr10	103869096	103869696	0.430000	chr1	178067000	178067600	0.456667
chr9	61387021	61387221	0.270000	chr11	78076600	78076800	0.420000
chrX	118972855	118973255	0.435000	chr11	78078400	78078800	0.465000
chr22	28799063	28799263	0.385000	chr11	78079800	78080000	0.650000
chrX	80355734	80356334	0.410000	chr11	78080400	78081000	0.495000
chr5	141308360	141308560	0.465000	chr11	78081600	78081800	0.550000
chr2	227367374	227367574	0.450000	chr11	78082200	78082400	0.525000
chr16	71900216	71900416	0.395000	chr1	178087000	178087200	0.405000
chr1	11669658	11670658	0.510000	chr1	178093600	178094600	0.739000
chr14	48354114	48354314	0.335000	chr1	178095400	178095600	0.405000
chr1	145023420	145023620	0.380000	chr1	178119800	178120000	0.445000
chr4	5721333	5723333	0.472500	chr1	1781200	1783200	0.611000
chr20	18530680	18530880	0.405000	chr1	178126800	178127000	0.435000
chr4	48012039	48012239	0.360000	chr11	78132600	78132800	0.435000
chr2	234224186	234224586	0.312500	chr1	178133200	178133600	0.362500
chr15	70294501	70294701	0.495000	chr1	178134200	178134400	0.510000
chr3	145228065	145228265	0.410000	chr11	78138800	78139000	0.475000
chr8	142224826	142225026	0.655000	chr11	78139600	78139800	0.660000
chr2	14521989	14522389	0.440000	chr11	78140800	78141200	0.492500
chr2	7484816	7485016	0.270000	chr11	78156200	78156400	0.350000
chr6	22913130	22913330	0.395000	chr1	178161200	178161400	0.415000
chr2	127497298	127497498	0.380000	chr11	78167200	78167400	0.570000
chr8	47398376	47398576	0.475000	chr11	78169000	78169200	0.585000
chr3	55679916	55680116	0.455000	chr11	78179800	78180000	0.555000
chr8	44858950	44859550	0.398333	chr11	78180800	78181400	0.405000
chr18	36625407	36626407	0.493000	chr11	78188200	78189200	0.690000
chr2	66059070	66059470	0.405000	chr1	178189800	178190200	0.425000
chr19	15620243	15620443	0.455000	chr11	78190000	78190200	0.595000
chr8	16543909	16544109	0.465000	chr11	78192400	78192600	0.570000
chr2	133139061	133139261	0.425000	chr1	178192800	178193000	0.485000
chr2	236024012	236024212	0.465000	chr11	78193200	78193400	0.470000
chr6	74181277	74181477	0.430000	chr11	78197800	78198000	0.645000
chr8	119155952	119156152	0.400000	chr11	78202800	78203000	0.485000
chr9	101298442	101298642	0.340000	chr11	78203400	78203600	0.390000
chr8	100578912	100579112	0.435000	chr11	78213000	78213200	0.585000
chr8	4558520	4558720	0.470000	chr11	78213800	78214000	0.540000
chr1	245064357	245064557	0.425000	chr11	78214400	78214600	0.565000
chr6	61001499	61001699	0.435000	chr11	78216000	78216200	0.545000
chr14	74744552	74744952	0.520000	chr11	78216800	78217200	0.545000
chr16	58388439	58388639	0.410000	chr11	78223400	78223600	0.555000
chr1	52405428	52406228	0.398750	chr11	78228000	78228800	0.455000
chr2	169473223	169473623	0.450000	chr11	78230400	78230800	0.467500
chr14	25907864	25908264	0.372500	chr11	78257000	78257400	0.485000
chr9	18968993	18969193	0.420000	chr11	78260200	78260400	0.460000
chr3	29067432	29067832	0.382500	chr11	78261400	78261800	0.440000
chr2	206370388	206370588	0.460000	chr1	17826200	17826400	0.655000
chr6	132883123	132883323	0.445000	chr11	78262400	78262600	0.550000
chr20	40661475	40661675	0.435000	chr11	78268600	78268800	0.455000
chrX	89488831	89489031	0.230000	chr1	178275600	178275800	0.400000
chr7	124328708	124328908	0.385000	chr11	78277600	78277800	0.490000
chr11	34075109	34075309	0.395000	chr1	178278200	178278400	0.460000
chr5	108279700	108279900	0.245000	chr1	178283000	178283200	0.345000
chr17	52991795	52991995	0.370000	chr1	178283600	178283800	0.390000
chr7	87129222	87129422	0.385000	chr11	78285200	78285400	0.420000
chr2	138795251	138795651	0.400000	chr1	178287000	178287400	0.445000
chr11	97672892	97673092	0.345000	chr11	78289600	78289800	0.380000
chrX	98288317	98288517	0.390000	chr11	78290400	78290600	0.445000
chrX	125437846	125438046	0.375000	chr11	78292200	78292400	0.435000
chr1	230974433	230974633	0.400000	chr11	78293000	78293200	0.405000
chr7	130180895	130181095	0.395000	chr11	78296000	78296200	0.460000
chr12	89050638	89050838	0.420000	chr1	178300000	178300200	0.480000
chr3	94894713	94894913	0.335000	chr1	178310800	178311000	0.405000
chr20	19087254	19087454	0.465000	chr11	78311800	78312000	0.530000
chr12	40404109	40404309	0.400000	chr1	178312600	178312800	0.370000
chr8	47049535	47049735	0.390000	chr11	78312800	78313000	0.410000
chr4	72472603	72473203	0.315000	chr11	78313600	78314200	0.418333
chrY	9827305	9827705	0.457500	chr11	78314800	78315200	0.477500
chr8	13365401	13365601	0.435000	chr11	78315800	78316000	0.480000
chr15	32118101	32118501	0.465000	chr11	78318200	78318600	0.475000
chr14	19185358	19185558	0.420000	chr11	78319000	78319200	0.490000
chr1	213852160	213852360	0.420000	chr11	78319800	78320000	0.490000
chr8	84076079	84076279	0.435000	chr11	78323400	78323600	0.480000
chr6	20041359	20041559	0.390000	chr11	78325600	78325800	0.395000
chr12	47315676	47315876	0.380000	chr11	78337200	78337400	0.420000
chr9	123639720	123639920	0.385000	chr11	78338400	78338600	0.395000
chr3	22944064	22944264	0.415000	chr11	78339600	78339800	0.425000
chr4	35779110	35779310	0.425000	chr11	78340200	78340400	0.435000
chr7	13658826	13659026	0.225000	chr1	178344600	178344800	0.355000
chr9	94181406	94182206	0.427500	chr11	78350600	78351400	0.435000
chr12	116701313	116701713	0.405000	chr11	78352200	78352600	0.485000
chr16	32765919	32766119	0.420000	chr11	78354800	78355000	0.455000
chr14	23554099	23554299	0.455000	chr11	78355400	78355600	0.470000
chr9	108608747	108608947	0.420000	chr11	78360000	78360200	0.475000
chr4	27635515	27635715	0.545000	chr11	783600	783800	0.635000
chr8	17624446	17624646	0.400000	chr1	178362000	178362200	0.480000
chr20	38005239	38005839	0.346667	chr11	78363200	78363800	0.396667
chr7	16736808	16737008	0.435000	chr11	78364200	78364400	0.455000
chrX	23814836	23815236	0.512500	chr11	78370800	78371200	0.522500
chr1	103380775	103380975	0.390000	chr11	78378200	78378400	0.395000
chr2	186270627	186271027	0.352500	chr11	78379000	78379400	0.377500
chr14	40801829	40802029	0.415000	chr11	78380800	78381000	0.405000
chr4	157128477	157128677	0.410000	chr11	78381400	78381600	0.430000
chr2	226765042	226765442	0.387500	chr11	78390800	78391200	0.415000
chr14	90666552	90666752	0.415000	chr11	78393000	78393200	0.435000
chr2	110995515	110995715	0.285000	chr11	78395600	78395800	0.400000
chr7	101492627	101492827	0.395000	chr11	78397600	78397800	0.415000
chr4	101003701	101003901	0.275000	chr1	178398800	178399000	0.465000
chr10	114780079	114780279	0.445000	chr11	78400200	78400400	0.450000
chr1	108310554	108310754	0.410000	chr11	78400800	78401000	0.460000
chr6	154809695	154809895	0.350000	chr11	78406600	78406800	0.400000
chr4	51590946	51591146	0.390000	chr1	178407800	178408000	0.460000
chr8	41414095	41414295	0.380000	chr1	178409000	178409200	0.480000
chr15	60594404	60594604	0.395000	chr11	78414600	78414800	0.435000
chr2	169632994	169633794	0.366250	chr11	78415200	78416000	0.385000
chr19	7522184	7522384	0.500000	chr11	78416400	78416600	0.590000
chr3	154836926	154837126	0.500000	chr11	78417000	78417200	0.645000
chr2	795231	795431	0.505000	chr11	78417800	78418000	0.855000
chr4	101425279	101425479	0.450000	chr11	78418800	78419000	0.460000
chr2	161768833	161769233	0.412500	chr11	78419400	78419800	0.420000
chr4	102585744	102586544	0.451250	chr11	78420400	78421200	0.496250
chr15	54654326	54655126	0.333750	chr11	78424400	78425200	0.391250
chr1	225482087	225482487	0.400000	chr11	78427600	78428000	0.420000
chr8	134330831	134331031	0.425000	chr11	78428400	78428600	0.455000
chr8	103676900	103677700	0.390000	chr11	78429200	78430000	0.401250
chr2	66932429	66932629	0.325000	chr11	78438600	78438800	0.330000
chrX	2561939	2562339	0.350000	chr11	78446200	78446600	0.365000
chr9	29626815	29627015	0.385000	chr11	78448600	78448800	0.445000
chr11	112239706	112239906	0.495000	chr11	78465400	78465600	0.545000
chr4	25120169	25120369	0.340000	chr11	78476200	78476400	0.530000
chr7	128560813	128561213	0.387500	chr1	178484800	178485200	0.412500
chr17	65339432	65339632	0.385000	chr1	178485600	178485800	0.425000
chr20	50320497	50320697	0.550000	chr1	178486800	178487000	0.755000
chr5	104094483	104094683	0.470000	chr1	178501200	178501400	0.540000
chr3	58614916	58615116	0.520000	chr1	178501800	178502000	0.580000
chr11	59403503	59403703	0.350000	chr11	78504200	78504400	0.365000
chr1	89562075	89562275	0.465000	chr1	178506800	178507000	0.490000
chr9	3744582	3744782	0.395000	chr1	178532400	178532600	0.570000
chr20	24931537	24931737	0.480000	chr1	178533400	178533600	0.485000
chr14	75973365	75973565	0.340000	chr11	78533400	78533600	0.330000
chr13	29340745	29340945	0.415000	chr1	178537000	178537200	0.535000
chr6	161770065	161770265	0.520000	chr1	178538600	178538800	0.580000
chr11	45083982	45084182	0.375000	chr1	178540200	178540400	0.480000
chr11	94349314	94350714	0.450000	chr1	178542200	178543600	0.637143
chr3	44773019	44773219	0.335000	chr11	78564400	78564600	0.375000
chr8	3663104	3664104	0.428000	chr11	78574800	78575800	0.494000
chr10	63290535	63290735	0.330000	chr1	178576000	178576200	0.435000
chr20	48329400	48329600	0.465000	chr11	78576600	78576800	0.470000
chr15	45764992	45765192	0.445000	chr11	78577600	78577800	0.490000
chr20	32144714	32144914	0.460000	chr1	178578600	178578800	0.475000
chr1	21402075	21402275	0.370000	chr1	178579200	178579400	0.520000
chr2	207165705	207165905	0.525000	chr1	178579800	178580000	0.540000
chr12	100204430	100204630	0.515000	chr1	178581400	178581600	0.530000
chr3	126628135	126628335	0.325000	chr11	78586600	78586800	0.395000
chr19	22998007	22998607	0.406667	chr1	178605800	178606400	0.465000
chr2	230521843	230522043	0.410000	chr11	78607800	78608000	0.460000
chr15	33326416	33326616	0.370000	chr1	178608000	178608200	0.505000
chr13	111341393	111341593	0.420000	chr1	178608600	178608800	0.435000
chr15	78687525	78687725	0.410000	chr1	178611000	178611200	0.445000
chr10	95925354	95925554	0.330000	chr1	178644400	178644600	0.405000
chr17	26100937	26101137	0.410000	chr11	78645400	78645600	0.475000
chr4	144024115	144024515	0.402500	chr11	78646600	78647000	0.452500
chr1	192961485	192961685	0.475000	chr1	178664400	178664600	0.490000
chr2	179210806	179211006	0.345000	chr11	78666800	78667000	0.370000
chr11	88514850	88515050	0.410000	chr1	178692600	178692800	0.425000
chr3	5574237	5574437	0.420000	chr1	178695200	178695400	0.440000
chr5	87602473	87602673	0.530000	chr11	78715800	78716000	0.555000
chr21	7315494	7315694	0.340000	chr1	178724600	178724800	0.465000
chr12	12365040	12365840	0.433750	chr1	178725200	178726000	0.766250
chr9	508925	509125	0.380000	chr1	178726400	178726600	0.390000
chr6	39008213	39008413	0.355000	chr1	178727200	178727400	0.425000
chr10	61532111	61532311	0.345000	chr1	178727800	178728000	0.365000
chr3	10867770	10867970	0.370000	chr1	178739800	178740000	0.400000
chr7	35587548	35587748	0.380000	chr1	178768400	178768600	0.475000
chr7	93765785	93765985	0.370000	chr1	178780200	178780400	0.405000
chr16	51267191	51267591	0.445000	chr11	78798600	78799000	0.557500
chr1	153818820	153819020	0.470000	chr11	78812600	78812800	0.540000
chr16	85993143	85993343	0.445000	chr11	78816000	78816200	0.480000
chr2	93959244	93959444	0.375000	chr11	78828600	78828800	0.405000
chr8	48807139	48807339	0.325000	chr1	178829000	178829200	0.350000
chr1	144888544	144888744	0.470000	chr11	78852400	78852600	0.545000
chr2	16504031	16504231	0.310000	chr1	178876000	178876200	0.335000
chr18	65614452	65614852	0.275000	chr1	178898400	178898800	0.332500
chr11	20847899	20848099	0.410000	chr1	1789200	1789400	0.470000
chr2	200722325	200722925	0.393333	chr11	7892400	7893000	0.415000
chr3	180333583	180333783	0.380000	chr1	178932400	178932600	0.410000
chr1	125049046	125049246	0.370000	chr1	178934600	178934800	0.440000
chr3	161810409	161810809	0.352500	chr11	78935400	78935800	0.360000
chr1	19446969	19447169	0.450000	chr1	178943000	178943200	0.525000
chr3	112563435	112563635	0.375000	chr11	78944000	78944200	0.490000
chr9	7267191	7267391	0.455000	chr1	178973800	178974000	0.485000
chr7	83306433	83306633	0.365000	chr11	7898800	7899000	0.415000
chr5	934046	934246	0.570000	chr11	790000	790200	0.780000
chrX	68947745	68947945	0.550000	chr1	179002800	179003000	0.620000
chr17	3069945	3070145	0.430000	chr1	179004200	179004400	0.535000
chr2	5748839	5749039	0.490000	chr1	179014400	179014600	0.525000
chr3	36649439	36649839	0.475000	chr1	179015400	179015800	0.490000
chr18	39589267	39589467	0.340000	chr1	179016400	179016600	0.520000
chr8	114766691	114767691	0.399000	chr1	179017200	179018200	0.423000
chr2	16923369	16923569	0.410000	chr11	79018600	79018800	0.445000
chrX	16916903	16917503	0.458333	chr1	179018800	179019400	0.463333
chr4	169533180	169533380	0.435000	chr1	179020200	179020400	0.540000
chr12	118962632	118962832	0.395000	chr1	179021000	179021200	0.500000
chr14	63775138	63775338	0.485000	chr1	179022000	179022200	0.520000
chr10	69802849	69803649	0.630000	chr1	179025600	179026400	0.772500
chr8	2124962	2125562	0.388333	chr1	179028200	179028800	0.475000
chr1	144109323	144110123	0.295000	chr1	179029400	179030200	0.378750
chr8	66846120	66846320	0.345000	chr1	179031000	179031200	0.360000
chr1	129740871	129741071	0.000000	chr1	179032000	179032200	0.350000
chr13	8308566	8308766	0.000000	chr1	179034800	179035000	0.330000
chr2	193602607	193602807	0.375000	chr1	179037200	179037400	0.400000
chr4	124165974	124166174	0.375000	chr1	179038600	179038800	0.390000
chr1	56836147	56837347	0.452500	chr1	179039200	179040400	0.485000
chr1	226828815	226829015	0.475000	chr1	179042800	179043000	0.535000
chr10	64689263	64689463	0.400000	chr1	179046200	179046400	0.405000
chr2	122389146	122389746	0.411667	chr1	179047000	179047600	0.488333
chr2	184225661	184225861	0.520000	chr1	179058400	179058600	0.535000
chr10	90596241	90596441	0.425000	chr1	179059200	179059400	0.445000
chr2	190711559	190711759	0.500000	chr1	179060400	179060600	0.505000
chr15	85484682	85484882	0.360000	chr1	179061000	179061200	0.430000
chr10	26987865	26988065	0.465000	chr1	179069200	179069400	0.475000
chr1	58707162	58707362	0.395000	chr1	179070400	179070600	0.445000
chr10	39896929	39897129	0.420000	chr11	79076600	79076800	0.450000
chr19	36453085	36453285	0.430000	chr1	179079200	179079400	0.495000
chrX	98659024	98659224	0.520000	chr11	790800	791000	0.655000
chr4	86134517	86135717	0.510000	chr1	179081400	179082600	0.655000
chr17	13485671	13485871	0.495000	chr1	179083000	179083200	0.555000
chr12	35606909	35607109	0.390000	chr1	179083600	179083800	0.495000
chr7	97499770	97500170	0.395000	chr1	179088800	179089200	0.552500
chr3	88203267	88203467	0.335000	chr1	179096000	179096200	0.510000
chrX	39622628	39622828	0.485000	chr11	79100200	79100400	0.510000
chr1	93367759	93367959	0.540000	chr1	179108400	179108600	0.585000
chrX	149752187	149752387	0.395000	chr1	179121200	179121400	0.440000
chr20	13337281	13337881	0.451667	chr1	179129800	179130400	0.458333
chr17	75767188	75767388	0.450000	chr1	179134400	179134600	0.515000
chr15	62642931	62643131	0.485000	chr1	179136400	179136600	0.525000
chr2	122521849	122522049	0.325000	chr1	179142000	179142200	0.345000
chr5	156240489	156240689	0.410000	chr1	179143000	179143200	0.430000
chr12	9893047	9893447	0.357500	chr1	179170000	179170400	0.412500
chrX	5217162	5217362	0.345000	chr1	179175600	179175800	0.405000
chr16	42390674	42390874	0.000000	chr1	179179000	179179200	0.315000
chr20	16212755	16212955	0.355000	chr11	79189200	79189400	0.385000
chr7	145668063	145668263	0.415000	chr1	179191000	179191200	0.455000
chr4	114353706	114353906	0.305000	chr1	179195400	179195600	0.345000
chr6	48366510	48366710	0.390000	chr1	179208600	179208800	0.420000
chr7	8811086	8811286	0.430000	chr1	179209200	179209400	0.435000
chr2	72900850	72901050	0.515000	chr11	79212800	79213000	0.575000
chr5	26064623	26064823	0.400000	chr1	179218000	179218200	0.385000
chr11	97356662	97357062	0.265000	chr1	179228400	179228800	0.392500
chr8	125130720	125132520	0.395556	chr1	179229200	179231000	0.558333
chr2	122087946	122088346	0.350000	chr1	179233600	179234000	0.455000
chr5	74505722	74505922	0.405000	chr1	179251800	179252000	0.410000
chr5	124447678	124447878	0.475000	chr1	179292400	179292600	0.500000
chr2	157301229	157301829	0.413333	chr1	179293600	179294200	0.705000
chr2	186689994	186690394	0.355000	chr1	179294800	179295200	0.425000
chr17	18797468	18797668	0.360000	chr1	179297200	179297400	0.430000
chrX	50662712	50662912	0.370000	chr1	179299000	179299200	0.430000
chr1	62468666	62469066	0.342500	chr11	79304600	79305000	0.457500
chr4	99443551	99443751	0.420000	chr1	179308400	179308600	0.505000
chr11	89934468	89935068	0.283333	chr1	179310400	179311000	0.350000
chr18	78593654	78593854	0.375000	chr1	179315000	179315200	0.430000
chr22	10264671	10264871	0.000000	chr1	179317600	179317800	0.335000
chr12	34512557	34512757	0.360000	chr1	179318600	179318800	0.385000
chr13	85873368	85873568	0.370000	chr1	179327800	179328000	0.380000
chr1	222584897	222585097	0.370000	chr1	179341000	179341200	0.455000
chr17	40014371	40014571	0.545000	chr1	179365800	179366000	0.565000
chr10	7058945	7059345	0.385000	chr11	7936600	7937000	0.435000
chr5	97328063	97328263	0.370000	chr1	179369800	179370000	0.345000
chr8	21507907	21508107	0.460000	chr11	793800	794000	0.635000
chr1	217614413	217614613	0.435000	chr11	79387600	79387800	0.465000
chr4	25156299	25156499	0.460000	chr11	79394800	79395000	0.535000
chr3	113101825	113102025	0.495000	chr11	79400800	79401000	0.550000
chr14	46613162	46613362	0.400000	chr11	79406400	79406600	0.425000
chr14	22366095	22366495	0.387500	chr1	179418000	179418400	0.460000
chr3	39187930	39188930	0.601000	chr11	79440200	79441200	0.711000
chr20	49257144	49257344	0.420000	chr11	79441600	79441800	0.455000
chr8	84667275	84667475	0.320000	chr1	179447600	179447800	0.475000
chr5	4008601	4009401	0.363750	chr1	179448200	179449000	0.386250
chr18	36703626	36703826	0.525000	chr11	79493600	79493800	0.625000
chr12	120851409	120851609	0.435000	chr11	79500600	79500800	0.520000
chr13	47894000	47894200	0.400000	chr11	79506800	79507000	0.460000
chr16	78770986	78771186	0.515000	chr11	795400	795600	0.685000
chr15	42223430	42223630	0.475000	chr11	79544400	79544600	0.510000
chr15	45147181	45147381	0.525000	chr1	179586400	179586600	0.735000
chr3	163259948	163260148	0.320000	chr1	179599800	179600000	0.340000
chr17	21599115	21599315	0.565000	chr11	796200	796400	0.660000
chr13	80782694	80782894	0.375000	chr1	179706400	179706600	0.420000
chr6	16940906	16941106	0.445000	chr11	79708400	79708600	0.475000
chr13	41468723	41468923	0.360000	chr1	179710000	179710200	0.430000
chr5	38456759	38457159	0.422500	chr11	797200	797600	0.635000
chr11	65861327	65861927	0.510000	chr1	179743200	179743800	0.770000
chr21	40544132	40544532	0.425000	chr1	179775000	179775400	0.462500
chr1	58312340	58312540	0.435000	chr1	179780000	179780200	0.455000
chr11	81970844	81971244	0.412500	chr1	179784000	179784400	0.502500
chr8	33191830	33192230	0.392500	chr11	79794000	79794400	0.457500
chr15	46617302	46617502	0.460000	chr1	179810000	179810200	0.480000
chr5	162732916	162733116	0.480000	chr1	179812600	179812800	0.570000
chr5	120993193	120993393	0.460000	chr1	179814800	179815000	0.495000
chr15	37583131	37583331	0.565000	chr1	179815400	179815600	0.570000
chr17	82570231	82570631	0.542500	chr1	179818800	179819200	0.600000
chr6	935928	936128	0.525000	chr11	798200	798400	0.815000
chr13	27761604	27761804	0.370000	chr1	179820400	179820600	0.440000
chr17	20103538	20103738	0.595000	chr1	179824400	179824600	0.620000
chr5	55237851	55238051	0.425000	chr1	179831000	179831200	0.455000
chr1	231493503	231493903	0.342500	chr1	179832000	179832400	0.422500
chr5	37604481	37604681	0.410000	chr1	179836600	179836800	0.460000
chr1	118098111	118098311	0.345000	chr1	179857200	179857400	0.375000
chr11	71583124	71583324	0.435000	chr1	179867800	179868000	0.470000
chr22	23243272	23243672	0.477500	chr11	7987000	7987400	0.505000
chr3	145912596	145912796	0.340000	chr1	179876400	179876600	0.355000
chr19	14612075	14612275	0.475000	chr1	179877800	179878000	0.595000
chr8	110332225	110332425	0.395000	chr1	179879800	179880000	0.405000
chr5	137493258	137493658	0.425000	chr1	179880600	179881000	0.435000
chr22	20159817	20161417	0.588750	chr1	179881800	179883400	0.604375
chrX	96785918	96786118	0.440000	chr1	179883800	179884000	0.475000
chr2	218250029	218250229	0.440000	chr1	179888200	179888400	0.445000
chr8	44613080	44613480	0.395000	chr1	179889600	179890000	0.442500
chrX	68339911	68340111	0.290000	chr1	179911000	179911200	0.340000
chr15	54909344	54909544	0.365000	chr1	179926600	179926800	0.370000
chr13	57329161	57329361	0.345000	chr1	179931000	179931200	0.395000
chr1	226153796	226154196	0.467500	chr1	179950600	179951000	0.480000
chr11	113393998	113394198	0.400000	chr1	179952200	179952400	0.405000
chr11	108195129	108195329	0.350000	chr11	79953200	79953400	0.360000
chr11	60930514	60932114	0.557500	chr1	179953800	179955400	0.580625
chr2	125701480	125701680	0.340000	chr1	179955800	179956000	0.360000
chr2	214573573	214573773	0.475000	chr1	179969000	179969200	0.510000
chr4	118752661	118752861	0.350000	chr1	179972000	179972200	0.380000
chr1	106217072	106217272	0.300000	chr1	179973800	179974000	0.370000
chr2	76022242	76023042	0.317500	chr1	179977000	179977800	0.377500
chr12	75992178	75992378	0.365000	chr1	180028200	180028400	0.345000
chr14	4327736	4328136	0.000000	chr1	180058000	180058400	0.342500
chr4	106386927	106387127	0.435000	chr11	8006400	8006600	0.455000
chr5	14596991	14597191	0.365000	chr1	180080600	180080800	0.375000
chr2	207919843	207920043	0.400000	chr1	180100800	180101000	0.470000
chr20	10953854	10954054	0.425000	chr1	180109000	180109200	0.445000
chrX	155076568	155076768	0.480000	chr1	180117400	180117600	0.500000
chr1	1990237	1990637	0.500000	chr1	180127600	180128000	0.507500
chr18	37657847	37658047	0.460000	chr1	180131600	180131800	0.525000
chr8	72076612	72077012	0.447500	chr1	180151000	180151400	0.477500
chr20	814318	814718	0.447500	chr1	180152600	180153000	0.495000
chr16	4601583	4602183	0.596667	chr1	180154400	180155000	0.723333
chr5	6928607	6928807	0.345000	chr11	80155600	80155800	0.395000
chr1	53136480	53137080	0.360000	chr1	180156200	180156800	0.450000
chr20	20076401	20076601	0.505000	chr1	180157200	180157400	0.545000
chr1	11612903	11613303	0.502500	chr1	180158400	180158800	0.537500
chr3	191104601	191104801	0.420000	chr1	180160400	180160600	0.425000
chrY	47024857	47025057	0.000000	chr1	180163200	180163400	0.330000
chr14	24929508	24929908	0.410000	chr1	180168000	180168400	0.660000
chrY	7309377	7309577	0.535000	chr1	180168800	180169000	0.615000
chr7	25581393	25581593	0.430000	chr1	180169400	180169600	0.505000
chr17	62071977	62072377	0.460000	chr1	180178800	180179200	0.487500
chr7	31709061	31709261	0.425000	chr1	180181200	180181400	0.460000
chr9	63719476	63719676	0.585000	chr1	180188200	180188400	0.675000
chr9	6932388	6932588	0.405000	chr1	180188800	180189000	0.500000
chr9	129345725	129346125	0.512500	chr11	8019000	8019400	0.737500
chrX	25213492	25213692	0.485000	chr1	180190200	180190400	0.520000
chrX	34462375	34462575	0.550000	chr1	180192200	180192400	0.600000
chr12	128562438	128562838	0.475000	chr1	180194800	180195200	0.612500
chr14	47674570	47674770	0.695000	chr11	8019800	8020000	0.780000
chr22	50450798	50450998	0.455000	chr1	180208400	180208600	0.535000
chr14	39050409	39050609	0.425000	chr1	180213600	180213800	0.480000
chr17	5877020	5878420	0.517143	chr1	180229200	180230600	0.711429
chr1	21640737	21640937	0.620000	chr1	180231000	180231200	0.730000
chr10	23577238	23577438	0.460000	chr1	180231600	180231800	0.605000
chr6	42270287	42270487	0.335000	chr11	80240400	80240600	0.355000
chr1	78348456	78348656	0.420000	chr1	180243600	180243800	0.520000
chr6	43597693	43597893	0.460000	chr1	180249400	180249600	0.615000
chr2	179533072	179533272	0.455000	chr1	180252800	180253000	0.460000
chr9	96025093	96025293	0.480000	chr1	180255600	180255800	0.625000
chr3	174952651	174953251	0.375000	chr1	180270000	180270600	0.500000
chr10	29081905	29082305	0.472500	chr1	180271200	180271600	0.607500
chr20	46506022	46506422	0.397500	chr1	180279000	180279400	0.402500
chr16	32219603	32220203	0.361667	chr1	180289000	180289600	0.376667
chr12	99521855	99522055	0.515000	chr1	180290200	180290400	0.520000
chrX	66653239	66653439	0.320000	chr1	1803000	1803200	0.370000
chrX	127935867	127936067	0.465000	chr1	180310200	180310400	0.495000
chr1	6311467	6311667	0.520000	chr11	8033400	8033600	0.525000
chr3	160919333	160919533	0.420000	chr1	180344200	180344400	0.445000
chr5	137434187	137434387	0.390000	chr1	180358800	180359000	0.435000
chr9	46204778	46204978	0.000000	chr1	180365200	180365400	0.370000
chr1	193680090	193680290	0.325000	chr1	180397200	180397400	0.360000
chr1	77003301	77003901	0.416667	chr1	180402200	180402800	0.436667
chr2	187801205	187801805	0.286667	chr1	180415600	180416200	0.340000
chr2	79994061	79994461	0.432500	chr1	180429000	180429400	0.377500
chr14	19014572	19014772	0.540000	chr11	804400	804600	0.670000
chr3	33346375	33346975	0.355000	chr1	180482600	180483200	0.371667
chr8	27416813	27417013	0.355000	chr1	180494400	180494600	0.390000
chr8	1206692	1207292	0.536667	chr11	805000	805600	0.770000
chr19	48803736	48804136	0.512500	chr1	180502600	180503000	0.677500
chr18	24066425	24066625	0.390000	chr1	180516000	180516200	0.425000
chr4	24779170	24779370	0.390000	chr1	180521600	180521800	0.435000
chr9	23412365	23412565	0.435000	chr1	180522200	180522400	0.460000
chrX	134043126	134043326	0.375000	chr1	180527400	180527600	0.435000
chr3	14224696	14224896	0.480000	chr1	180533600	180533800	0.500000
chr1	148376218	148377018	0.441250	chr1	180562600	180563400	0.461250
chr3	59595559	59595959	0.460000	chr1	180572200	180572600	0.477500
chr15	37867857	37868057	0.410000	chr1	180581800	180582000	0.425000
chr3	126369641	126369841	0.390000	chr1	180585000	180585200	0.420000
chrY	8299139	8299739	0.485000	chr1	180585600	180586200	0.490000
chr5	144170839	144171039	0.450000	chr1	180586600	180586800	0.485000
chr13	111047753	111047953	0.385000	chr11	80594000	80594200	0.435000
chr11	4632505	4632705	0.375000	chr1	180594800	180595000	0.465000
chr2	222313762	222313962	0.315000	chr11	80595200	80595400	0.375000
chr8	138554952	138555152	0.420000	chr1	180603400	180603600	0.550000
chr2	112859688	112859888	0.480000	chr1	180609800	180610000	0.485000
chr13	75752539	75752739	0.450000	chr1	180610600	180610800	0.470000
chr8	143001476	143001676	0.445000	chr1	180611400	180611600	0.450000
chr4	176687101	176687301	0.365000	chr11	80616200	80616400	0.385000
chr4	20348058	20348258	0.310000	chr1	180617800	180618000	0.435000
chr2	234733646	234733846	0.475000	chr1	180631200	180631400	0.545000
chr5	104746771	104747571	0.488750	chr1	180631800	180632600	0.696250
chr13	46117779	46117979	0.345000	chr1	180633200	180633400	0.355000
chr8	94324403	94324603	0.355000	chr1	180633800	180634000	0.395000
chr21	40942008	40942408	0.385000	chr1	180640400	180640800	0.390000
chr1	147421477	147421877	0.472500	chr11	8068600	8069000	0.550000
chr20	55613890	55614090	0.260000	chr1	180691400	180691600	0.330000
chr7	94882484	94882684	0.405000	chr1	18070000	18070200	0.490000
chr2	32848515	32848715	0.420000	chr11	8070600	8070800	0.495000
chr20	8773358	8773758	0.392500	chr1	180710200	180710600	0.457500
chr3	125971195	125971395	0.430000	chr11	80727400	80727600	0.440000
chr5	4684841	4685041	0.315000	chr11	80780000	80780200	0.365000
chr2	27558238	27558838	0.660000	chr11	8081200	8081800	0.763333
chr10	120695116	120695316	0.305000	chr1	180815400	180815600	0.340000
chr10	128956237	128956437	0.370000	chr11	80815800	80816000	0.425000
chrX	66930694	66931094	0.440000	chr1	180816200	180816600	0.477500
chrX	112613561	112613761	0.380000	chr11	80819400	80819600	0.415000
chr10	60901259	60901459	0.285000	chr11	80821200	80821400	0.350000
chr15	82115196	82115396	0.395000	chr1	180845400	180845600	0.405000
chr15	32279258	32279458	0.350000	chr11	80846600	80846800	0.435000
chr1	187906339	187906539	0.335000	chr1	180852000	180852200	0.365000
chr4	78316031	78316431	0.370000	chr1	180854400	180854800	0.440000
chr2	39160699	39160899	0.265000	chr1	180858200	180858400	0.285000
chr15	82816443	82816643	0.390000	chr11	8087400	8087600	0.590000
chr10	81558370	81558570	0.385000	chr1	180882000	180882200	0.395000
chr4	112894930	112895130	0.400000	chr1	180898000	180898200	0.415000
chr12	77038300	77038500	0.265000	chr11	80899400	80899600	0.345000
chr17	38269996	38270596	0.455000	chr1	180912400	180913000	0.748333
chr13	89029736	89029936	0.405000	chr1	180917400	180917600	0.585000
chr10	3114100	3114300	0.475000	chr1	180918600	180918800	0.595000
chr11	129702004	129703204	0.485833	chr11	809200	810400	0.700000
chr3	195669222	195669622	0.527500	chr1	180920600	180921000	0.577500
chr7	81931132	81931332	0.390000	chr1	180923200	180923400	0.505000
chr17	5836894	5837294	0.397500	chr1	180923800	180924200	0.517500
chr18	10765454	10766054	0.498333	chr1	180926200	180926800	0.571667
chr5	89038872	89039072	0.400000	chr11	8092800	8093000	0.440000
chr16	10072049	10072249	0.465000	chr1	180933400	180933600	0.490000
chr1	10740001	10740401	0.562500	chr1	180954200	180954600	0.730000
chr12	27078481	27078681	0.485000	chr1	180969600	180969800	0.560000
chr16	60233375	60233575	0.410000	chr1	180975600	180975800	0.475000
chr9	38697102	38697302	0.450000	chr1	180981600	180981800	0.485000
chr3	3637384	3637584	0.410000	chr11	8099400	8099600	0.470000
chr6	42961318	42961518	0.440000	chr1	18100600	18100800	0.490000
chr5	106194123	106194323	0.400000	chr1	181013200	181013400	0.450000
chr15	54001564	54001764	0.320000	chr1	181015200	181015400	0.365000
chrY	4440618	4440818	0.480000	chr1	181019400	181019600	0.490000
chr14	102279641	102281041	0.468571	chr1	181022000	181023400	0.621429
chr5	150695787	150696587	0.386250	chr1	181033200	181034000	0.461250
chr10	996954	997954	0.440000	chr1	181035800	181036800	0.447000
chrX	3926463	3926663	0.420000	chr1	181038600	181038800	0.515000
chr5	174670364	174670764	0.497500	chr1	181043000	181043400	0.517500
chr1	188458550	188458950	0.442500	chr1	181044400	181044800	0.585000
chr5	122693844	122694244	0.435000	chr1	181062000	181062400	0.485000
chr18	18676998	18677398	0.390000	chr1	181062800	181063200	0.435000
chr2	41602112	41602312	0.390000	chr1	181064200	181064400	0.440000
chr7	55580387	55580587	0.360000	chr1	181080600	181080800	0.395000
chr5	171763240	171763440	0.410000	chr1	181084400	181084600	0.470000
chr8	14995060	14995260	0.455000	chr1	181086200	181086400	0.505000
chr1	165066193	165066993	0.397500	chr1	181087000	181087800	0.442500
chr14	61693688	61696888	0.501250	chr1	181088400	181091600	0.564375
chr5	12579205	12579405	0.320000	chr11	81095600	81095800	0.345000
chr4	61301729	61302129	0.310000	chr1	181099600	181100000	0.442500
chr9	9872111	9872311	0.420000	chr11	811000	811200	0.430000
chr20	30521579	30521779	0.430000	chr1	181100600	181100800	0.450000
chr2	18428209	18428809	0.430000	chr1	181101600	181102200	0.536667
chr19	48325122	48326122	0.583000	chr1	181104600	181105600	0.712000
chr11	5069617	5069817	0.475000	chr1	181110200	181110400	0.565000
chr16	71394290	71394490	0.485000	chr1	181112600	181112800	0.540000
chr1	41058476	41058676	0.520000	chr1	181113200	181113400	0.600000
chr15	27175468	27176068	0.428333	chr1	181124200	181124800	0.496667
chr19	40984214	40984414	0.555000	chr1	181127000	181127200	0.570000
chr3	128781830	128783230	0.477857	chr1	181128800	181130200	0.532143
chr7	96347619	96347819	0.445000	chr1	181131400	181131600	0.510000
chrX	51352717	51354517	0.437222	chr1	181134600	181136400	0.496667
chr14	91864799	91865399	0.445000	chr1	181141400	181142000	0.556667
chr3	125731354	125731554	0.545000	chr1	181142600	181142800	0.580000
chr7	92075900	92076100	0.385000	chr1	181149800	181150000	0.535000
chrX	114824444	114825044	0.375000	chr1	181151600	181152200	0.435000
chr7	133225171	133225571	0.457500	chr1	181153000	181153400	0.545000
chr12	70048594	70048794	0.460000	chr1	181159400	181159600	0.540000
chr9	79308039	79308239	0.515000	chr1	181161400	181161600	0.550000
chr1	112387492	112387692	0.470000	chr1	181166600	181166800	0.490000
chr20	39086553	39086753	0.470000	chr1	181180000	181180200	0.520000
chr11	61656732	61656932	0.550000	chr11	811800	812000	0.570000
chr1	89983901	89984101	0.525000	chr1	181190000	181190200	0.770000
chr4	155210542	155210942	0.415000	chr1	181190600	181191000	0.562500
chr9	107971085	107971285	0.315000	chr11	81237200	81237400	0.355000
chr3	143774637	143774837	0.330000	chr11	81287400	81287600	0.310000
chr3	114355427	114355627	0.460000	chr11	813800	814000	0.595000
chr17	56682217	56682617	0.445000	chr1	181396200	181396600	0.460000
chr17	45083731	45083931	0.465000	chr1	181398000	181398200	0.510000
chr14	49504730	49504930	0.445000	chr1	181423600	181423800	0.475000
chr7	78343906	78344106	0.470000	chr1	181425000	181425200	0.510000
chr16	32335717	32335917	0.450000	chr1	181448600	181448800	0.480000
chr7	36632061	36632261	0.425000	chr1	181479200	181479400	0.495000
chr17	4502864	4503064	0.595000	chr1	181482600	181482800	0.675000
chr2	232252572	232252972	0.497500	chr1	181485800	181486200	0.605000
chr17	14832215	14832615	0.427500	chr11	8149800	8150200	0.442500
chr7	6896135	6896935	0.441250	chr1	181504400	181505200	0.477500
chr3	90491600	90491800	0.375000	chr1	181548600	181548800	0.450000
chrX	118756971	118757171	0.490000	chr1	181557400	181557600	0.500000
chr1	119896176	119896376	0.495000	chr1	181588000	181588200	0.550000
chr10	7276830	7277030	0.355000	chr11	8159400	8159600	0.425000
chr9	83655916	83656116	0.400000	chr1	18160600	18160800	0.545000
chr19	45129781	45129981	0.475000	chr11	816400	816600	0.600000
chr2	48952596	48952796	0.425000	chr11	81644400	81644600	0.435000
chr12	123014588	123014788	0.425000	chr1	181676400	181676600	0.440000
chr11	84579689	84580289	0.393333	chr11	8168600	8169200	0.648333
chrY	7222790	7222990	0.225000	chr1	181718200	181718400	0.365000
chr5	118235488	118235688	0.405000	chr1	18178200	18178400	0.450000
chr6	145546650	145546850	0.295000	chr11	81787600	81787800	0.360000
chr3	136967400	136968000	0.385000	chr11	81869800	81870400	0.403333
chr10	41214615	41214815	0.375000	chr11	81874800	81875000	0.395000
chr21	28450737	28450937	0.425000	chr1	181894000	181894200	0.455000
chr6	18530403	18530603	0.455000	chr1	181894600	181894800	0.480000
chr3	92670878	92671078	0.365000	chr11	81899200	81899400	0.390000
chr8	44198287	44198487	0.380000	chr1	181906000	181906200	0.395000
chr17	62034735	62035135	0.465000	chr11	819200	819600	0.752500
chr6	169354112	169354312	0.550000	chr11	8192600	8192800	0.555000
chr8	118181861	118182061	0.395000	chr1	181937000	181937200	0.460000
chr5	170575966	170576166	0.435000	chr11	81942800	81943000	0.350000
chr6	128521879	128522079	0.340000	chr11	8195000	8195200	0.475000
chr7	66961916	66962116	0.465000	chr1	181955200	181955400	0.485000
chr4	168440760	168440960	0.335000	chr11	81979600	81979800	0.370000
chr6	25976230	25976430	0.515000	chr11	8198000	8198200	0.520000
chr5	10855378	10855578	0.475000	chr11	820000	820200	0.670000
chr4	124131303	124132503	0.441667	chr11	8201600	8202800	0.465833
chr1	25767839	25768439	0.533333	chr1	182029600	182030200	0.711667
chr14	2266675	2266875	0.000000	chr1	182041600	182041800	0.320000
chr4	61829066	61829266	0.380000	chr11	8204200	8204400	0.525000
chr8	63720053	63720253	0.440000	chr1	182045600	182045800	0.490000
chr2	136728643	136728843	0.360000	chr1	182047000	182047200	0.370000
chr6	158508037	158508237	0.385000	chr1	182051200	182051400	0.400000
chr10	18060162	18060362	0.345000	chr1	182054800	182055000	0.415000
chr2	111258475	111259075	0.433333	chr11	8206400	8207000	0.510000
chr8	29800738	29800938	0.440000	chr1	182069000	182069200	0.630000
chr20	7306362	7306762	0.425000	chr1	182081000	182081400	0.467500
chr4	161297214	161297414	0.430000	chr1	182085000	182085200	0.610000
chr12	17618353	17618553	0.480000	chr1	182087400	182087600	0.520000
chr2	74416400	74416800	0.415000	chr1	182088000	182088400	0.570000
chr15	77695831	77696031	0.480000	chr11	8209200	8209400	0.590000
chr6	33529821	33530221	0.477500	chr1	182114600	182115000	0.530000
chr9	94300727	94301127	0.562500	chr11	821200	821600	0.607500
chr21	16661588	16661988	0.385000	chr1	182126400	182126800	0.467500
chr7	29052347	29052547	0.265000	chr1	182139600	182139800	0.395000
chr22	48994837	48995037	0.370000	chr1	182143200	182143400	0.490000
chr2	210251249	210251649	0.442500	chr1	182144200	182144600	0.565000
chr1	54133848	54134048	0.485000	chr1	182145600	182145800	0.505000
chr11	48401021	48401421	0.355000	chr1	182147200	182147600	0.392500
chr13	102970866	102971066	0.405000	chr1	182149600	182149800	0.470000
chr6	114444589	114444789	0.380000	chr1	182171000	182171200	0.405000
chr7	51717057	51717257	0.455000	chr1	182175400	182175600	0.470000
chr6	28512995	28513195	0.480000	chr11	82182600	82182800	0.485000
chr4	73943738	73944338	0.548333	chr11	8219000	8219600	0.565000
chr10	13903101	13903301	0.470000	chr1	182193000	182193200	0.480000
chr4	186339460	186339660	0.445000	chr1	182194000	182194200	0.475000
chr16	11999827	12000027	0.475000	chr1	18219800	18220000	0.500000
chr1	22283470	22283670	0.550000	chr11	822000	822200	0.625000
chrX	66237370	66237570	0.305000	chr1	182200600	182200800	0.385000
chr18	34241734	34241934	0.450000	chr1	182205800	182206000	0.480000
chrX	51961929	51962129	0.410000	chr1	182211600	182211800	0.465000
chr18	63681203	63681403	0.355000	chr1	182230400	182230600	0.400000
chr15	87196568	87196768	0.475000	chr1	182236400	182236600	0.580000
chr19	58224573	58224773	0.405000	chr1	182248000	182248200	0.450000
chr11	115403598	115403798	0.480000	chr1	182249400	182249600	0.540000
chr4	8640545	8640745	0.510000	chr11	8225600	8225800	0.560000
chr6	163270569	163271369	0.438750	chr1	182257000	182257800	0.445000
chr3	49851503	49852103	0.493333	chr1	182259200	182259800	0.511667
chr3	71119286	71119486	0.440000	chr1	182260600	182260800	0.525000
chr19	51046492	51046692	0.435000	chr1	182262600	182262800	0.455000
chrX	45527562	45527762	0.370000	chr1	182268800	182269000	0.465000
chrX	118398703	118398903	0.530000	chr1	182291600	182291800	0.545000
chr18	12622356	12622556	0.485000	chr1	182292400	182292600	0.490000
chr15	49160047	49160247	0.490000	chr1	182299200	182299400	0.555000
chr6	166741420	166741820	0.472500	chr1	182300000	182300400	0.547500
chr4	126282730	126282930	0.320000	chr1	182301000	182301200	0.465000
chr16	3103184	3103384	0.470000	chr1	182301800	182302000	0.480000
chr16	83494505	83494705	0.400000	chr1	182302400	182302600	0.525000
chrX	56221067	56221867	0.451250	chr1	182314800	182315600	0.473750
chr11	57564091	57564491	0.377500	chr1	182329200	182329600	0.412500
chr1	23322114	23322514	0.420000	chr1	182330200	182330600	0.422500
chr5	56328600	56328800	0.460000	chr1	182332200	182332400	0.470000
chr2	128748040	128748440	0.365000	chr1	182334200	182334600	0.487500
chr5	9094748	9094948	0.400000	chr1	182336600	182336800	0.425000
chr2	135772616	135772816	0.465000	chr1	182338200	182338400	0.475000
chr8	97551014	97551414	0.347500	chr1	182339000	182339400	0.470000
chr6	151252636	151252836	0.445000	chr1	182340400	182340600	0.560000
chr6	85632778	85632978	0.475000	chr1	18234800	18235000	0.515000
chr22	8647463	8647863	0.000000	chr1	182355400	182355800	0.377500
chr12	43982751	43983151	0.362500	chr1	182358400	182358800	0.462500
chr3	81186658	81187058	0.500000	chr1	182359600	182360000	0.515000
chr20	61694138	61694738	0.518333	chr1	182362600	182363200	0.526667
chr10	82140053	82140453	0.320000	chr1	182380800	182381200	0.490000
chr1	123905104	123905304	0.375000	chr1	182381600	182381800	0.400000
chr6	55783181	55783381	0.315000	chr1	182382400	182382600	0.425000
chr4	106693340	106693940	0.396667	chr1	182383000	182383600	0.403333
chr6	65260053	65260253	0.490000	chr1	182384000	182384200	0.505000
chr2	140735850	140736650	0.410000	chr1	182385200	182386000	0.480000
chrY	28628932	28629132	0.000000	chr1	182386600	182386800	0.440000
chr6	54176508	54177108	0.348333	chr1	182388600	182389200	0.435000
chr4	25806371	25806571	0.475000	chr1	182389600	182389800	0.485000
chr2	142129789	142129989	0.435000	chr1	182390200	182390400	0.475000
chr1	19055172	19056172	0.481000	chr1	182391400	182392400	0.712000
chr6	119932981	119933781	0.442500	chr1	182393800	182394600	0.457500
chr17	59588199	59588399	0.290000	chr1	182396200	182396400	0.400000
chr7	142272624	142272824	0.430000	chr1	182396800	182397000	0.480000
chr9	86386099	86386299	0.450000	chr1	182397800	182398000	0.475000
chr21	20674528	20674728	0.460000	chr1	182404800	182405000	0.465000
chr4	12587471	12587671	0.375000	chr1	182430800	182431000	0.460000
chrX	29467127	29467327	0.395000	chr11	82431200	82431400	0.430000
chr12	57605988	57606188	0.480000	chr1	182439400	182439600	0.495000
chr4	135413927	135414127	0.465000	chr1	182444600	182444800	0.565000
chr14	42024396	42024596	0.400000	chr1	182446200	182446400	0.420000
chr12	11090248	11090448	0.265000	chr1	182453800	182454000	0.370000
chr16	38909348	38909948	0.000000	chr1	182460200	182460800	0.378333
chr19	36749361	36749561	0.425000	chr11	8247400	8247600	0.595000
chrY	11165812	11166212	0.302500	chr1	182476600	182477000	0.417500
chr3	16203382	16203582	0.505000	chr1	182477400	182477600	0.525000
chrY	26668009	26668209	0.460000	chr1	182484600	182484800	0.545000
chr2	167283494	167283694	0.370000	chr1	182493200	182493400	0.365000
chr19	42753778	42753978	0.335000	chr11	82495000	82495200	0.405000
chr4	44824757	44824957	0.450000	chr1	182507800	182508000	0.525000
chr9	35437933	35438133	0.480000	chr1	182508800	182509000	0.495000
chr14	56117222	56117422	0.370000	chr11	82521600	82521800	0.430000
chr4	141645512	141645912	0.425000	chr11	82547200	82547600	0.460000
chr1	110996105	110996305	0.305000	chr11	82557400	82557600	0.440000
chr7	938361	939361	0.565000	chr11	825600	826600	0.610000
chr6	40568343	40569143	0.482500	chr1	182586000	182586800	0.502500
chr1	60701261	60701861	0.446667	chr1	182588800	182589400	0.536667
chr5	115934	116334	0.415000	chr11	8259000	8259400	0.502500
chr9	7185818	7186018	0.465000	chr1	182594800	182595000	0.470000
chr12	122955877	122956077	0.455000	chr1	182595800	182596000	0.490000
chr3	194057443	194057643	0.485000	chr1	182599400	182599600	0.635000
chr3	190182218	190182418	0.415000	chr1	182601400	182601600	0.425000
chrX	55163896	55164096	0.450000	chr1	182603400	182603600	0.480000
chr12	52356393	52356593	0.705000	chr1	182604400	182604600	0.715000
chr10	116366540	116366940	0.382500	chr1	182614800	182615200	0.630000
chr11	30464989	30465189	0.355000	chr1	182615600	182615800	0.440000
chr9	102624975	102625175	0.465000	chr11	82616000	82616200	0.510000
chr8	38270728	38270928	0.380000	chr1	182616200	182616400	0.590000
chr12	93119044	93119244	0.470000	chr1	182622000	182622200	0.475000
chr8	16000988	16001188	0.330000	chr1	182626600	182626800	0.465000
chr17	74317927	74318327	0.550000	chr11	8262800	8263200	0.757500
chr18	55774729	55774929	0.515000	chr1	182629800	182630000	0.555000
chr5	60050588	60050988	0.362500	chr11	82632200	82632600	0.382500
chr3	28992695	28992895	0.475000	chr1	182632600	182632800	0.535000
chr7	123180971	123181171	0.430000	chr1	182633800	182634000	0.500000
chr6	164627330	164627530	0.515000	chr11	8263800	8264000	0.540000
chr1	54834049	54834249	0.480000	chr1	182645000	182645200	0.485000
chr2	9623332	9623532	0.440000	chr11	82673800	82674000	0.480000
chr2	44928167	44928767	0.571667	chr11	8267800	8268400	0.711667
chr2	102375328	102375728	0.427500	chr11	82680200	82680600	0.440000
chr8	34778594	34778794	0.305000	chr1	182681200	182681400	0.490000
chr3	86911688	86912088	0.345000	chr11	82682200	82682600	0.440000
chr19	16885398	16885598	0.420000	chr11	82695800	82696000	0.545000
chr20	56937277	56938277	0.437000	chr11	827000	828000	0.712000
chr13	80576743	80576943	0.330000	chr11	82702000	82702200	0.440000
chr8	1787567	1787767	0.415000	chr1	182718400	182718600	0.515000
chr5	142590562	142590762	0.430000	chr11	82718400	82718600	0.480000
chr1	21434159	21434359	0.610000	chr11	82732800	82733000	0.730000
chr7	33365806	33366006	0.535000	chr11	82733800	82734000	0.695000
chr3	24554077	24554277	0.250000	chr11	8273400	8273600	0.275000
chr7	46130635	46131035	0.515000	chr1	182739600	182740000	0.542500
chr13	69755149	69755349	0.445000	chr11	82750800	82751000	0.480000
chr15	90222826	90223226	0.442500	chr1	182761400	182761800	0.477500
chr4	144462017	144462217	0.430000	chr11	82765600	82765800	0.480000
chrX	10893941	10894341	0.437500	chr11	82775800	82776200	0.495000
chr19	28060410	28061010	0.493333	chr1	182782000	182782600	0.500000
chr5	87435933	87436133	0.280000	chr1	182784600	182784800	0.370000
chrX	44440372	44440572	0.305000	chr1	182785400	182785600	0.430000
chr2	196347004	196347204	0.430000	chr1	182786000	182786200	0.455000
chr14	78301741	78301941	0.440000	chr1	182786800	182787000	0.495000
chr10	115135738	115135938	0.425000	chr1	182787800	182788000	0.505000
chrX	134535995	134536195	0.480000	chr1	182789600	182789800	0.735000
chr1	13842322	13842522	0.400000	chr1	182791000	182791200	0.430000
chr18	22041660	22041860	0.515000	chr11	82791200	82791400	0.540000
chr3	59717529	59717729	0.405000	chr1	182791800	182792000	0.420000
chr6	56474038	56474838	0.396250	chr11	82791800	82792600	0.412500
chr8	140910498	140910698	0.365000	chr1	182792400	182792600	0.445000
chr21	7837228	7837628	0.440000	chr11	82793000	82793400	0.480000
chr7	53741589	53741789	0.360000	chr1	182795000	182795200	0.430000
chr7	45870225	45870425	0.305000	chr1	182795600	182795800	0.365000
chr6	165399505	165399705	0.490000	chr1	182806400	182806600	0.570000
chr2	150613961	150614361	0.405000	chr1	182823400	182823800	0.410000
chr4	33004488	33004688	0.375000	chr1	182829600	182829800	0.450000
chr9	112801981	112802381	0.397500	chr11	82833000	82833400	0.407500
chrX	149864058	149865058	0.398000	chr1	182839200	182840200	0.645000
chr4	159449991	159450191	0.420000	chr1	182840800	182841000	0.425000
chr12	99103776	99103976	0.305000	chr1	182841400	182841600	0.395000
chr17	41032642	41032842	0.310000	chr1	182862000	182862200	0.320000
chrX	61705768	61705968	0.405000	chr11	82864400	82864600	0.455000
chr7	112806816	112807016	0.380000	chr11	82867600	82867800	0.430000
chr5	21164344	21164744	0.467500	chr1	182869200	182869600	0.532500
chr2	193360698	193360898	0.270000	chr11	82874000	82874200	0.385000
chr9	26298411	26298611	0.300000	chr11	82883800	82884000	0.405000
chr11	132703292	132705292	0.414000	chr1	182888400	182890400	0.446500
chr1	75773493	75773693	0.470000	chr11	82889400	82889600	0.545000
chr5	23835129	23835329	0.345000	chr1	182891000	182891200	0.525000
chr5	156034847	156035047	0.280000	chr11	82891000	82891200	0.405000
chr8	117773979	117774179	0.335000	chr1	182893400	182893600	0.445000
chr1	193589690	193589890	0.420000	chr11	82895800	82896000	0.450000
chr15	80991467	80991667	0.425000	chr11	82899200	82899400	0.435000
chr7	132063446	132064046	0.506667	chr11	829000	829600	0.656667
chr2	235887077	235888877	0.503889	chr11	82900400	82902200	0.557778
chr6	97558378	97558578	0.300000	chr11	82907400	82907600	0.360000
chr1	68541619	68542419	0.410000	chr1	182909600	182910400	0.413750
chr12	83125593	83125993	0.317500	chr11	82920200	82920600	0.362500
chr17	43121591	43121791	0.355000	chr11	82927400	82927600	0.365000
chr21	12736309	12736509	0.400000	chr1	182928200	182928400	0.410000
chr2	146992559	146992959	0.337500	chr1	182930200	182930600	0.320000
chr4	41661560	41661760	0.405000	chr11	82932600	82932800	0.420000
chr1	227688287	227688487	0.440000	chr1	182942400	182942600	0.570000
chr7	73995020	73996020	0.483000	chr1	182952600	182953600	0.686000
chr5	56321178	56321578	0.532500	chr11	82956000	82956400	0.557500
chr1	12428631	12428831	0.470000	chr1	182956200	182956400	0.540000
chr8	40416938	40417138	0.275000	chr11	82960000	82960200	0.345000
chr4	176416570	176416770	0.320000	chr11	82960600	82960800	0.395000
chr11	68285794	68285994	0.410000	chr1	182962600	182962800	0.495000
chr1	192506494	192506894	0.327500	chr11	82969600	82970000	0.350000
chr4	45762849	45763249	0.462500	chr11	82971600	82972000	0.467500
chr6	84145372	84145972	0.351667	chr1	182978000	182978600	0.393333
chr3	188138109	188138509	0.430000	chr11	82989200	82989600	0.472500
chrX	42094743	42094943	0.395000	chr11	82990000	82990200	0.410000
chr12	85846831	85847031	0.325000	chr11	83002000	83002200	0.485000
chrY	23070761	23070961	0.370000	chr11	83008000	83008200	0.565000
chr2	241892229	241892429	0.610000	chr11	83020000	83020200	0.630000
chr9	105210319	105210719	0.417500	chr11	830200	830600	0.720000
chr3	154600867	154601067	0.475000	chr1	183022400	183022600	0.480000
chr17	74883180	74883780	0.520000	chr1	183023000	183023600	0.786667
chr5	2257375	2257575	0.580000	chr1	183024000	183024200	0.675000
chr1	134774576	134774776	0.000000	chr11	83034400	83034600	0.435000
chr18	39068113	39068513	0.482500	chr11	83035400	83035800	0.495000
chr10	63643492	63643692	0.390000	chr1	183040200	183040400	0.430000
chr13	94480528	94480728	0.400000	chr11	83045000	83045200	0.435000
chr15	18424962	18425162	0.395000	chr1	183048800	183049000	0.420000
chr12	26337922	26338122	0.425000	chr11	83052600	83052800	0.475000
chr5	73074404	73074804	0.365000	chr11	83054000	83054400	0.427500
chr14	66253288	66253688	0.375000	chr1	183060400	183060800	0.387500
chr10	126371810	126372010	0.430000	chr11	83062000	83062200	0.445000
chr4	171290969	171291169	0.325000	chr11	83063200	83063400	0.375000
chr1	73480402	73482202	0.369444	chr11	83070400	83072200	0.492222
chr16	25633883	25634883	0.403000	chr11	83072800	83073800	0.412000
chr15	84557236	84557436	0.395000	chr1	183084200	183084400	0.545000
chr11	134820443	134820643	0.330000	chr1	183087000	183087200	0.360000
chr4	150910629	150910829	0.320000	chr11	83087200	83087400	0.340000
chr18	74570647	74571047	0.427500	chr11	83089000	83089400	0.430000
chr11	83067490	83067890	0.477500	chr11	83092800	83093200	0.480000
chr6	117044151	117044351	0.550000	chr11	831000	831200	0.725000
chr3	67646760	67646960	0.460000	chr11	83115600	83115800	0.470000
chrX	124374839	124375239	0.360000	chr11	83117400	83117800	0.370000
chr1	50844650	50844850	0.360000	chr11	83133800	83134000	0.415000
chr6	37043680	37043880	0.395000	chr11	83141200	83141400	0.405000
chr12	122872926	122873126	0.480000	chr1	183149800	183150000	0.610000
chr5	155606834	155607434	0.403333	chr11	83151400	83152000	0.438333
chr2	126001696	126001896	0.350000	chr11	83152400	83152600	0.380000
chr13	105860452	105860652	0.375000	chr11	83154600	83154800	0.380000
chrX	92784514	92787114	0.445385	chr11	83155800	83158400	0.565769
chr12	61378215	61378815	0.335000	chr11	83159000	83159600	0.353333
chr2	226623899	226624099	0.355000	chr11	83160200	83160400	0.365000
chr14	85815522	85815722	0.370000	chr11	83162400	83162600	0.355000
chr18	76201241	76201441	0.280000	chr11	83174200	83174400	0.295000
chr5	179445039	179445239	0.505000	chr11	8318600	8318800	0.590000
chr10	32264532	32264732	0.560000	chr1	183186200	183186400	0.635000
chr5	113179718	113179918	0.455000	chr11	83187600	83187800	0.485000
chr5	14374808	14375208	0.312500	chr11	83192000	83192400	0.440000
chrX	17799527	17799727	0.420000	chr11	83192800	83193000	0.460000
chrX	147241576	147241976	0.527500	chr11	83193400	83193800	0.580000
chr6	29834721	29834921	0.495000	chr11	83194400	83194600	0.625000
chr15	45754735	45754935	0.390000	chr1	183194800	183195000	0.420000
chr6	31232664	31233064	0.380000	chr11	83195000	83195400	0.400000
chr6	140960229	140960429	0.350000	chr11	83205800	83206000	0.390000
chrX	6201013	6201213	0.435000	chr11	83207000	83207200	0.440000
chr1	156618718	156618918	0.405000	chr1	183209600	183209800	0.450000
chr12	5050868	5051068	0.465000	chr1	183216400	183216600	0.545000
chr17	79575655	79575855	0.485000	chr1	183219000	183219200	0.565000
chrX	28754962	28755162	0.495000	chr11	83220400	83220600	0.500000
chr20	42622755	42623155	0.502500	chr1	183228000	183228400	0.522500
chr9	117788410	117788610	0.375000	chr11	83241400	83241600	0.420000
chr14	33197246	33197446	0.440000	chr1	183243800	183244000	0.460000
chr3	78665837	78666037	0.440000	chr11	83250200	83250400	0.315000
chr21	342923	343323	0.000000	chr11	83255400	83255800	0.350000
chr4	2331439	2332439	0.590000	chr11	832600	833600	0.774000
chr4	183550505	183550705	0.480000	chr11	8327800	8328000	0.520000
chr12	129940203	129940603	0.470000	chr1	183280000	183280400	0.510000
chr15	85287516	85288116	0.456667	chr1	183281200	183281800	0.500000
chr5	53738974	53739574	0.500000	chr11	83286000	83286600	0.580000
chr7	139547583	139547783	0.500000	chr1	183287400	183287600	0.510000
chr22	32946222	32946422	0.400000	chr11	83287800	83288000	0.545000
chr19	35476295	35476695	0.512500	chr11	8328800	8329200	0.625000
chr2	107566737	107566937	0.380000	chr11	83289600	83289800	0.385000
chr10	56574179	56574379	0.430000	chr11	83293000	83293200	0.430000
chr5	62461134	62461334	0.480000	chr1	1833000	1833200	0.590000
chr20	27923428	27923628	0.415000	chr11	83315800	83316000	0.445000
chr8	61737501	61737701	0.510000	chr1	183318600	183318800	0.530000
chr18	78288465	78288665	0.425000	chr11	8332200	8332400	0.600000
chr6	64076407	64076807	0.430000	chr11	8334000	8334400	0.595000
chr5	117376778	117376978	0.440000	chr1	183346400	183346600	0.475000
chr7	106900750	106901150	0.400000	chr1	183364000	183364400	0.402500
chrX	126495475	126495675	0.425000	chr11	8338200	8338400	0.615000
chr14	64720921	64721121	0.455000	chr11	83393200	83393400	0.465000
chr12	77496667	77496867	0.400000	chr11	8340400	8340600	0.435000
chr17	3961040	3961240	0.495000	chr1	183416800	183417000	0.645000
chr5	17624913	17625913	0.474000	chr11	834200	835200	0.624000
chr2	128421733	128421933	0.565000	chr11	8343400	8343600	0.600000
chr14	46031857	46032057	0.375000	chr11	83438600	83438800	0.475000
chr1	163527914	163528314	0.360000	chr1	183461400	183461800	0.377500
chr7	36308228	36308628	0.445000	chr1	183466800	183467200	0.447500
chr18	51298254	51298454	0.480000	chr1	183470200	183470400	0.585000
chr20	4541184	4543584	0.365833	chr1	183471000	183473400	0.631250
chr1	13917073	13917273	0.410000	chr1	183476200	183476400	0.420000
chr20	51364988	51365388	0.350000	chr1	183481000	183481400	0.390000
chr7	14402319	14402519	0.315000	chr1	183488000	183488200	0.410000
chr3	173935607	173935807	0.335000	chr1	183495400	183495600	0.405000
chr7	98911338	98911538	0.350000	chr1	183498400	183498600	0.420000
chr1	219729022	219729422	0.390000	chr1	183505400	183505800	0.412500
chr4	142611174	142611574	0.350000	chr1	183543600	183544000	0.385000
chr9	18966783	18966983	0.395000	chr1	183548200	183548400	0.470000
chr16	50193907	50194107	0.480000	chr1	183567600	183567800	0.580000
chr4	99405878	99406078	0.390000	chr1	183568600	183568800	0.535000
chr2	42200781	42200981	0.455000	chr1	183580400	183580600	0.525000
chr16	62283189	62283389	0.470000	chr1	183583600	183583800	0.485000
chr19	39267832	39268032	0.480000	chr1	183585200	183585400	0.560000
chr21	31642778	31642978	0.540000	chr1	183589000	183589200	0.555000
chr3	64592794	64593994	0.398333	chr1	183590000	183591200	0.528333
chr14	86840855	86841255	0.477500	chr1	183593400	183593800	0.497500
chr20	8048986	8049386	0.397500	chr1	183600200	183600600	0.440000
chr1	54094568	54094768	0.505000	chr1	183604600	183604800	0.520000
chr12	10223640	10223840	0.460000	chr1	183609400	183609600	0.505000
chr10	109199798	109200198	0.400000	chr1	183623200	183623600	0.445000
chr6	83850219	83850419	0.435000	chr1	183633000	183633200	0.460000
chr3	28110559	28110759	0.405000	chr1	183633800	183634000	0.420000
chr3	180855095	180855895	0.507500	chr1	183635200	183636000	0.688750
chr3	107654552	107654752	0.345000	chr1	183638800	183639000	0.355000
chr3	24289865	24290265	0.400000	chr11	8364000	8364400	0.415000
chr15	68332598	68332798	0.445000	chr1	183645600	183645800	0.450000
chr8	54694130	54694530	0.410000	chr1	183646600	183647000	0.417500
chr3	98999435	98999835	0.367500	chr1	183652200	183652600	0.392500
chr2	214839021	214839221	0.420000	chr1	183653200	183653400	0.425000
chr9	100395287	100395487	0.440000	chr1	183655600	183655800	0.460000
chr3	134656987	134657187	0.390000	chr11	83682600	83682800	0.430000
chr11	74857763	74857963	0.290000	chr1	183685200	183685400	0.380000
chr14	105224087	105224287	0.540000	chr1	183709000	183709200	0.550000
chr1	92931311	92931511	0.450000	chr11	83711200	83711400	0.460000
chr19	40059505	40059705	0.325000	chr11	83724000	83724200	0.360000
chr13	86118429	86118629	0.345000	chr1	183731400	183731600	0.395000
chr17	5101640	5101840	0.470000	chr1	18374000	18374200	0.595000
chr9	127453581	127453781	0.485000	chr11	837800	838000	0.675000
chr5	106686681	106686881	0.240000	chr1	183792400	183792600	0.355000
chr4	27365186	27365386	0.515000	chr1	183805000	183805200	0.685000
chr4	174386605	174387005	0.342500	chr1	183807600	183808000	0.427500
chr3	10102800	10103000	0.365000	chr1	183810200	183810400	0.420000
chr1	207515034	207515234	0.210000	chr11	83820000	83820200	0.315000
chrX	105346857	105347057	0.365000	chr1	183824400	183824600	0.400000
chr12	53733646	53733846	0.315000	chr11	83828000	83828200	0.380000
chr4	164787251	164787451	0.330000	chr1	183832600	183832800	0.390000
chr5	67130363	67130563	0.455000	chr11	83836800	83837000	0.485000
chr18	14381040	14381440	0.480000	chr11	838400	838800	0.632500
chr2	34376998	34377198	0.415000	chr1	183842600	183842800	0.450000
chr11	23643455	23643655	0.335000	chr11	83845800	83846000	0.325000
chr8	44546377	44546577	0.385000	chr11	8384600	8384800	0.460000
chr16	7587445	7587645	0.270000	chr1	183873800	183874000	0.430000
chr7	136741351	136741551	0.355000	chr1	183881000	183881200	0.385000
chr2	236723000	236723200	0.360000	chr1	183883800	183884000	0.505000
chr1	66070144	66070344	0.370000	chr1	183884600	183884800	0.405000
chr13	20664214	20664414	0.330000	chr1	183888200	183888400	0.365000
chr1	24049240	24049440	0.395000	chr11	8389000	8389200	0.490000
chr9	24867634	24867834	0.345000	chr1	183896600	183896800	0.355000
chr9	23323267	23323467	0.385000	chr1	183902000	183902200	0.400000
chr5	155533491	155533691	0.350000	chr1	183911400	183911600	0.490000
chr1	49595498	49595698	0.315000	chr1	183915000	183915200	0.370000
chr10	117401506	117401706	0.425000	chr1	183916000	183916200	0.455000
chr1	158090788	158090988	0.475000	chr1	183918200	183918400	0.545000
chr1	226782492	226782892	0.470000	chr1	183922200	183922600	0.510000
chr16	8608422	8608622	0.505000	chr1	183932600	183932800	0.670000
chr18	78671420	78671620	0.560000	chr11	839400	839600	0.660000
chr16	82833766	82833966	0.450000	chr1	183943000	183943200	0.475000
chrX	39563294	39563894	0.405000	chr1	183956400	183957000	0.436667
chr17	32879801	32880001	0.330000	chr1	183957600	183957800	0.340000
chr5	116859275	116859475	0.385000	chr1	183968000	183968200	0.420000
chr5	121163787	121163987	0.405000	chr1	183982200	183982400	0.500000
chr16	23513352	23513952	0.470000	chr1	183983400	183984000	0.480000
chrX	36402901	36403501	0.326667	chr1	183987800	183988400	0.373333
chr4	156571264	156571464	0.515000	chr1	183989200	183989400	0.550000
chrY	54572677	54573277	0.000000	chr1	183992000	183992600	0.411667
chr9	36159391	36159591	0.390000	chr1	183993200	183993400	0.450000
chr7	93939289	93939489	0.480000	chr1	183996600	183996800	0.495000
chr3	157276018	157276218	0.450000	chr11	840000	840200	0.620000
chr2	80231590	80231790	0.385000	chr1	184002200	184002400	0.515000
chrX	92934505	92934705	0.365000	chr1	184005400	184005600	0.480000
chr11	2247804	2248004	0.455000	chr1	184017400	184017600	0.480000
chrX	102197292	102198292	0.406000	chr1	184024800	184025800	0.449000
chr8	81045558	81045758	0.355000	chr1	184026400	184026600	0.360000
chr16	75231397	75231997	0.430000	chr1	184028000	184028600	0.443333
chr9	66240353	66240553	0.450000	chr1	184029400	184029600	0.540000
chr1	165976837	165977237	0.342500	chr1	184030400	184030800	0.392500
chr4	77282615	77283015	0.372500	chr1	184031400	184031800	0.415000
chr4	162482415	162482815	0.370000	chr1	184032400	184032800	0.382500
chr18	66918354	66918554	0.435000	chr1	184033200	184033400	0.470000
chr2	5861413	5861813	0.412500	chr1	184033800	184034200	0.442500
chr16	54781419	54781619	0.395000	chr1	184035000	184035200	0.410000
chr3	8647870	8648670	0.508750	chr1	184036600	184037400	0.706250
chr8	116522172	116522572	0.400000	chr1	184037800	184038200	0.412500
chr15	30043400	30043600	0.375000	chr1	184051000	184051200	0.445000
chr20	54049589	54050989	0.449286	chr1	184051600	184053000	0.488571
chr5	170957376	170958176	0.377500	chr1	184053400	184054200	0.401250
chr9	69666130	69666530	0.395000	chr1	184074400	184074800	0.420000
chr1	132121348	132121548	0.000000	chr1	184075600	184075800	0.340000
chr20	13383934	13384134	0.385000	chr1	184088200	184088400	0.510000
chr2	183207709	183207909	0.370000	chr1	18413000	18413200	0.550000
chr3	6622321	6622521	0.355000	chr11	8415200	8415400	0.475000
chr8	30788948	30789348	0.485000	chr1	184152600	184153000	0.505000
chr7	28931223	28931623	0.400000	chr1	184158800	184159200	0.405000
chr4	129378421	129378621	0.405000	chr1	184160400	184160600	0.435000
chr10	111674820	111675220	0.395000	chr1	184161200	184161600	0.425000
chr15	81202265	81202465	0.395000	chr1	184163800	184164000	0.440000
chr4	146608962	146609162	0.450000	chr1	184165400	184165600	0.505000
chr9	31885143	31885343	0.420000	chr1	184222600	184222800	0.475000
chr12	34336319	34336519	0.630000	chr11	842400	842600	0.715000
chr11	91844422	91844622	0.440000	chr1	184242600	184242800	0.420000
chr2	199749307	199749507	0.365000	chr1	184296600	184296800	0.445000
chr10	37839463	37839663	0.350000	chr1	18429800	18430000	0.410000
chr16	32684046	32684246	0.325000	chr1	184329400	184329600	0.335000
chr4	73750608	73751008	0.400000	chr1	184350600	184351000	0.442500
chr1	66891360	66891560	0.310000	chr1	184380600	184380800	0.345000
chr2	170813186	170815386	0.499545	chr1	184386400	184388600	0.628182
chr1	124291975	124292175	0.410000	chr1	184389000	184389200	0.420000
chr6	55469046	55469246	0.290000	chr1	184391000	184391200	0.340000
chr12	106451264	106451464	0.385000	chr11	844000	844200	0.680000
chr1	68423141	68423341	0.370000	chr1	184418000	184418200	0.470000
chrX	47017043	47017443	0.362500	chr1	184418800	184419200	0.412500
chr5	102183718	102183918	0.365000	chr11	8442400	8442600	0.460000
chr20	43431547	43431747	0.415000	chr1	184426200	184426400	0.465000
chr17	34167407	34167607	0.390000	chr1	184456200	184456400	0.395000
chr11	105578916	105579116	0.300000	chr1	184462200	184462400	0.410000
chr4	41328791	41328991	0.435000	chr1	184465800	184466000	0.470000
chr12	54114529	54114729	0.510000	chr11	844800	845000	0.640000
chrX	77273585	77273785	0.380000	chr1	184483400	184483600	0.420000
chr11	57387976	57388176	0.405000	chr1	184491600	184491800	0.470000
chr4	107804278	107804478	0.375000	chr1	18452600	18452800	0.450000
chr2	159678337	159678537	0.300000	chr1	184533200	184533400	0.490000
chr6	20293134	20293334	0.445000	chr11	84549400	84549600	0.450000
chr7	42108620	42108820	0.380000	chr11	84558200	84558400	0.395000
chr1	88807203	88807403	0.295000	chr11	84566600	84566800	0.380000
chr4	17002487	17002687	0.445000	chr1	184567800	184568000	0.500000
chr12	41404743	41404943	0.350000	chr11	84594800	84595000	0.370000
chr8	104700671	104701271	0.458333	chr1	184597400	184598000	0.480000
chr17	82457997	82458197	0.490000	chr1	184615400	184615600	0.500000
chr1	199245861	199246061	0.360000	chr11	846200	846400	0.615000
chr6	101209402	101209802	0.425000	chr1	184624600	184625000	0.432500
chr22	40295011	40295211	0.430000	chr1	184626200	184626400	0.555000
chr9	9219305	9219505	0.260000	chr1	184629400	184629600	0.385000
chr20	25059512	25059712	0.520000	chr1	184635400	184635600	0.525000
chr15	5567415	5567615	0.000000	chr1	184638000	184638200	0.330000
chr9	76610825	76611025	0.370000	chr1	184642800	184643000	0.375000
chr11	32460854	32461054	0.325000	chr1	184649400	184649600	0.410000
chr4	55793402	55793602	0.635000	chr1	184664000	184664200	0.650000
chr17	79983616	79983816	0.570000	chr1	184664800	184665000	0.640000
chr22	25170599	25170999	0.575000	chr11	846800	847200	0.582500
chr12	1357720	1358120	0.405000	chr11	84686800	84687200	0.412500
chr15	93008346	93008746	0.427500	chr1	1847000	1847400	0.437500
chr13	7730155	7730955	0.000000	chr1	184714000	184714800	0.326250
chr10	44591530	44591730	0.455000	chr11	84714400	84714600	0.485000
chr9	39271413	39271613	0.575000	chr11	84720400	84720600	0.710000
chr12	20693672	20693872	0.485000	chr11	84721000	84721200	0.690000
chr4	109055006	109055206	0.420000	chr11	84721600	84721800	0.455000
chr10	58232254	58232454	0.370000	chr1	184743200	184743400	0.375000
chr21	36051810	36052410	0.315000	chr1	184746000	184746600	0.365000
chr7	103497142	103497342	0.310000	chr1	184747400	184747600	0.325000
chr17	43090893	43091093	0.455000	chr11	84748000	84748200	0.485000
chr8	32710227	32710427	0.300000	chr1	184751400	184751600	0.310000
chr1	21722089	21722289	0.340000	chr1	184752200	184752400	0.355000
chr4	86483395	86483595	0.280000	chr1	184752800	184753000	0.340000
chr5	21461530	21463730	0.453636	chr1	184753600	184755800	0.554091
chr18	7507020	7507220	0.325000	chr1	184762200	184762400	0.355000
chr2	210390413	210390613	0.345000	chr1	184768600	184768800	0.395000
chr5	111971150	111971350	0.315000	chr1	184770400	184770600	0.335000
chr15	72341916	72342316	0.490000	chr1	184771200	184771600	0.500000
chr5	16587240	16587440	0.365000	chr1	184773800	184774000	0.405000
chr11	12437422	12437622	0.420000	chr1	184786800	184787000	0.475000
chr4	168887914	168888114	0.430000	chr1	184792800	184793000	0.445000
chrY	2610986	2611986	0.446000	chr1	184805600	184806600	0.509000
chrX	15471175	15471375	0.445000	chr1	184820200	184820400	0.485000
chr5	79965028	79965228	0.410000	chr1	184825000	184825200	0.440000
chr12	33730941	33731141	0.420000	chr1	184825600	184825800	0.445000
chr18	76423115	76423315	0.425000	chr1	184838800	184839000	0.435000
chr20	44121722	44121922	0.505000	chr11	848400	848600	0.710000
chr7	126037352	126037552	0.335000	chr1	184840600	184840800	0.370000
chr1	71587530	71587730	0.405000	chr1	184843800	184844000	0.450000
chr7	86476307	86476507	0.350000	chr1	184854600	184854800	0.390000
chr21	6697342	6697542	0.435000	chr1	184859400	184859600	0.440000
chr11	85033244	85033644	0.350000	chr1	184867000	184867400	0.412500
chr10	59177754	59177954	0.340000	chr1	184876200	184876400	0.360000
chr12	104488377	104488577	0.405000	chr1	184885400	184885600	0.590000
chr19	11863768	11863968	0.380000	chr1	184890600	184890800	0.410000
chrX	55496483	55496883	0.407500	chr1	184892200	184892600	0.370000
chr22	27078182	27078382	0.400000	chr1	184905200	184905400	0.445000
chr3	99753198	99753398	0.475000	chr1	184917400	184917600	0.540000
chr2	16022114	16022314	0.390000	chr1	184920000	184920200	0.395000
chr4	68856488	68856688	0.370000	chr1	184929800	184930000	0.395000
chr20	40516577	40517177	0.390000	chr1	184930400	184931000	0.386667
chr10	127478805	127479005	0.335000	chr1	184941200	184941400	0.370000
chr15	62133770	62133970	0.380000	chr1	184945200	184945400	0.385000
chr1	72432396	72432596	0.325000	chr1	184946200	184946400	0.330000
chr5	160638805	160639005	0.495000	chr1	184947600	184947800	0.535000
chr2	22522085	22522285	0.460000	chr1	184951000	184951200	0.490000
chr7	115834223	115834423	0.495000	chr1	184951600	184951800	0.520000
chr11	68572827	68573027	0.405000	chr1	184954400	184954600	0.455000
chrY	20133694	20133894	0.425000	chr1	184959200	184959400	0.445000
chrX	122641345	122641745	0.340000	chr1	184966000	184966400	0.422500
chr7	41607076	41607276	0.345000	chr1	184970800	184971000	0.320000
chr13	79631323	79631523	0.410000	chr1	184973600	184973800	0.515000
chr16	87795829	87796029	0.530000	chr1	184974400	184974600	0.660000
chr2	121323188	121323388	0.425000	chr1	184975600	184975800	0.440000
chr15	28290105	28290305	0.365000	chr1	184982200	184982400	0.500000
chr1	229924072	229924272	0.440000	chr1	184986400	184986600	0.485000
chr4	143311706	143311906	0.380000	chr1	184987800	184988000	0.430000
chr10	60397010	60397210	0.365000	chr1	185015000	185015200	0.455000
chr8	44293938	44294338	0.390000	chr1	185017400	185017800	0.415000
chr2	39874468	39874668	0.350000	chr1	185040400	185040600	0.370000
chrX	140484766	140484966	0.455000	chr1	185045400	185045600	0.685000
chr11	12444426	12444626	0.440000	chr1	185068400	185068600	0.465000
chrX	28834708	28834908	0.405000	chr1	185069400	185069600	0.410000
chr12	68248106	68248306	0.285000	chr1	185080400	185080600	0.345000
chr10	27496609	27496809	0.325000	chr1	185087800	185088000	0.375000
chr12	13358396	13358596	0.370000	chr11	85089800	85090000	0.335000
chr2	187273971	187274371	0.352500	chr11	85123800	85124200	0.392500
chr6	55706099	55706299	0.340000	chr11	8512600	8512800	0.370000
chr10	41920786	41920986	0.000000	chr1	185138000	185138200	0.335000
chr22	30279336	30279536	0.630000	chr11	851400	851600	0.650000
chr6	69911550	69911750	0.395000	chr1	185151400	185151600	0.445000
chr9	97288818	97289018	0.400000	chr1	185152400	185152600	0.410000
chr3	102967490	102967690	0.305000	chr1	185154000	185154200	0.335000
chr10	73651941	73652141	0.445000	chr1	185155200	185155400	0.460000
chr3	124921481	124921881	0.305000	chr1	185155800	185156200	0.395000
chr20	58472368	58473968	0.454375	chr1	185156800	185158400	0.543750
chr2	114941831	114942231	0.472500	chr11	85157800	85158200	0.475000
chr8	3988309	3988509	0.405000	chr1	185166200	185166400	0.445000
chr7	154775493	154775693	0.430000	chr1	185170400	185170600	0.540000
chr4	24522807	24523007	0.420000	chr11	85182800	85183000	0.435000
chr2	176115213	176115413	0.365000	chr11	85207800	85208000	0.440000
chr5	158378368	158378568	0.310000	chr1	185208200	185208400	0.355000
chrX	151246398	151246598	0.400000	chr1	185208800	185209000	0.420000
chr10	115116371	115116571	0.360000	chr11	85212600	85212800	0.380000
chr1	80873628	80873828	0.425000	chr11	85220400	85220600	0.460000
chr16	55569732	55569932	0.290000	chr1	185238600	185238800	0.285000
chr7	140537865	140538065	0.390000	chr1	185240000	185240200	0.370000
chr7	136572049	136572249	0.315000	chr11	8524000	8524200	0.505000
chr14	82430178	82430378	0.435000	chr1	185249600	185249800	0.455000
chr15	40860300	40860500	0.355000	chr1	185260800	185261000	0.280000
chr4	109160274	109161074	0.337500	chr1	185263400	185264200	0.388750
chr7	68940873	68941073	0.450000	chr1	18527800	18528000	0.480000
chrX	24776182	24776382	0.370000	chr1	185281400	185281600	0.460000
chr12	75371680	75372480	0.428750	chr1	185284600	185285400	0.455000
chr1	217342846	217343046	0.355000	chr1	185291200	185291400	0.400000
chrX	24958892	24959092	0.445000	chr1	185291800	185292000	0.480000
chr9	4853710	4853910	0.390000	chr1	185292400	185292600	0.450000
chr10	99282699	99283099	0.422500	chr1	185293000	185293400	0.427500
chr3	40955348	40955548	0.370000	chr1	18531000	18531200	0.490000
chr1	201265953	201266153	0.365000	chr11	85310600	85310800	0.405000
chrX	15669558	15670158	0.375000	chr1	185314200	185314800	0.378333
chr16	46748394	46749594	0.537500	chr1	185315600	185316800	0.561667
chr20	54301394	54301794	0.340000	chr11	85317000	85317400	0.392500
chr6	134214969	134215769	0.457500	chr1	185317200	185318000	0.610000
chr1	108206954	108207154	0.375000	chr1	185325600	185325800	0.400000
chr2	118829331	118829531	0.445000	chr1	185328400	185328600	0.485000
chr3	163386862	163387062	0.315000	chr1	185334400	185334600	0.355000
chr19	10901147	10901347	0.445000	chr1	185337400	185337600	0.455000
chr2	111975308	111976108	0.450000	chr1	185338800	185339600	0.461250
chr15	19386750	19387150	0.372500	chr1	18534400	18534800	0.380000
chrX	44534579	44535179	0.413333	chr1	185346000	185346600	0.430000
chr2	114863458	114863858	0.435000	chr1	185374000	185374400	0.445000
chr2	40055412	40055812	0.360000	chr1	185375600	185376000	0.517500
chr12	102768701	102769101	0.425000	chr1	185377200	185377600	0.437500
chr16	49223505	49223705	0.490000	chr1	185384200	185384400	0.595000
chr8	56827413	56828013	0.336667	chr1	185388400	185389000	0.410000
chr7	61656005	61656205	0.395000	chr1	185403000	185403200	0.495000
chr6	150853715	150853915	0.370000	chr1	185405200	185405400	0.430000
chr3	5663213	5663813	0.348333	chr1	185420600	185421200	0.441667
chr15	93702108	93702508	0.365000	chr1	185440000	185440400	0.370000
chr2	154204956	154205156	0.390000	chr1	185474600	185474800	0.395000
chr7	151791201	151791401	0.515000	chr11	85484000	85484200	0.525000
chr16	65247207	65247407	0.400000	chr1	185484200	185484400	0.455000
chr3	168041605	168041805	0.310000	chr1	185495200	185495400	0.265000
chr4	11715341	11715541	0.390000	chr1	185512600	185512800	0.425000
chr4	43041817	43042217	0.362500	chr1	185520400	185520800	0.392500
chrX	5644582	5644782	0.410000	chr1	185526800	185527000	0.420000
chr13	65020223	65020423	0.345000	chr11	85530800	85531000	0.410000
chr5	46267179	46267379	0.375000	chr1	185533800	185534000	0.400000
chr13	107278282	107278482	0.335000	chr1	185534800	185535000	0.365000
chr2	208819806	208820206	0.362500	chr1	185535600	185536000	0.307500
chr2	194460728	194460928	0.430000	chr1	185551200	185551400	0.500000
chr5	112587763	112587963	0.420000	chr1	185560000	185560200	0.515000
chr3	88033810	88034010	0.380000	chr1	185561800	185562000	0.385000
chr6	2093282	2094082	0.301250	chr1	185567000	185567800	0.360000
chr5	30622689	30622889	0.335000	chr1	185568600	185568800	0.345000
chr1	50344388	50344588	0.445000	chr1	185573800	185574000	0.450000
chr18	57324852	57325052	0.505000	chr1	18557800	18558000	0.570000
chr3	130895083	130895283	0.395000	chr1	1855800	1856000	0.495000
chr2	81535672	81535872	0.335000	chr11	85591000	85591200	0.365000
chr15	86195508	86195708	0.355000	chr1	185594200	185594400	0.465000
chr13	33898150	33898350	0.310000	chr11	85595400	85595600	0.335000
chr4	99436065	99436265	0.375000	chr1	185596200	185596400	0.435000
chr1	172964373	172964573	0.305000	chr1	185598400	185598600	0.350000
chr16	24524576	24524976	0.430000	chr1	185603200	185603600	0.470000
chr9	117718033	117718433	0.362500	chr1	185608200	185608600	0.372500
chr5	4601573	4601773	0.475000	chr11	85611800	85612000	0.495000
chr11	116645053	116645453	0.530000	chr11	85628400	85628800	0.567500
chr2	6242976	6243576	0.386667	chr1	185632800	185633400	0.395000
chr2	159450681	159450881	0.435000	chr11	85643200	85643400	0.460000
chrX	46570730	46570930	0.425000	chr1	185646400	185646600	0.440000
chr8	135486422	135486622	0.395000	chr1	185647800	185648000	0.435000
chr22	42077961	42078361	0.542500	chr11	85647800	85648200	0.615000
chr20	8722176	8722976	0.371250	chr11	85649200	85650000	0.381250
chr4	91621315	91621915	0.346667	chr11	85651200	85651800	0.435000
chr6	52414249	52415649	0.342143	chr11	85653000	85654400	0.362857
chr8	83912762	83912962	0.360000	chr11	85656600	85656800	0.390000
chr14	78385245	78385445	0.285000	chr11	85659400	85659600	0.370000
chr2	19525682	19526482	0.301250	chr11	85660000	85660800	0.316250
chr4	141459079	141459679	0.350000	chr11	85662000	85662600	0.361667
chr7	108467805	108469005	0.437500	chr11	85663200	85664400	0.527500
chr8	141353790	141353990	0.605000	chr11	85665000	85665200	0.690000
chr9	99426427	99426627	0.390000	chr11	8566800	8567000	0.410000
chr5	92606094	92606494	0.340000	chr1	185670400	185670800	0.417500
chr7	88583527	88583727	0.310000	chr1	185674200	185674400	0.395000
chr10	24535416	24535616	0.445000	chr1	185680600	185680800	0.535000
chr10	51798898	51799098	0.375000	chr1	185681200	185681400	0.395000
chr3	10088140	10088340	0.465000	chr11	85682800	85683000	0.635000
chrX	96310075	96310475	0.360000	chr1	185694000	185694400	0.407500
chr1	59336803	59337203	0.330000	chr11	85700000	85700400	0.310000
chr6	54667409	54667609	0.410000	chr1	1857200	1857400	0.500000
chr13	40351443	40351643	0.475000	chr1	185734000	185734200	0.500000
chr17	69597282	69597682	0.305000	chr11	85740800	85741200	0.377500
chr17	13265502	13265902	0.415000	chr11	85745600	85746000	0.470000
chr19	36073944	36074144	0.465000	chr11	85750000	85750200	0.480000
chr13	107310971	107311171	0.350000	chr11	85750800	85751000	0.400000
chr1	157869756	157869956	0.320000	chr11	85753000	85753200	0.445000
chr1	198302958	198303158	0.425000	chr11	85755800	85756000	0.485000
chr8	144931705	144932105	0.470000	chr1	18575600	18576000	0.592500
chr5	78340424	78340624	0.435000	chr11	85756400	85756600	0.460000
chr1	64871374	64871574	0.420000	chr11	85781200	85781400	0.460000
chr1	78351637	78351837	0.395000	chr1	18579400	18579600	0.490000
chr22	27270472	27270672	0.475000	chr11	85805400	85805600	0.480000
chr17	34839669	34839869	0.490000	chr11	85809200	85809400	0.515000
chr18	35674561	35674961	0.495000	chr11	85810000	85810400	0.540000
chr7	72466322	72466522	0.510000	chr11	85811000	85811200	0.770000
chr14	80550849	80551049	0.275000	chr1	185813400	185813600	0.315000
chr14	77146540	77146940	0.485000	chr1	18581400	18581800	0.565000
chr5	57391751	57391951	0.360000	chr1	185820000	185820200	0.365000
chr6	72931217	72931617	0.322500	chr11	85823800	85824200	0.425000
chr18	78143604	78144204	0.358333	chr11	85826200	85826800	0.513333
chr12	36014315	36014515	0.390000	chr11	85827800	85828000	0.400000
chrX	129771129	129771329	0.490000	chr11	85853400	85853600	0.495000
chr10	5751564	5751964	0.425000	chr11	85854800	85855200	0.692500
chr11	36548033	36548233	0.365000	chr11	85864000	85864200	0.390000
chr11	12702752	12702952	0.375000	chr1	1858800	1859000	0.425000
chr2	60104797	60104997	0.485000	chr1	185892800	185893000	0.630000
chr13	28159198	28159398	0.415000	chr11	85913600	85913800	0.425000
chr12	106919331	106919531	0.415000	chr11	85914800	85915000	0.465000
chr20	13632925	13633125	0.305000	chr1	185917800	185918000	0.465000
chr1	178348480	178348680	0.455000	chr11	85927800	85928000	0.470000
chr3	11864709	11864909	0.340000	chr11	85938000	85938200	0.400000
chr5	39719354	39719554	0.390000	chr11	85941400	85941600	0.490000
chr14	88191159	88191359	0.485000	chr11	8594200	8594400	0.700000
chr3	147182105	147182305	0.400000	chr11	85948000	85948200	0.430000
chr1	186809225	186809625	0.402500	chr11	85951000	85951400	0.485000
chr5	56748865	56749065	0.440000	chr11	85951800	85952000	0.460000
chr12	96142097	96142297	0.415000	chr11	85953600	85953800	0.430000
chr19	15009611	15009811	0.395000	chr11	85954600	85954800	0.500000
chr2	119844428	119845428	0.610000	chr11	859600	860600	0.652000
chr8	72554360	72554760	0.337500	chr11	8597200	8597600	0.357500
chr17	78807916	78808316	0.405000	chr1	18597400	18597800	0.552500
chr14	51192884	51193084	0.380000	chr11	86005000	86005200	0.370000
chr11	125972977	125973377	0.432500	chr11	86008200	86008600	0.502500
chr17	63089675	63089875	0.330000	chr11	86021600	86021800	0.345000
chr2	224426504	224426704	0.450000	chr11	86035200	86035400	0.460000
chrX	57912439	57912639	0.405000	chr11	86036800	86037000	0.455000
chr12	1262824	1263224	0.412500	chr11	86037800	86038200	0.415000
chr4	4683257	4683457	0.385000	chr11	86042000	86042200	0.415000
chrY	12680260	12681260	0.405000	chr11	86043800	86044800	0.420000
chr2	150872954	150873154	0.425000	chr11	8604400	8604600	0.440000
chr18	31097405	31098405	0.292000	chr11	86045400	86046400	0.334000
chr8	17869533	17870333	0.398750	chr1	186046400	186047200	0.400000
chr21	16413876	16414276	0.290000	chr11	86047200	86047600	0.357500
chrY	57177031	57177231	0.400000	chr11	86052200	86052400	0.415000
chr2	13448353	13448953	0.375000	chr11	86052800	86053400	0.408333
chr12	126701431	126701631	0.430000	chr11	86054400	86054600	0.435000
chrY	4146622	4147422	0.352500	chr11	86056400	86057200	0.342500
chr10	60047406	60048806	0.358571	chr11	86058400	86059800	0.390000
chr8	37395743	37395943	0.410000	chr11	86061200	86061400	0.415000
chr1	173575376	173576376	0.403000	chr11	86062000	86063000	0.423000
chrX	123240119	123241319	0.374167	chr11	86064000	86065200	0.399167
chr4	1589748	1589948	0.270000	chr11	86065600	86065800	0.340000
chr4	70981456	70982256	0.351250	chr11	86066600	86067400	0.337500
chr5	55287675	55288475	0.421250	chr11	86067800	86068600	0.531250
chr1	109828777	109829977	0.490000	chr11	86069000	86070200	0.567500
chr13	27223100	27223300	0.430000	chr1	186082400	186082600	0.510000
chr4	60372531	60372731	0.300000	chr1	186102800	186103000	0.310000
chr4	53633895	53634095	0.385000	chr11	86104000	86104200	0.415000
chr2	18042480	18042680	0.440000	chr1	186104600	186104800	0.455000
chr17	50223960	50224160	0.465000	chr11	8610800	8611000	0.495000
chr12	13994794	13994994	0.270000	chr11	86108200	86108400	0.325000
chr12	9880797	9880997	0.410000	chr11	86109200	86109400	0.520000
chrY	5190924	5191324	0.402500	chr11	86111800	86112200	0.412500
chr14	56828108	56828308	0.430000	chr1	186112400	186112600	0.485000
chr1	115348793	115348993	0.430000	chr11	86116400	86116600	0.455000
chr10	92147801	92148001	0.395000	chr1	186123000	186123200	0.535000
chrY	20034937	20035537	0.386667	chr11	86129800	86130400	0.413333
chr1	160244204	160244804	0.418333	chr11	86133400	86134000	0.420000
chr22	3568962	3569162	0.000000	chr11	86134800	86135000	0.415000
chr21	14034310	14034510	0.340000	chr11	86136000	86136200	0.485000
chr11	17849378	17849578	0.400000	chr11	86139000	86139200	0.435000
chr2	226238872	226239072	0.450000	chr11	861400	861600	0.565000
chr4	115808207	115808407	0.435000	chr11	86140400	86140600	0.470000
chr17	62646528	62646728	0.515000	chr11	86141000	86141200	0.540000
chr4	44089231	44089431	0.310000	chr11	86141800	86142000	0.435000
chr6	160093660	160094260	0.428333	chr11	86143400	86144000	0.438333
chr1	66115101	66115301	0.355000	chr11	86144400	86144600	0.410000
chr16	59737318	59737718	0.375000	chr11	86145800	86146200	0.472500
chr10	29568785	29568985	0.455000	chr1	186147000	186147200	0.485000
chr14	39784637	39784837	0.395000	chr11	86147000	86147200	0.420000
chr11	9540978	9541378	0.385000	chr11	86148400	86148800	0.445000
chr9	78356675	78356875	0.470000	chr11	86151400	86151600	0.495000
chr13	105754140	105754340	0.380000	chr11	86155200	86155400	0.435000
chr5	160775465	160775665	0.390000	chr1	186155800	186156000	0.405000
chr2	138075822	138076022	0.430000	chr11	86156600	86156800	0.495000
chr12	26695311	26695511	0.425000	chr11	86158000	86158200	0.475000
chr1	117998468	117998668	0.360000	chr11	86158800	86159000	0.480000
chr8	89629710	89629910	0.405000	chr11	86160600	86160800	0.430000
chr2	138671016	138671216	0.470000	chr11	86162400	86162600	0.515000
chr3	152606323	152606723	0.387500	chr11	86163200	86163600	0.407500
chr2	147674336	147674536	0.415000	chr1	186170800	186171000	0.435000
chr2	196296513	196296913	0.420000	chr11	86172800	86173200	0.470000
chr3	194121831	194123031	0.427500	chr11	86173800	86175000	0.487500
chr4	111348981	111349581	0.393333	chr11	86176200	86176800	0.401667
chr22	24839349	24839549	0.355000	chr11	86177400	86177600	0.470000
chrX	80645542	80646142	0.390000	chr11	86180600	86181200	0.413333
chr7	146505844	146506044	0.460000	chr11	86183200	86183400	0.505000
chr7	111644021	111644221	0.485000	chr11	86183800	86184000	0.510000
chr18	63906544	63906744	0.405000	chr11	86185400	86185600	0.425000
chr1	40746050	40746250	0.335000	chr11	86193000	86193200	0.425000
chr15	83617639	83617839	0.485000	chr11	86193600	86193800	0.505000
chr1	78206333	78206533	0.360000	chr1	186194200	186194400	0.415000
chr11	18802623	18803023	0.402500	chr1	186195400	186195800	0.422500
chr3	134766039	134766239	0.430000	chr11	86196400	86196600	0.435000
chr8	137940701	137940901	0.430000	chr11	86197000	86197200	0.445000
chr3	163873552	163873752	0.240000	chr11	86197600	86197800	0.340000
chr17	70441585	70441785	0.255000	chr11	86201600	86201800	0.365000
chr17	4136746	4137146	0.497500	chr11	86202600	86203000	0.545000
chr2	61359725	61360325	0.413333	chr11	86205600	86206200	0.425000
chr17	22009737	22009937	0.000000	chr11	86208600	86208800	0.350000
chr13	17725007	17725407	0.397500	chr1	186212600	186213000	0.437500
chr12	94147464	94147864	0.467500	chr11	86214800	86215200	0.495000
chr5	172324922	172325122	0.455000	chr11	86218600	86218800	0.490000
chr17	64918332	64918532	0.315000	chr1	186218800	186219000	0.335000
chr9	64987937	64988137	0.375000	chr11	86219600	86219800	0.390000
chr6	82797228	82797628	0.437500	chr11	862200	862600	0.670000
chr13	32614026	32614226	0.355000	chr11	86220800	86221000	0.440000
chr8	56637801	56638001	0.270000	chr11	86231200	86231400	0.420000
chr1	111617268	111617468	0.460000	chr1	186237000	186237200	0.490000
chr3	25815501	25815701	0.435000	chr11	86237600	86237800	0.460000
chr9	42218931	42219131	0.420000	chr11	86240400	86240600	0.435000
chr6	151062386	151062586	0.400000	chr11	86242200	86242400	0.405000
chr12	47841743	47841943	0.405000	chr11	86243400	86243600	0.410000
chr6	98047878	98048078	0.400000	chr11	86244400	86244600	0.555000
chr7	136539793	136539993	0.430000	chr1	186245000	186245200	0.610000
chr19	48416119	48416319	0.575000	chr11	86245000	86245200	0.770000
chr8	61507688	61507888	0.410000	chr11	86245800	86246000	0.500000
chr4	135213401	135213801	0.340000	chr11	86247600	86248000	0.385000
chr18	47614233	47614433	0.505000	chr1	186262200	186262400	0.605000
chr9	13339447	13339647	0.325000	chr1	186272600	186272800	0.340000
chr2	217965252	217965452	0.450000	chr11	86274600	86274800	0.530000
chr2	41669024	41669224	0.355000	chr11	86282600	86282800	0.410000
chr13	63612678	63612878	0.215000	chr11	86287200	86287400	0.435000
chr11	5639340	5639940	0.406667	chr1	186288400	186289000	0.468333
chr20	23518151	23518551	0.462500	chr11	86288800	86289200	0.505000
chr13	29195155	29195355	0.290000	chr11	86292000	86292200	0.380000
chr14	26306538	26306738	0.395000	chr1	186299800	186300000	0.400000
chrY	25577860	25578060	0.285000	chr1	186301600	186301800	0.490000
chr14	92340732	92341132	0.510000	chr11	86302000	86302400	0.552500
chr3	92175986	92176386	0.370000	chr1	186304000	186304400	0.405000
chr21	16560068	16560268	0.355000	chr1	186305000	186305200	0.395000
chr1	198054116	198054516	0.505000	chr1	186306600	186307000	0.557500
chr8	78197298	78197498	0.365000	chr1	186325400	186325600	0.380000
chr6	134377272	134377472	0.400000	chr1	186348400	186348600	0.420000
chr16	70085241	70085441	0.450000	chr11	86355400	86355600	0.485000
chr19	47880876	47881076	0.390000	chr11	863600	863800	0.665000
chr3	138079072	138079272	0.480000	chr1	186365200	186365400	0.535000
chr6	139498979	139499179	0.370000	chr1	186374400	186374600	0.450000
chr14	22564918	22565918	0.406000	chr1	186375200	186376200	0.584000
chr22	33129804	33130004	0.465000	chr11	86392000	86392200	0.475000
chr11	107687989	107688189	0.320000	chr1	186404600	186404800	0.370000
chr6	122351451	122351851	0.345000	chr11	86416600	86417000	0.390000
chrX	129666182	129666382	0.480000	chr1	18641800	18642000	0.570000
chr7	109937678	109937878	0.390000	chr11	86419000	86419200	0.405000
chr19	27707086	27707286	0.415000	chr11	86422000	86422200	0.450000
chrX	130114985	130115185	0.495000	chr1	186424600	186424800	0.500000
chr12	105655447	105655647	0.470000	chr1	18643600	18643800	0.650000
chr2	140126413	140126613	0.380000	chr11	86438800	86439000	0.415000
chr3	105609419	105609619	0.370000	chr1	186442800	186443000	0.385000
chr2	231625774	231625974	0.500000	chr11	86448200	86448400	0.510000
chr20	5446675	5446875	0.340000	chr1	186449000	186449200	0.345000
chr11	44096882	44097082	0.405000	chr1	186455000	186455200	0.415000
chr4	9128553	9128753	0.445000	chr11	86456200	86456400	0.500000
chr11	64231419	64232219	0.558750	chr11	864600	865400	0.637500
chrX	60919894	60920094	0.435000	chr11	86463200	86463400	0.610000
chr3	149555852	149556052	0.395000	chr1	186464000	186464200	0.430000
chr9	13832532	13832932	0.415000	chr11	86477800	86478200	0.470000
chr21	24419370	24419570	0.400000	chr1	186482800	186483000	0.415000
chr3	194078579	194078779	0.430000	chr11	86484400	86484600	0.460000
chr3	101823399	101823599	0.440000	chr11	86486800	86487000	0.490000
chr1	163599971	163600171	0.405000	chr11	86487800	86488000	0.535000
chr10	7720444	7720644	0.395000	chr1	186498800	186499000	0.435000
chr4	48487994	48488194	0.500000	chr11	86500000	86500200	0.540000
chr3	93063094	93063294	0.370000	chr11	86500800	86501000	0.470000
chr11	76990140	76990340	0.420000	chr11	86504200	86504400	0.425000
chr12	94280589	94280789	0.535000	chr1	186512200	186512400	0.540000
chrX	113869394	113869594	0.310000	chr11	86514600	86514800	0.375000
chr7	99119747	99119947	0.365000	chr1	186515800	186516000	0.390000
chr5	58098781	58098981	0.385000	chr11	86519400	86519600	0.430000
chr10	58379447	58379847	0.357500	chr11	86524200	86524600	0.387500
chr7	50766675	50766875	0.415000	chr1	186536400	186536600	0.420000
chr10	84241968	84242168	0.480000	chr11	86541400	86541600	0.520000
chr3	147374875	147375075	0.450000	chr11	86571600	86571800	0.530000
chr21	10776218	10776418	0.385000	chr11	86593000	86593200	0.470000
chr1	41065681	41065881	0.325000	chr1	186596000	186596200	0.330000
chr5	15490777	15490977	0.405000	chr1	186605800	186606000	0.460000
chr12	106201006	106201406	0.407500	chr11	86608200	86608600	0.440000
chr8	116742225	116742425	0.245000	chr1	186611200	186611400	0.400000
chr4	148947766	148947966	0.330000	chr1	186616600	186616800	0.360000
chr8	5076504	5077504	0.379000	chr1	186618000	186619000	0.446000
chr1	205872463	205872663	0.475000	chr11	866200	866400	0.665000
chr10	63784836	63785036	0.370000	chr1	186621000	186621200	0.395000
chr3	172639186	172639386	0.450000	chr1	186623600	186623800	0.460000
chr11	21648882	21649082	0.285000	chr1	186626600	186626800	0.340000
chr9	18701993	18702193	0.500000	chr11	86632800	86633000	0.590000
chr4	184529656	184529856	0.405000	chr1	186633200	186633400	0.410000
chrX	19778528	19778928	0.445000	chr11	86638000	86638400	0.477500
chrX	68343856	68344256	0.382500	chr1	186643600	186644000	0.387500
chr15	38314289	38314489	0.300000	chr1	186653400	186653600	0.425000
chr17	13069937	13070137	0.410000	chr1	186654800	186655000	0.475000
chr7	3846112	3846512	0.392500	chr1	186655800	186656200	0.417500
chrX	82718237	82718437	0.415000	chr1	186657600	186657800	0.430000
chr12	60427709	60427909	0.325000	chr1	186658800	186659000	0.305000
chr7	40913339	40913739	0.357500	chr1	186660000	186660400	0.417500
chr4	171140210	171140610	0.390000	chr1	186669800	186670200	0.417500
chr2	50779923	50780123	0.400000	chr11	86670200	86670400	0.460000
chrX	136557380	136557780	0.347500	chr1	186671000	186671400	0.392500
chr11	9074765	9075765	0.489000	chr11	86671600	86672600	0.679000
chr18	16747398	16747598	0.395000	chr11	86675000	86675200	0.410000
chr16	89612961	89613161	0.470000	chr11	86676600	86676800	0.525000
chr1	37862147	37862347	0.475000	chr1	186680200	186680400	0.715000
chr16	57468011	57468211	0.465000	chr11	86680800	86681000	0.485000
chr21	4657580	4657780	0.000000	chr1	186682800	186683000	0.335000
chrX	144739242	144739442	0.435000	chr11	86688400	86688600	0.470000
chr13	70585222	70585422	0.445000	chr1	186689400	186689600	0.505000
chr6	107693035	107693235	0.465000	chr11	86704000	86704200	0.490000
chr12	88646868	88647268	0.320000	chr11	86706200	86706600	0.415000
chrX	59912283	59912483	0.395000	chr1	186714600	186714800	0.410000
chr20	38374478	38374878	0.425000	chr11	8671600	8672000	0.485000
chr5	81870699	81870899	0.370000	chr11	867200	867400	0.565000
chr3	181569705	181569905	0.345000	chr1	186722800	186723000	0.360000
chr11	20520983	20521183	0.425000	chr11	86727200	86727400	0.435000
chr1	99376014	99376414	0.365000	chr11	86732800	86733200	0.425000
chr5	120699838	120700238	0.452500	chr11	86738600	86739000	0.462500
chr20	26816443	26816643	0.385000	chr1	186739000	186739200	0.395000
chr11	120225212	120225412	0.475000	chr11	86740600	86740800	0.480000
chr7	135686139	135686739	0.470000	chr11	86743400	86744000	0.471667
chr17	61350351	61350551	0.355000	chr1	186760400	186760600	0.435000
chr6	71510192	71510592	0.470000	chr11	86770200	86770600	0.477500
chr1	154904043	154904243	0.405000	chr1	186770600	186770800	0.425000
chr4	12339214	12339414	0.405000	chr1	186776000	186776200	0.405000
chr16	35150385	35150585	0.505000	chr11	86781600	86781800	0.575000
chr11	79922685	79922885	0.350000	chr11	86793400	86793600	0.400000
chr15	48282347	48282547	0.480000	chr11	868000	868200	0.635000
chr3	5729959	5730159	0.510000	chr11	86800400	86800600	0.795000
chr3	22691759	22692159	0.315000	chr1	186802400	186802800	0.302500
chr9	33091084	33091284	0.410000	chr11	86802600	86802800	0.420000
chr3	120004737	120005137	0.407500	chr11	86806000	86806400	0.422500
chr3	92724936	92725136	0.385000	chr1	18681400	18681600	0.480000
chr7	118386163	118386363	0.285000	chr1	186819200	186819400	0.380000
chr1	57091970	57092570	0.450000	chr11	8682600	8683200	0.643333
chr12	109764029	109764629	0.436667	chr1	186828800	186829400	0.443333
chr12	41895894	41896294	0.272500	chr1	186829800	186830200	0.327500
chr10	71664969	71665169	0.425000	chr11	8683600	8683800	0.555000
chr21	997052	997452	0.000000	chr1	186838800	186839200	0.330000
chr10	10508100	10508300	0.430000	chr11	8684200	8684400	0.490000
chr9	103371860	103372060	0.380000	chr1	186845600	186845800	0.420000
chr18	476345	476545	0.410000	chr11	86848800	86849000	0.505000
chr12	101343183	101343983	0.383750	chr1	186849400	186850200	0.391250
chr5	94201936	94202936	0.430000	chr11	8685000	8686000	0.469000
chr21	19581222	19581422	0.295000	chr1	186854400	186854600	0.310000
chr6	128583408	128583608	0.285000	chr1	186865400	186865600	0.335000
chr7	36463276	36464276	0.421000	chr11	8686800	8687800	0.448000
chr11	16346748	16346948	0.370000	chr1	186869600	186869800	0.350000
chr19	42436805	42437205	0.427500	chr11	86870000	86870400	0.440000
chr14	25369729	25369929	0.485000	chr11	86880200	86880400	0.490000
chr20	37987609	37988609	0.483000	chr11	8688200	8689200	0.533000
chr14	58519373	58519573	0.370000	chr1	186896200	186896400	0.385000
chr19	33899307	33899507	0.405000	chr11	8689800	8690000	0.410000
chr8	33728333	33728933	0.496667	chr11	869000	869600	0.653333
chr2	177536259	177536459	0.400000	chr11	8690400	8690600	0.420000
chr2	58656402	58656602	0.470000	chr11	86919800	86920000	0.490000
chr5	38131471	38131671	0.430000	chr1	186921400	186921600	0.465000
chrY	16282303	16282503	0.385000	chr1	186923600	186923800	0.415000
chr2	186116742	186117542	0.427500	chr11	86924400	86925200	0.433750
chr5	166655457	166655657	0.365000	chr1	186926000	186926200	0.400000
chr6	102376717	102377317	0.373333	chr11	86931600	86932200	0.423333
chr18	28944222	28944422	0.410000	chr11	86934400	86934600	0.440000
chr8	40470662	40471062	0.432500	chr11	86937400	86937800	0.450000
chr5	149403379	149404379	0.456000	chr11	86938400	86939400	0.465000
chr14	23918071	23918671	0.455000	chr11	86940200	86940800	0.500000
chr1	42395620	42397820	0.420455	chr11	86954200	86956400	0.647727
chr2	73479323	73479523	0.360000	chr1	186958600	186958800	0.380000
chr13	78225918	78226118	0.320000	chr1	1869600	1869800	0.410000
chr4	88531099	88531299	0.380000	chr1	186961000	186961200	0.395000
chr2	116701588	116701788	0.350000	chr1	186975000	186975200	0.380000
chr1	11133902	11134102	0.445000	chr1	186978800	186979000	0.460000
chr2	61286824	61287024	0.270000	chr11	86978800	86979000	0.355000
chr5	27582656	27582856	0.430000	chr1	186983400	186983600	0.460000
chr12	13645587	13645787	0.400000	chr1	186986000	186986200	0.415000
chr5	139113264	139113664	0.412500	chr11	86997200	86997600	0.415000
chr4	95242780	95242980	0.450000	chr11	87000400	87000600	0.475000
chr9	86267478	86267678	0.265000	chr1	187001600	187001800	0.345000
chr2	99566435	99566635	0.485000	chr11	8701400	8701600	0.505000
chr1	3134109	3134309	0.630000	chr11	870200	870400	0.685000
chr19	8897649	8897849	0.500000	chr1	18703000	18703200	0.655000
chr6	158013930	158014130	0.370000	chr11	87030800	87031000	0.420000
chr8	109809892	109810092	0.310000	chr1	187034000	187034200	0.325000
chr5	129069628	129069828	0.335000	chr1	187034600	187034800	0.375000
chr22	35394327	35394527	0.455000	chr11	87036200	87036400	0.475000
chr8	141311323	141312123	0.540000	chr11	87037200	87038000	0.627500
chr3	80130913	80131113	0.325000	chr1	187039000	187039200	0.345000
chr5	58791699	58791899	0.330000	chr1	187051600	187051800	0.430000
chr4	128785387	128785587	0.445000	chr11	8705200	8705400	0.505000
chr6	42033064	42034064	0.448000	chr1	187072400	187073400	0.532000
chr4	146226636	146226836	0.395000	chr1	187074800	187075000	0.450000
chr1	50916570	50916770	0.355000	chr11	87081600	87081800	0.315000
chr10	34327990	34328190	0.450000	chr1	187092200	187092400	0.485000
chr1	11024431	11024631	0.350000	chr11	87096000	87096200	0.405000
chr2	135618321	135618521	0.440000	chr11	87097600	87097800	0.475000
chr8	41888749	41888949	0.555000	chr11	8715600	8715800	0.635000
chr8	55581971	55582171	0.435000	chr1	187157200	187157400	0.380000
chr1	206714646	206714846	0.450000	chr11	871600	871800	0.675000
chr11	103178591	103178791	0.335000	chr11	87173800	87174000	0.365000
chrX	114753108	114753308	0.460000	chr11	8718400	8718600	0.495000
chr4	28795559	28795759	0.410000	chr11	87191000	87191200	0.450000
chr2	103947845	103948045	0.325000	chr11	87213600	87213800	0.320000
chr2	206166682	206166882	0.445000	chr11	87219400	87219600	0.535000
chr10	125680190	125680590	0.392500	chr1	187244600	187245000	0.387500
chr10	40570290	40570490	0.390000	chr11	87258200	87258400	0.410000
chr2	15105480	15105680	0.395000	chr11	87266800	87267000	0.420000
chr9	60676860	60677260	0.380000	chr11	87272000	87272400	0.460000
chr3	93562516	93562716	0.360000	chr11	87281600	87281800	0.370000
chr18	59184288	59184688	0.387500	chr11	8728600	8729000	0.490000
chr6	66760132	66760332	0.295000	chr11	87290400	87290600	0.300000
chr18	12521200	12521600	0.457500	chr11	87299200	87299600	0.457500
chr12	70746022	70746222	0.375000	chr11	87301000	87301200	0.405000
chr16	84565721	84565921	0.525000	chr11	8730200	8730400	0.710000
chr4	52384713	52384913	0.445000	chr1	1873200	1873400	0.515000
chr10	34913321	34913521	0.585000	chr11	873200	873400	0.640000
chr1	146292040	146292240	0.480000	chr11	8732400	8732600	0.530000
chr3	107554622	107554822	0.420000	chr11	8734000	8734200	0.490000
chr18	49406147	49406347	0.400000	chr11	87351800	87352000	0.435000
chr2	88597924	88598124	0.420000	chr11	87352800	87353000	0.595000
chr10	125729125	125729725	0.421667	chr11	87369000	87369600	0.443333
chr2	172683740	172683940	0.455000	chr1	187397400	187397600	0.565000
chr4	79971059	79971259	0.390000	chr11	87397400	87397600	0.405000
chr8	111802798	111803198	0.412500	chr1	187408200	187408600	0.455000
chr5	156548381	156548781	0.385000	chr1	187409400	187409800	0.410000
chr9	15270145	15270345	0.415000	chr11	87421400	87421600	0.460000
chrX	65157605	65157805	0.245000	chr1	187472800	187473000	0.295000
chr14	361791	361991	0.000000	chr11	87518400	87518600	0.390000
chr11	57218475	57218675	0.415000	chr11	87523400	87523600	0.350000
chr13	18578299	18578499	0.305000	chr11	87537800	87538000	0.400000
chr7	134467033	134467433	0.447500	chr11	876000	876400	0.595000
chr1	186679823	186680023	0.350000	chr11	87635000	87635200	0.360000
chr2	53177044	53177244	0.345000	chr11	87637200	87637400	0.395000
chrX	110420350	110420750	0.455000	chr11	8767800	8768200	0.495000
chr9	80549489	80549889	0.377500	chr1	187688000	187688400	0.432500
chr2	54403331	54403531	0.505000	chr11	8769000	8769200	0.520000
chr3	142648848	142649048	0.370000	chr1	187691600	187691800	0.410000
chr8	139047666	139047866	0.370000	chr11	87719400	87719600	0.395000
chr12	121314745	121314945	0.470000	chr11	87722800	87723000	0.505000
chr8	84051687	84052087	0.327500	chr11	87725400	87725800	0.412500
chr11	79340775	79340975	0.465000	chr11	87726200	87726400	0.470000
chr22	18555900	18556300	0.525000	chr11	877600	878000	0.572500
chr6	116623975	116624175	0.350000	chr11	87775200	87775400	0.400000
chr12	87136799	87136999	0.440000	chr11	8779200	8779400	0.465000
chrX	131145205	131145405	0.385000	chr1	1878000	1878200	0.485000
chr3	129888836	129889036	0.415000	chr11	87833000	87833200	0.440000
chr22	28208559	28208759	0.315000	chr1	187848400	187848600	0.340000
chr15	84552956	84553156	0.495000	chr11	8787400	8787600	0.500000
chr6	24306863	24307063	0.300000	chr1	187892400	187892600	0.320000
chr13	51032648	51033048	0.375000	chr11	8794800	8795200	0.495000
chr20	3957087	3957287	0.515000	chr11	87954600	87954800	0.520000
chr4	57736581	57736781	0.225000	chr1	187977400	187977600	0.385000
chr6	24947869	24948069	0.360000	chr1	187987400	187987600	0.390000
chr2	181549543	181549743	0.340000	chr11	8800600	8800800	0.440000
chr2	56257734	56258134	0.387500	chr11	88016400	88016800	0.407500
chr18	21176206	21176806	0.428333	chr1	18807200	18807800	0.578333
chr5	30473621	30473821	0.355000	chr11	88102600	88102800	0.405000
chr2	49802439	49802639	0.455000	chr11	88103800	88104000	0.525000
chr11	36965534	36965734	0.395000	chr11	8810600	8810800	0.635000
chrX	104800688	104800888	0.500000	chr1	1881200	1881400	0.515000
chr3	133996742	133996942	0.460000	chr11	8812600	8812800	0.545000
chr5	50785294	50785894	0.375000	chr11	88127800	88128400	0.376667
chr3	118518356	118518756	0.415000	chr1	188128800	188129200	0.472500
chr20	50263287	50263687	0.462500	chr11	8813600	8814000	0.502500
chr4	40935688	40935888	0.310000	chr1	188158400	188158600	0.330000
chr6	155055668	155055868	0.505000	chr11	88174800	88175000	0.600000
chr4	96028644	96028844	0.470000	chr11	88175400	88175600	0.685000
chr20	17162271	17162471	0.415000	chr11	88178400	88178600	0.425000
chr5	174286581	174286781	0.345000	chr1	188187200	188187400	0.400000
chr1	17594396	17594596	0.530000	chr1	18820800	18821000	0.615000
chr10	5351834	5352034	0.415000	chr11	88208800	88209000	0.465000
chr6	146252256	146252456	0.445000	chr11	88232000	88232200	0.455000
chr9	103978176	103978376	0.255000	chr1	188247400	188247600	0.370000
chr6	75548595	75548795	0.365000	chr1	188249800	188250000	0.370000
chr9	6699443	6699643	0.465000	chr11	88267000	88267200	0.545000
chr2	75853146	75853346	0.410000	chr11	8827400	8827600	0.475000
chr2	241643429	241643629	0.350000	chr1	18828200	18828400	0.395000
chr3	113384684	113384884	0.385000	chr11	88283200	88283400	0.435000
chr12	40592736	40593336	0.388333	chr11	88301200	88301800	0.428333
chr11	38167701	38167901	0.385000	chr11	88312800	88313000	0.395000
chr6	21584553	21584753	0.360000	chr11	88325000	88325200	0.370000
chr9	111294156	111294356	0.445000	chr11	88326200	88326400	0.515000
chr12	105025082	105025482	0.412500	chr11	8832800	8833200	0.550000
chr7	47693212	47693412	0.445000	chr11	88335200	88335400	0.485000
chr2	79251783	79251983	0.410000	chr11	88336000	88336200	0.415000
chr10	34654930	34655130	0.370000	chr11	88336600	88336800	0.390000
chr2	16734622	16735622	0.459000	chr11	88337600	88338600	0.523000
chr17	21354212	21354812	0.521667	chr11	88341600	88342200	0.528333
chr15	30972471	30972671	0.410000	chr1	188344000	188344200	0.520000
chr1	86518132	86518332	0.290000	chr11	88345600	88345800	0.350000
chr17	20308752	20308952	0.345000	chr11	88354200	88354400	0.355000
chr2	62800109	62800709	0.346667	chr11	88357200	88357800	0.390000
chr1	59381714	59382314	0.381667	chr11	88359200	88359800	0.390000
chr5	71557674	71557874	0.470000	chr1	1883600	1883800	0.480000
chr10	107565249	107565449	0.280000	chr11	88363600	88363800	0.360000
chr3	176852063	176852263	0.340000	chr11	88367400	88367600	0.435000
chr5	38645757	38645957	0.505000	chr1	18836800	18837000	0.595000
chr4	101918006	101918206	0.395000	chr1	188397600	188397800	0.430000
chr13	90307968	90308168	0.395000	chr11	88398400	88398600	0.410000
chr12	85168998	85169398	0.312500	chr11	88402400	88402800	0.375000
chr4	45303100	45303500	0.292500	chr1	188403000	188403400	0.342500
chrX	37915125	37915725	0.360000	chr11	88414600	88415200	0.428333
chr6	43155798	43156198	0.467500	chr11	88420400	88420800	0.470000
chr21	12022145	12022345	0.400000	chr11	88421600	88421800	0.505000
chr2	220330418	220330618	0.320000	chr1	188427800	188428000	0.350000
chr8	6327497	6327697	0.495000	chr11	88431800	88432000	0.585000
chr12	102709302	102709502	0.475000	chr11	88434400	88434600	0.545000
chr1	89703651	89703851	0.345000	chr1	188466600	188466800	0.380000
chr7	42423186	42423386	0.330000	chr11	88474800	88475000	0.365000
chr17	72702614	72703414	0.470000	chr11	88484800	88485600	0.530000
chr1	224977567	224977767	0.370000	chr11	88495000	88495200	0.455000
chr16	34923573	34923973	0.392500	chr11	88509000	88509400	0.732500
chr10	112600740	112600940	0.320000	chr11	88529200	88529400	0.330000
chr4	123644564	123644764	0.440000	chr11	88536000	88536200	0.360000
chr5	2191090	2191290	0.445000	chr11	88544400	88544600	0.480000
chr10	723637	724037	0.530000	chr1	18854600	18855000	0.627500
chr10	22092603	22093003	0.392500	chr11	88552400	88552800	0.485000
chr6	147606780	147606980	0.350000	chr1	188652800	188653000	0.400000
chrX	4039670	4039870	0.360000	chr1	188686800	188687000	0.415000
chr10	92469981	92470181	0.435000	chr11	88689600	88689800	0.470000
chr9	24664938	24665138	0.335000	chr1	188752000	188752200	0.425000
chr7	114166543	114166743	0.460000	chr1	18875400	18875600	0.645000
chr11	55967575	55967775	0.370000	chr1	188782400	188782600	0.385000
chr8	108670154	108670354	0.360000	chr1	188800000	188800200	0.445000
chr5	34009903	34010103	0.390000	chr11	88815600	88815800	0.430000
chr1	64444998	64445198	0.420000	chr1	18884200	18884400	0.605000
chrX	38455867	38456467	0.366667	chr11	88843600	88844200	0.380000
chr6	165160045	165160245	0.305000	chr11	88845000	88845200	0.325000
chr15	35912963	35913363	0.360000	chr11	8885000	8885400	0.440000
chr9	110629326	110629726	0.330000	chr1	188904200	188904600	0.420000
chr15	81945430	81946030	0.505000	chr1	18892600	18893200	0.555000
chr17	19980419	19980619	0.540000	chr1	18901200	18901400	0.555000
chr22	41770826	41772026	0.460833	chr1	18902000	18903200	0.638333
chr16	88925352	88925752	0.640000	chr1	1890200	1890600	0.762500
chr16	33986146	33987146	0.561000	chr1	18907200	18908200	0.578000
chr11	51256145	51256545	0.422500	chr1	18909000	18909400	0.527500
chrX	113646431	113646631	0.435000	chr11	89098000	89098200	0.450000
chr1	108476122	108477122	0.448000	chr1	1891000	1892000	0.747000
chr1	14870320	14870720	0.500000	chr11	8911000	8911400	0.697500
chr7	128808102	128808502	0.462500	chr1	18913000	18913400	0.617500
chr4	89994227	89994427	0.435000	chr11	8914200	8914400	0.460000
chr8	11159957	11160157	0.365000	chr11	89142800	89143000	0.405000
chr12	124617043	124617443	0.580000	chr1	189149600	189150000	0.605000
chr1	85043695	85044695	0.368000	chr1	189150600	189151600	0.372000
chr13	39509291	39509491	0.315000	chr1	189152200	189152400	0.410000
chr8	123257944	123258144	0.425000	chr1	18915400	18915600	0.550000
chrX	60876098	60876298	0.395000	chr1	189158200	189158400	0.435000
chr10	127255229	127255629	0.432500	chr11	892000	892400	0.625000
chr10	47375340	47375540	0.430000	chr1	18923800	18924000	0.570000
chr10	125217261	125217461	0.545000	chr1	18926800	18927000	0.565000
chr12	95976941	95977541	0.446667	chr1	18927400	18928000	0.586667
chr18	19130090	19130690	0.408333	chr1	189312400	189313000	0.421667
chr18	7327258	7327658	0.530000	chr1	18938600	18939000	0.642500
chr9	66710228	66710628	0.497500	chr1	1894400	1894800	0.625000
chr5	131831882	131832482	0.476667	chr11	894600	895200	0.618333
chr7	68213647	68213847	0.515000	chr1	18947000	18947200	0.535000
chr9	66257477	66257877	0.527500	chr1	18948400	18948800	0.572500
chrX	81353376	81353576	0.400000	chr11	8949000	8949200	0.415000
chr3	101506173	101506373	0.455000	chr1	18950200	18950400	0.570000
chrX	120131336	120131536	0.480000	chr1	18950800	18951000	0.485000
chr1	155281535	155282335	0.440000	chr1	18951600	18952400	0.546250
chr1	89128482	89128682	0.515000	chr1	18956000	18956200	0.685000
chr8	16794808	16795208	0.422500	chr1	18956600	18957000	0.762500
chr21	24769611	24769811	0.245000	chr11	89581800	89582000	0.305000
chr16	65995835	65996035	0.395000	chr11	89590200	89590400	0.440000
chr4	160396045	160396245	0.360000	chr11	8959600	8959800	0.415000
chr1	124615132	124615332	0.385000	chr11	89612200	89612400	0.310000
chr1	118235223	118235423	0.335000	chr11	8963000	8963200	0.400000
chr20	34602269	34602469	0.455000	chr11	8964400	8964600	0.730000
chr6	4362728	4362928	0.515000	chr1	18965800	18966000	0.525000
chr2	107107409	107107609	0.435000	chr11	8966600	8966800	0.460000
chr22	45316843	45317043	0.425000	chr11	8969800	8970000	0.445000
chr16	74670745	74670945	0.535000	chr1	189708800	189709000	0.545000
chr6	30332384	30332584	0.285000	chr1	1897200	1897400	0.490000
chr5	15331119	15331319	0.350000	chr1	18973000	18973200	0.410000
chr3	94866587	94866987	0.347500	chr1	189775400	189775800	0.357500
chr1	68806305	68806505	0.455000	chr11	89777200	89777400	0.545000
chr19	17252979	17253179	0.550000	chr11	89787000	89787200	0.665000
chr1	3182085	3182285	0.595000	chr11	89787600	89787800	0.670000
chr3	81914866	81915066	0.420000	chr11	8979200	8979400	0.495000
chr14	92650885	92651685	0.586250	chr11	898000	898800	0.632500
chr9	97138121	97138521	0.460000	chr11	89861200	89861600	0.465000
chr19	27945910	27946510	0.388333	chr11	8988400	8989000	0.453333
chr7	2868667	2869467	0.425000	chr1	1899200	1900000	0.620000
chr2	3652710	3652910	0.485000	chr11	8994200	8994400	0.395000
chr12	94488562	94488762	0.435000	chr11	89983000	89983200	0.485000
chr5	57040673	57040873	0.440000	chr11	9001800	9002000	0.480000
chr1	17636866	17638466	0.570000	chr11	9003000	9004600	0.656875
chrX	96738574	96738774	0.350000	chr1	19003400	19003600	0.375000
chrX	40513374	40513574	0.565000	chr11	90052400	90052600	0.670000
chr6	36137796	36138196	0.482500	chr1	19007600	19008000	0.580000
chr19	13013920	13014120	0.425000	chr11	9008200	9008400	0.450000
chr2	33463638	33463838	0.525000	chr11	9008800	9009000	0.545000
chr6	36527008	36527408	0.345000	chr11	90100400	90100800	0.375000
chr3	97579204	97579404	0.355000	chr1	19011200	19011400	0.510000
chr9	65273445	65273845	0.530000	chr11	90134600	90135000	0.585000
chr8	114167325	114167525	0.395000	chr11	90139200	90139400	0.415000
chr11	117073850	117074250	0.455000	chr11	9015600	9016000	0.510000
chr6	80937083	80937483	0.500000	chr11	90167200	90167600	0.722500
chr3	17869632	17870032	0.402500	chr11	9017800	9018200	0.517500
chr4	183210700	183211100	0.382500	chr11	90182400	90182800	0.412500
chr2	74338774	74338974	0.400000	chr1	190183800	190184000	0.465000
chr3	144216763	144216963	0.290000	chr1	190194800	190195000	0.350000
chr6	68164890	68165090	0.330000	chr11	90202400	90202600	0.385000
chr14	92273131	92273531	0.352500	chr11	90204800	90205200	0.350000
chr13	42533597	42533797	0.420000	chr1	190209400	190209600	0.400000
chr2	97423233	97423433	0.425000	chr11	90218800	90219000	0.465000
chr6	83713578	83713978	0.345000	chr11	90220400	90220800	0.362500
chr15	59852267	59852467	0.400000	chr11	90221400	90221600	0.420000
chr7	102598378	102598978	0.515000	chr11	90222600	90223200	0.668333
chr2	232292443	232293043	0.570000	chr11	90240200	90240800	0.571667
chr4	166117141	166117341	0.380000	chr11	90241600	90241800	0.520000
chr6	141025532	141025732	0.420000	chr11	90243000	90243200	0.495000
chr16	55591312	55591512	0.255000	chr11	90243600	90243800	0.395000
chr2	200862936	200863136	0.395000	chr11	90251000	90251200	0.440000
chr3	179572092	179572292	0.325000	chr1	190373800	190374000	0.425000
chr6	22918302	22918502	0.370000	chr11	9038600	9038800	0.410000
chr6	45729307	45729707	0.455000	chr11	9039200	9039600	0.490000
chr17	2348048	2348648	0.528333	chr1	19057200	19057800	0.548333
chr2	61557980	61558180	0.265000	chr11	90593200	90593400	0.390000
chr8	38372190	38372390	0.290000	chr1	190602400	190602600	0.355000
chrY	25122188	25122588	0.417500	chr11	9060800	9061200	0.432500
chr19	20181483	20181683	0.395000	chr1	190608400	190608600	0.460000
chr4	7636709	7637909	0.557500	chr1	1906200	1907400	0.600833
chr19	13378773	13378973	0.520000	chr1	19069000	19069200	0.525000
chr1	166503133	166503533	0.405000	chr1	190699000	190699400	0.450000
chr21	14873303	14873703	0.372500	chr1	19072200	19072600	0.610000
chr21	42102196	42102396	0.460000	chr11	9073200	9073400	0.520000
chr3	130059252	130059452	0.470000	chr1	19074600	19074800	0.530000
chr13	93229844	93230044	0.285000	chr1	190754800	190755000	0.340000
chr4	15639171	15639371	0.360000	chr1	190755600	190755800	0.385000
chr3	37523519	37523719	0.395000	chr1	190760000	190760200	0.445000
chr11	43873404	43874204	0.473750	chr1	19079400	19080200	0.486250
chrX	70294831	70295031	0.540000	chr1	19081600	19081800	0.545000
chr15	41290502	41290902	0.372500	chr11	908200	908600	0.607500
chr16	53338994	53339194	0.400000	chr1	190832600	190832800	0.405000
chr10	22565226	22565426	0.460000	chr1	19086400	19086600	0.475000
chr1	15385843	15386643	0.537500	chr1	1909000	1909800	0.696250
chr3	193893336	193893536	0.575000	chr11	9091600	9091800	0.835000
chr8	28096033	28096233	0.500000	chr11	9095600	9095800	0.590000
chr4	186503711	186503911	0.515000	chr1	19096400	19096600	0.570000
chr11	79260058	79260258	0.360000	chr1	190972600	190972800	0.410000
chr1	220612508	220612708	0.245000	chr1	190976000	190976200	0.335000
chr7	142432204	142432404	0.485000	chr11	91064200	91064400	0.500000
chrX	140958738	140958938	0.365000	chr1	191065800	191066000	0.380000
chr4	162343325	162343525	0.360000	chr1	191075000	191075200	0.420000
chr21	33475913	33476713	0.466250	chr11	910800	911600	0.745000
chr15	30312750	30312950	0.440000	chr1	191099800	191100000	0.460000
chr10	40082551	40082751	0.375000	chr1	19113200	19113400	0.480000
chr2	19302045	19302245	0.510000	chr1	19113800	19114000	0.550000
chr8	51558633	51558833	0.320000	chr1	191206600	191206800	0.325000
chr11	91767877	91768077	0.415000	chr11	9121000	9121200	0.520000
chr8	30434485	30434685	0.570000	chr1	19122800	19123000	0.575000
chr13	68260454	68260654	0.495000	chr1	19124000	19124200	0.500000
chr8	110649110	110649310	0.280000	chr1	191260200	191260400	0.325000
chr3	38359057	38359257	0.390000	chr11	9130400	9130600	0.455000
chr2	177170809	177171009	0.440000	chr11	9134000	9134200	0.500000
chr10	110010669	110011269	0.403333	chr1	191369000	191369600	0.440000
chr12	62136401	62136801	0.347500	chr11	9137800	9138200	0.567500
chr11	42021115	42021315	0.355000	chr1	19138400	19138600	0.380000
chr16	73524139	73524339	0.440000	chr1	191453600	191453800	0.475000
chr1	54308393	54308993	0.478333	chr11	914800	915400	0.621667
chr14	82798258	82798458	0.370000	chr1	191484000	191484200	0.415000
chr2	122345962	122346162	0.450000	chr1	19151600	19151800	0.530000
chr6	17561566	17561966	0.367500	chr1	191582200	191582600	0.370000
chr4	84452097	84452497	0.287500	chr11	9159000	9159400	0.375000
chr5	178623922	178624322	0.367500	chr11	9160200	9160600	0.372500
chr8	29074853	29075053	0.375000	chr11	9161400	9161600	0.380000
chr1	14001642	14002042	0.367500	chr11	9162000	9162400	0.392500
chr4	81781337	81781537	0.385000	chr11	9163400	9163600	0.435000
chr11	125249053	125249253	0.375000	chr11	9166000	9166200	0.475000
chr3	24853699	24854499	0.416250	chr1	191695800	191696600	0.460000
chr9	119645541	119645941	0.345000	chr1	191714800	191715200	0.395000
chrX	68525803	68526203	0.382500	chr1	191757000	191757400	0.450000
chr2	17769778	17769978	0.325000	chr1	191771800	191772000	0.370000
chr11	13189110	13189510	0.432500	chr11	91792800	91793200	0.490000
chr14	73765412	73765612	0.420000	chr11	91794200	91794400	0.455000
chr11	83113722	83114322	0.398333	chr1	19179600	19180200	0.413333
chr13	42837418	42837818	0.352500	chr1	191823800	191824200	0.380000
chr8	55339616	55339816	0.320000	chr1	191829400	191829600	0.300000
chr2	34729043	34729443	0.390000	chr1	191831600	191832000	0.417500
chr9	73028667	73028867	0.355000	chr11	9184600	9184800	0.345000
chr15	7921815	7922015	0.000000	chr1	191852400	191852600	0.320000
chr1	56025772	56026772	0.405000	chr1	1918800	1919800	0.736000
chr17	65994218	65994618	0.457500	chr1	191889000	191889400	0.432500
chr15	71870383	71870583	0.245000	chr11	91905600	91905800	0.450000
chr8	77982457	77982857	0.420000	chr11	919200	919600	0.550000
chr2	213362567	213362767	0.375000	chr11	91947200	91947400	0.420000
chr7	113662754	113663154	0.315000	chr1	191963400	191963800	0.382500
chr6	164700568	164700768	0.275000	chr1	191964200	191964400	0.310000
chr6	881735	881935	0.375000	chr1	19198000	19198200	0.420000
chr16	47645059	47645259	0.365000	chr1	191993600	191993800	0.425000
chr9	29805782	29805982	0.320000	chr1	192002200	192002400	0.375000
chr20	38538352	38538552	0.470000	chr11	92027200	92027400	0.580000
chr3	26636003	26636203	0.390000	chr1	19203600	19203800	0.395000
chr10	17856600	17856800	0.440000	chr11	9204000	9204200	0.505000
chr4	105538592	105538792	0.390000	chr1	192045200	192045400	0.420000
chr5	97937606	97937806	0.425000	chr1	192047600	192047800	0.435000
chr7	54592724	54592924	0.385000	chr1	19206000	19206200	0.390000
chr2	43551810	43552010	0.425000	chr1	192066400	192066600	0.475000
chr4	41648386	41648586	0.510000	chr1	192067400	192067600	0.530000
chr18	36342934	36343134	0.355000	chr1	19207000	19207200	0.450000
chr3	41277173	41277973	0.403750	chr1	19208200	19209000	0.407500
chr10	73344513	73344713	0.385000	chr11	9209200	9209400	0.455000
chr2	152250193	152250393	0.495000	chr1	19209600	19209800	0.550000
chr3	195340061	195340861	0.385000	chr1	19210200	19211000	0.575000
chr11	24019243	24019643	0.352500	chr1	192104800	192105200	0.390000
chr9	130596038	130596638	0.383333	chr1	192108200	192108800	0.441667
chr3	37067637	37067837	0.340000	chr1	192123800	192124000	0.385000
chr2	187229435	187229635	0.410000	chr1	192148200	192148400	0.325000
chr10	61463977	61464177	0.370000	chr11	9215400	9215600	0.455000
chr3	41025188	41025388	0.440000	chr1	192158200	192158400	0.345000
chr22	35015941	35016141	0.415000	chr1	192159200	192159400	0.360000
chr18	23571265	23572065	0.422500	chr11	921600	922400	0.591250
chr2	200993972	200994172	0.265000	chr1	192160200	192160400	0.295000
chr10	76861983	76862583	0.390000	chr1	192162000	192162600	0.403333
chr10	114202968	114203168	0.390000	chr1	192168000	192168200	0.415000
chr7	111400991	111401991	0.332000	chr1	192170400	192171400	0.371000
chrX	3077968	3078168	0.440000	chr1	192172000	192172200	0.460000
chr2	24273788	24273988	0.460000	chr11	92224800	92225000	0.735000
chr10	20072595	20072795	0.445000	chr1	192257000	192257200	0.475000
chr1	154482219	154482619	0.375000	chr1	192260200	192260600	0.412500
chr15	96101049	96101249	0.280000	chr1	192263800	192264000	0.320000
chr7	132988837	132989237	0.350000	chr11	9226600	9227000	0.407500
chr20	23616347	23616547	0.340000	chr1	192266800	192267000	0.465000
chr19	35826823	35827023	0.460000	chr1	192272800	192273000	0.485000
chr3	93027437	93027637	0.375000	chr1	192277800	192278000	0.380000
chr8	129400232	129400632	0.375000	chr11	9228000	9228400	0.452500
chr7	152523354	152523554	0.395000	chr11	9229600	9229800	0.490000
chr5	49916633	49916833	0.420000	chr1	1923000	1923200	0.655000
chr6	35557831	35558031	0.320000	chr11	9231800	9232000	0.325000
chr6	131687197	131687397	0.370000	chr1	19232600	19232800	0.500000
chrX	62271755	62271955	0.390000	chr1	192386800	192387000	0.450000
chr14	101687748	101687948	0.450000	chr11	9239400	9239600	0.535000
chr2	99820181	99820381	0.445000	chr1	19241400	19241600	0.545000
chr5	170577276	170577476	0.395000	chr11	92414200	92414400	0.405000
chr12	88136325	88136525	0.270000	chr1	192446000	192446200	0.315000
chr20	4490180	4490380	0.495000	chr11	9244600	9244800	0.515000
chrX	134099447	134099647	0.400000	chr11	92453200	92453400	0.410000
chr2	152490660	152490860	0.375000	chr11	92461600	92461800	0.480000
chr6	138003812	138004212	0.407500	chr11	9246400	9246800	0.415000
chr4	29659884	29660084	0.375000	chr11	92473000	92473200	0.430000
chr13	79135834	79136034	0.405000	chr11	92476400	92476600	0.440000
chr4	148872237	148873237	0.320000	chr1	192477000	192478000	0.337000
chr19	52322264	52322664	0.385000	chr11	92479400	92479800	0.387500
chr11	98541176	98541376	0.450000	chr1	192489800	192490000	0.470000
chr3	126387035	126387235	0.415000	chr11	9250400	9250600	0.430000
chr5	106791274	106791474	0.385000	chr1	192506800	192507000	0.415000
chrX	48288570	48289170	0.415000	chr1	19251000	19251600	0.538333
chr7	15838252	15838452	0.415000	chr1	192512600	192512800	0.470000
chr13	108593106	108593306	0.390000	chr11	9251400	9251600	0.400000
chr13	77806801	77807201	0.360000	chr1	192516800	192517200	0.392500
chr13	45185871	45186071	0.365000	chr1	192520200	192520400	0.405000
chrX	17557876	17558076	0.430000	chr1	192521800	192522000	0.445000
chr2	48919659	48919859	0.335000	chr1	192530400	192530600	0.375000
chr13	75388551	75388751	0.395000	chr1	192531200	192531400	0.460000
chr3	161323765	161323965	0.350000	chr11	9253200	9253400	0.400000
chr6	40905217	40905417	0.365000	chr1	192539000	192539200	0.365000
chr13	80272155	80272355	0.275000	chr1	192539800	192540000	0.420000
chr7	87422199	87422399	0.325000	chr11	92540800	92541000	0.365000
chr2	22601659	22601859	0.375000	chr1	192543600	192543800	0.415000
chr3	106101227	106101427	0.380000	chr1	192545200	192545400	0.415000
chr2	83533678	83534278	0.350000	chr1	192546000	192546600	0.381667
chr12	70651997	70652197	0.400000	chr1	192551000	192551200	0.390000
chr5	9418920	9419120	0.350000	chr1	192553000	192553200	0.360000
chr9	100971984	100972184	0.300000	chr1	192555000	192555200	0.420000
chr21	32999639	32999839	0.340000	chr1	192571800	192572000	0.350000
chr3	26955356	26955556	0.375000	chr1	192575600	192575800	0.435000
chrY	9709593	9709793	0.470000	chr1	19257600	19257800	0.635000
chr11	54839567	54839767	0.430000	chr1	192579400	192579600	0.440000
chr19	18764863	18765063	0.550000	chr11	925800	926000	0.800000
chr3	56104229	56104429	0.405000	chr1	192580600	192580800	0.440000
chr1	247253105	247253305	0.400000	chr1	192598600	192598800	0.410000
chr14	10262487	10262687	0.000000	chr1	192601600	192601800	0.340000
chr6	1712622	1713622	0.478000	chr1	19260200	19261200	0.572000
chr10	51623892	51624092	0.395000	chr1	192605000	192605200	0.350000
chrX	120288033	120288233	0.475000	chr1	192609200	192609400	0.515000
chr3	55625214	55625414	0.450000	chr1	19261600	19261800	0.495000
chr1	84666611	84667011	0.385000	chr1	192626600	192627000	0.392500
chr9	66935285	66935885	0.376667	chr1	192628400	192629000	0.438333
chr12	110716500	110716700	0.460000	chr11	9263200	9263400	0.520000
chr2	67754160	67754360	0.415000	chr11	9264400	9264600	0.475000
chr2	191592172	191592372	0.500000	chr11	9265400	9265600	0.700000
chr2	159683066	159683266	0.315000	chr1	192677000	192677200	0.385000
chr8	47193629	47193829	0.300000	chr1	192708000	192708200	0.325000
chr11	112818986	112819186	0.385000	chr1	192729600	192729800	0.475000
chr3	15204430	15204830	0.362500	chr1	192732800	192733200	0.417500
chr3	185567953	185568153	0.430000	chr11	9273800	9274000	0.445000
chr20	61849143	61849543	0.572500	chr1	19274000	19274400	0.687500
chr3	27378558	27378758	0.330000	chr1	192748000	192748200	0.390000
chr2	172347536	172347736	0.340000	chr1	19274800	19275000	0.365000
chr5	54133675	54133875	0.365000	chr1	192756400	192756600	0.465000
chr3	154259051	154259251	0.415000	chr11	92762200	92762400	0.420000
chrX	10874752	10874952	0.490000	chr11	92766000	92766200	0.515000
chr2	16099533	16099933	0.425000	chr11	9276600	9277000	0.480000
chr12	84183450	84183650	0.320000	chr11	92766800	92767000	0.475000
chr11	5479154	5479354	0.415000	chr11	92771000	92771200	0.510000
chr5	55859720	55859920	0.415000	chr1	192788200	192788400	0.445000
chr4	76498819	76499019	0.410000	chr11	92791000	92791200	0.420000
chr15	56154233	56154433	0.420000	chr1	192796000	192796200	0.390000
chr14	71037480	71037680	0.390000	chr1	192798000	192798200	0.475000
chr8	104863311	104863511	0.440000	chr11	928000	928200	0.475000
chr3	180739544	180739744	0.255000	chr1	192806000	192806200	0.370000
chr9	7961022	7961222	0.365000	chr1	192807400	192807600	0.345000
chr19	24724375	24724575	0.405000	chr1	192808000	192808200	0.415000
chr3	91217884	91218084	0.405000	chr11	9280800	9281000	0.470000
chr20	37621171	37622171	0.470000	chr1	192808600	192809600	0.595000
chr10	96854994	96855194	0.440000	chr1	192810200	192810400	0.445000
chr4	87247208	87247408	0.320000	chr1	192841800	192842000	0.370000
chr11	9327913	9328113	0.445000	chr1	192858200	192858400	0.470000
chr8	116902618	116903018	0.360000	chr11	9286200	9286600	0.367500
chr11	27933351	27933551	0.275000	chr1	192866400	192866600	0.340000
chr7	131117548	131117748	0.320000	chr1	192869400	192869600	0.325000
chr2	24464566	24464766	0.345000	chr1	192877600	192877800	0.450000
chr15	97579269	97579469	0.370000	chr1	192879600	192879800	0.425000
chr1	85301468	85301668	0.385000	chr11	92886400	92886600	0.440000
chr4	7209009	7209409	0.600000	chr1	19288800	19289200	0.665000
chr2	644468	644668	0.365000	chr1	192889200	192889400	0.385000
chr3	165512859	165513059	0.435000	chr1	192904600	192904800	0.450000
chr1	91452751	91453151	0.340000	chr1	192907800	192908200	0.377500
chr13	40918937	40919137	0.295000	chr1	192926800	192927000	0.325000
chr11	105416407	105416607	0.355000	chr1	192936800	192937000	0.390000
chr13	21420504	21420704	0.355000	chr1	192940800	192941000	0.320000
chr6	135034147	135034547	0.392500	chr1	192942000	192942400	0.397500
chr7	62293443	62293643	0.315000	chr1	192945400	192945600	0.395000
chr4	175854476	175855476	0.350000	chr1	192952000	192953000	0.390000
chr1	190688302	190688502	0.365000	chr1	192955000	192955200	0.430000
chr8	136389090	136389290	0.395000	chr1	192977400	192977600	0.460000
chr6	134389590	134389990	0.447500	chr1	192978200	192978600	0.445000
chr5	131525376	131525976	0.340000	chr1	192984200	192984800	0.378333
chr12	76485310	76485710	0.422500	chr1	192986000	192986400	0.422500
chr3	150375346	150375746	0.347500	chr11	93000600	93001000	0.385000
chr9	94905792	94905992	0.520000	chr1	19300200	19300400	0.535000
chr12	7330244	7330444	0.335000	chr1	193013000	193013200	0.350000
chr11	18071194	18071394	0.365000	chr11	9301800	9302000	0.405000
chr7	33584511	33584711	0.250000	chr1	193019600	193019800	0.325000
chr2	61474206	61474406	0.410000	chr1	19303000	19303200	0.430000
chr10	110239420	110239620	0.300000	chr1	193030400	193030600	0.425000
chrX	126437335	126437935	0.425000	chr1	193043200	193043800	0.441667
chr4	178576680	178578080	0.388571	chr1	193054200	193055600	0.420000
chr17	8329892	8330092	0.420000	chr11	93055000	93055200	0.455000
chr19	16856277	16857077	0.470000	chr1	193058000	193058800	0.471250
chr8	116296436	116297436	0.487000	chr1	193059200	193060200	0.656000
chr13	10613462	10613662	0.000000	chr1	193060600	193060800	0.365000
chr12	38430297	38430497	0.360000	chr1	193061200	193061400	0.380000
chr19	30312334	30312534	0.495000	chr1	193061800	193062000	0.520000
chr20	56769428	56769628	0.480000	chr11	93065400	93065600	0.525000
chr4	43285436	43286036	0.340000	chr1	193065800	193066400	0.395000
chr4	121534186	121534786	0.366667	chr1	193068000	193068600	0.440000
chr11	79725488	79725688	0.325000	chr1	193070000	193070200	0.345000
chr5	128315843	128316443	0.338333	chr1	193070600	193071200	0.368333
chr14	74851951	74852151	0.445000	chr1	193079200	193079400	0.510000
chr1	21363936	21364136	0.415000	chr11	93089600	93089800	0.470000
chr8	55636769	55636969	0.390000	chr1	193102800	193103000	0.435000
chr3	135766212	135766612	0.417500	chr1	193103800	193104200	0.420000
chr9	22274540	22275540	0.512000	chr1	193104600	193105600	0.627000
chr3	72902085	72902285	0.355000	chr1	193106000	193106200	0.385000
chr11	120959512	120959912	0.370000	chr1	193111600	193112000	0.465000
chr2	62975358	62975558	0.420000	chr1	193112400	193112600	0.515000
chr11	91854035	91855035	0.408000	chr1	193113200	193114200	0.461000
chr3	151978599	151978799	0.325000	chr1	193114800	193115000	0.335000
chr22	45872065	45872665	0.448333	chr1	193115600	193116200	0.450000
chr2	74456510	74457910	0.557143	chr1	19311600	19313000	0.713571
chr16	11638555	11638755	0.455000	chr1	193117600	193117800	0.465000
chr1	209773333	209773533	0.360000	chr1	193119200	193119400	0.365000
chr2	165611194	165612594	0.307857	chr1	193119800	193121200	0.357143
chr6	151875337	151876337	0.481000	chr1	193121600	193122600	0.626000
chr1	207447718	207448918	0.312500	chr1	193123400	193124600	0.350833
chr12	65571723	65571923	0.370000	chr11	93123400	93123600	0.410000
chr1	32330008	32330208	0.400000	chr11	93131800	93132000	0.450000
chr19	476829	477029	0.425000	chr1	19313600	19313800	0.525000
chr6	125244247	125245247	0.505000	chr11	9314000	9315000	0.648000
chr5	144247159	144247359	0.435000	chr11	9315400	9315600	0.515000
chr6	70793118	70793318	0.545000	chr1	19315600	19315800	0.570000
chr9	96536899	96537099	0.430000	chr1	19316600	19316800	0.530000
chr15	85415938	85416538	0.381667	chr11	9317200	9317800	0.441667
chr9	107955830	107956030	0.400000	chr1	193182000	193182200	0.395000
chr13	50094727	50094927	0.295000	chr1	193183200	193183400	0.315000
chr12	125309552	125309752	0.445000	chr1	193186000	193186200	0.455000
chr18	2700338	2700538	0.300000	chr1	193186600	193186800	0.365000
chr7	114417600	114417800	0.330000	chr1	193190400	193190600	0.370000
chr14	67335411	67335611	0.310000	chr11	93193800	93194000	0.315000
chr11	60761009	60761209	0.425000	chr11	9319400	9319600	0.475000
chr11	67558394	67558994	0.503333	chr11	93197400	93198000	0.665000
chr5	64627075	64627275	0.365000	chr11	93199800	93200000	0.380000
chr14	50809769	50809969	0.415000	chr11	93209600	93209800	0.445000
chrX	16992876	16993076	0.425000	chr11	93234800	93235000	0.430000
chr10	12710199	12710399	0.385000	chr11	93236800	93237000	0.455000
chr18	56975228	56975428	0.465000	chr1	193241200	193241400	0.505000
chr6	10423793	10423993	0.510000	chr1	19325600	19325800	0.620000
chr18	24004176	24004376	0.455000	chr11	932600	932800	0.460000
chr8	59184397	59184597	0.535000	chr1	193275800	193276000	0.550000
chr4	93488832	93489032	0.350000	chr1	193308600	193308800	0.425000
chr5	70867950	70868150	0.255000	chr1	193311400	193311600	0.295000
chr3	196115944	196116144	0.430000	chr11	933200	933400	0.435000
chr1	168580028	168580228	0.475000	chr11	93330000	93330200	0.535000
chr2	120254166	120254366	0.490000	chr11	93330600	93330800	0.790000
chrX	69344788	69344988	0.340000	chr1	193368400	193368600	0.405000
chr18	63539521	63539721	0.430000	chr1	193381800	193382000	0.440000
chr14	21335577	21335777	0.580000	chr1	19338400	19338600	0.610000
chr3	24968593	24968793	0.450000	chr1	193395600	193395800	0.485000
chr9	43517805	43518205	0.367500	chr1	193406800	193407200	0.340000
chr17	16746316	16746516	0.440000	chr11	93408000	93408200	0.445000
chr10	118380875	118381275	0.417500	chr1	193408800	193409200	0.472500
chr2	190546767	190546967	0.380000	chr1	193411800	193412000	0.395000
chr2	183619536	183619736	0.370000	chr1	193415400	193415600	0.415000
chr16	85279535	85279735	0.540000	chr1	19341600	19341800	0.560000
chr4	53813428	53813628	0.490000	chr1	193417600	193417800	0.510000
chr6	80272940	80273140	0.255000	chr1	193418600	193418800	0.350000
chr5	58208346	58208546	0.425000	chr1	193438000	193438200	0.445000
chr1	63266152	63266352	0.455000	chr1	19344400	19344600	0.630000
chrX	77820912	77821112	0.405000	chr11	93444600	93444800	0.540000
chr3	193551336	193551736	0.455000	chr1	193449000	193449400	0.465000
chr22	22781873	22782073	0.355000	chr1	193451000	193451200	0.370000
chr9	25375553	25375753	0.405000	chr1	193457800	193458000	0.435000
chrY	14227924	14228124	0.315000	chr1	193458800	193459000	0.390000
chr4	183272337	183272537	0.315000	chr1	19346200	19346400	0.335000
chr6	56865827	56866027	0.300000	chr1	193462800	193463000	0.350000
chr8	80285078	80285278	0.420000	chr11	93465000	93465200	0.460000
chr1	210917583	210917783	0.425000	chr11	9347200	9347400	0.475000
chr7	131743379	131743779	0.480000	chr1	19347600	19348000	0.490000
chr4	79715207	79715607	0.407500	chr1	193479200	193479600	0.417500
chr19	37578827	37579027	0.565000	chr11	93481800	93482000	0.605000
chr9	99014079	99014479	0.392500	chr11	93491200	93491600	0.452500
chr3	60608377	60608577	0.435000	chr11	93497600	93497800	0.470000
chr5	9162610	9162810	0.335000	chr11	93513000	93513200	0.455000
chr4	96801797	96801997	0.325000	chr1	193514600	193514800	0.285000
chr11	81346993	81347393	0.390000	chr11	93515400	93515800	0.450000
chr7	91114897	91115497	0.418333	chr11	93520800	93521400	0.425000
chr1	216565306	216565706	0.295000	chr11	93522800	93523200	0.432500
chr1	112217218	112217818	0.403333	chr11	93523600	93524200	0.405000
chr12	19515987	19516187	0.415000	chr11	93524800	93525000	0.475000
chr16	77643904	77644104	0.465000	chr11	93525800	93526000	0.480000
chr2	181854707	181855107	0.385000	chr11	93529600	93530000	0.507500
chrY	11808683	11809283	0.448333	chr11	93537400	93538000	0.463333
chr10	27077273	27077473	0.405000	chr1	193537800	193538000	0.420000
chr4	152672914	152673514	0.388333	chr1	193539800	193540400	0.403333
chr12	78232483	78232683	0.430000	chr11	93541200	93541400	0.515000
chr6	6512097	6512697	0.456667	chr11	93541800	93542400	0.470000
chr1	1339148	1339948	0.685000	chr11	93542800	93543600	0.777500
chr5	37786398	37786998	0.388333	chr1	193558400	193559000	0.406667
chrY	9925574	9925774	0.385000	chr1	193568600	193568800	0.405000
chr17	53630987	53631187	0.350000	chr1	193569800	193570000	0.370000
chr4	137889757	137890157	0.267500	chr11	93591400	93591800	0.412500
chr15	48781077	48781277	0.320000	chr1	193592400	193592600	0.370000
chr1	6712613	6712813	0.425000	chr1	19360200	19360400	0.475000
chr5	174014749	174014949	0.350000	chr11	93604400	93604600	0.410000
chr10	98012756	98013156	0.450000	chr11	93608400	93608800	0.455000
chr9	22548108	22548308	0.285000	chr11	93612400	93612600	0.355000
chr20	16235804	16236204	0.445000	chr11	93614400	93614800	0.447500
chr3	63504908	63505108	0.405000	chr11	93622200	93622400	0.470000
chr5	34749667	34750467	0.406250	chr11	9362400	9363200	0.456250
chr15	69446705	69446905	0.415000	chr1	193634600	193634800	0.455000
chr1	200974631	200974831	0.595000	chr11	9364400	9364600	0.710000
chr5	74056103	74056503	0.455000	chr11	93645400	93645800	0.467500
chr1	189411002	189411402	0.390000	chr11	93654200	93654600	0.432500
chr16	71449816	71450016	0.325000	chr11	93655000	93655200	0.410000
chr1	232358356	232358956	0.436667	chr1	193655200	193655800	0.483333
chr12	99156301	99156501	0.380000	chr1	193658400	193658600	0.410000
chr3	39068927	39069527	0.436667	chr11	93661600	93662200	0.645000
chr9	121090639	121090839	0.375000	chr11	93663200	93663400	0.455000
chr4	88159679	88160079	0.375000	chr1	193674400	193674800	0.385000
chr18	7979185	7979585	0.352500	chr11	9367600	9368000	0.385000
chr10	9182149	9182349	0.470000	chr1	19368000	19368200	0.485000
chr11	54001216	54001416	0.410000	chr11	93685200	93685400	0.420000
chr11	77445336	77445736	0.337500	chr1	193686000	193686400	0.382500
chrY	41111157	41111357	0.000000	chr11	93694200	93694400	0.350000
chrX	50028413	50028613	0.435000	chr11	93701000	93701200	0.470000
chr1	13289552	13290152	0.536667	chr1	19370400	19371000	0.556667
chrX	32895068	32895268	0.460000	chr1	193707800	193708000	0.355000
chrX	118668702	118668902	0.380000	chr11	93716600	93716800	0.450000
chr9	121178050	121178450	0.365000	chr11	93718200	93718600	0.400000
chr15	99914593	99914793	0.360000	chr11	93721600	93721800	0.410000
chr6	79108311	79108511	0.310000	chr11	93728400	93728600	0.380000
chr18	39421175	39421375	0.440000	chr11	93729200	93729400	0.515000
chr1	178332428	178332628	0.390000	chr1	193729600	193729800	0.395000
chr6	79983786	79983986	0.380000	chr1	193730200	193730400	0.390000
chr3	82933088	82933288	0.230000	chr11	93730600	93730800	0.385000
chr1	89212909	89213509	0.365000	chr11	93732000	93732600	0.380000
chr3	81473388	81473588	0.430000	chr11	93733600	93733800	0.460000
chr3	173636415	173636615	0.335000	chr11	93734800	93735000	0.485000
chr5	31120396	31121396	0.386000	chr11	93738000	93739000	0.392000
chr17	15871126	15871326	0.475000	chr11	93740200	93740400	0.540000
chr12	16925255	16925455	0.485000	chr11	93740800	93741000	0.510000
chr7	105553228	105554028	0.510000	chr11	93741400	93742200	0.540000
chr2	222605334	222605534	0.345000	chr1	193743800	193744000	0.365000
chr7	28036736	28036936	0.525000	chr1	19374400	19374600	0.540000
chr20	31187144	31187344	0.395000	chr11	93745000	93745200	0.470000
chr13	88217426	88217626	0.370000	chr11	93767200	93767400	0.520000
chr13	81214685	81214885	0.290000	chr1	193768400	193768600	0.320000
chr14	79648386	79648586	0.325000	chr11	93770400	93770600	0.430000
chr19	42394541	42394941	0.525000	chr11	93773000	93773400	0.572500
chr19	27810577	27810777	0.330000	chr11	93775400	93775600	0.420000
chr3	51345338	51345738	0.447500	chr11	937800	938200	0.522500
chr8	70466132	70467132	0.446000	chr11	93783400	93784400	0.483000
chr1	150654721	150654921	0.480000	chr11	93784800	93785000	0.565000
chr15	79267432	79267632	0.505000	chr11	93785800	93786000	0.530000
chr8	81038785	81038985	0.345000	chr11	93796600	93796800	0.415000
chr13	74176358	74176958	0.410000	chr11	93842400	93843000	0.520000
chr11	51240865	51241065	0.400000	chr11	9384400	9384600	0.485000
chrX	102466646	102467246	0.408333	chr11	93850000	93850600	0.720000
chr3	188296347	188296947	0.470000	chr11	9385000	9385600	0.600000
chr9	7186791	7186991	0.515000	chr1	19386000	19386200	0.560000
chr5	48441982	48442182	0.385000	chr1	193862400	193862600	0.300000
chr2	104863119	104863319	0.400000	chr11	93870800	93871000	0.410000
chr9	83121805	83122405	0.421667	chr1	19391000	19391600	0.430000
chr2	119446464	119446664	0.480000	chr11	93921800	93922000	0.495000
chr11	118382561	118382761	0.495000	chr1	19393200	19393400	0.610000
chr11	62811763	62811963	0.485000	chr11	93946200	93946400	0.500000
chr7	61855579	61856179	0.371667	chr11	93973400	93974000	0.433333
chrX	21214977	21215177	0.375000	chr11	93983600	93983800	0.450000
chr3	135844352	135844552	0.455000	chr11	93985000	93985200	0.465000
chr1	24182718	24183518	0.398750	chr11	93988600	93989400	0.421250
chr2	186920831	186921031	0.340000	chr1	194024800	194025000	0.370000
chr1	57232111	57232311	0.405000	chr11	94036200	94036400	0.500000
chr16	38863077	38863277	0.000000	chr1	194039600	194039800	0.360000
chr21	27225672	27226072	0.327500	chr11	94046400	94046800	0.437500
chr6	113623414	113623614	0.365000	chr1	19405200	19405400	0.505000
chr1	69052744	69052944	0.310000	chr1	194052600	194052800	0.330000
chr4	102026710	102027110	0.402500	chr1	194056200	194056600	0.435000
chr5	82147384	82147584	0.390000	chr1	194057200	194057400	0.415000
chr2	114934433	114934633	0.460000	chr11	940600	940800	0.485000
chr9	124829562	124829762	0.405000	chr11	94067000	94067200	0.410000
chrX	24577063	24577663	0.458333	chr1	19407600	19408200	0.545000
chr11	19179786	19180186	0.412500	chr11	94077600	94078000	0.455000
chr11	116572307	116572507	0.420000	chr11	94090600	94090800	0.445000
chr20	10131689	10131889	0.450000	chr1	194104400	194104600	0.565000
chr7	62309341	62309541	0.390000	chr11	94127800	94128000	0.345000
chr11	3316398	3316598	0.575000	chr11	94128800	94129000	0.735000
chr13	65676226	65676426	0.470000	chr11	94129400	94129600	0.655000
chr8	41747470	41747670	0.450000	chr11	94130000	94130200	0.470000
chrX	76997285	76998685	0.430714	chr11	94130800	94132200	0.452143
chr12	94538776	94538976	0.440000	chr11	94133400	94133600	0.475000
chr10	7924811	7925011	0.330000	chr1	194134400	194134600	0.395000
chr2	206773171	206773371	0.455000	chr11	94135200	94135400	0.490000
chr1	29597692	29598292	0.481667	chr11	94136400	94137000	0.501667
chr5	157609185	157609385	0.425000	chr11	94142400	94142600	0.480000
chr19	27648350	27648550	0.455000	chr11	94147400	94147600	0.470000
chr11	92904953	92905153	0.540000	chr11	94150800	94151000	0.545000
chr5	176853930	176854130	0.520000	chr11	94152400	94152600	0.550000
chr18	23891117	23891317	0.455000	chr11	94171800	94172000	0.485000
chr4	159653253	159653853	0.375000	chr11	9417400	9418000	0.396667
chr12	116899590	116899790	0.495000	chr11	94183800	94184000	0.500000
chrX	62396413	62396613	0.400000	chr11	94203200	94203400	0.425000
chr2	78973350	78973550	0.280000	chr1	194215600	194215800	0.340000
chr20	12262688	12262888	0.435000	chr11	94219800	94220000	0.460000
chr9	66025388	66025588	0.340000	chr1	194223800	194224000	0.325000
chr2	94313566	94313766	0.000000	chr11	94224200	94224400	0.415000
chr9	47271515	47271915	0.000000	chr1	194225800	194226200	0.307500
chr3	127422285	127422485	0.555000	chr11	94248400	94248600	0.605000
chr10	79934979	79935179	0.470000	chr1	194281400	194281600	0.370000
chr22	13803540	13803940	0.382500	chr1	194289600	194290000	0.437500
chr13	57593515	57593715	0.305000	chr1	194290800	194291000	0.360000
chr18	38274861	38275061	0.440000	chr1	194295800	194296000	0.465000
chr5	137018354	137018554	0.395000	chr1	194301000	194301200	0.460000
chr7	126825188	126825388	0.480000	chr11	94325800	94326000	0.540000
chr9	109078829	109079029	0.395000	chr1	194343000	194343200	0.465000
chr4	60794741	60795141	0.425000	chr1	19435200	19435600	0.427500
chr8	100019856	100020256	0.495000	chr1	194358000	194358400	0.632500
chr7	648019	648219	0.450000	chr1	19436200	19436400	0.485000
chr5	95545426	95545626	0.435000	chr1	19436800	19437000	0.510000
chr3	60592380	60592780	0.472500	chr1	1944000	1944400	0.675000
chr11	62613097	62613497	0.657500	chr11	94401200	94401600	0.715000
chr1	109601536	109601736	0.505000	chr1	19440600	19440800	0.525000
chr7	122293033	122293433	0.380000	chr1	194416000	194416400	0.457500
chr5	172229602	172229802	0.305000	chr11	94418200	94418400	0.355000
chr7	83367895	83368095	0.415000	chr1	19445800	19446000	0.455000
chr13	38629449	38629849	0.347500	chr11	94473400	94473800	0.355000
chr16	22252532	22252732	0.445000	chr11	94477800	94478000	0.490000
chr6	8408570	8408770	0.500000	chr1	19449000	19449200	0.550000
chr14	90716153	90717153	0.434000	chr11	94493400	94494400	0.594000
chr2	52191416	52191616	0.335000	chr11	94504800	94505000	0.340000
chr6	21054131	21054331	0.345000	chr11	94507600	94507800	0.385000
chr3	151362404	151362604	0.450000	chr11	94512400	94512600	0.685000
chr7	12604856	12605056	0.360000	chr11	94513200	94513400	0.385000
chr18	50752592	50752792	0.465000	chr1	194517400	194517600	0.365000
chr11	2245143	2245343	0.285000	chr11	94519600	94519800	0.310000
chr3	8705288	8705488	0.390000	chr11	94521800	94522000	0.460000
chr3	81782596	81782796	0.470000	chr11	94526000	94526200	0.485000
chr3	87021561	87021761	0.370000	chr11	94533800	94534000	0.400000
chr2	45124971	45125171	0.405000	chr11	94534400	94534600	0.485000
chr7	142154217	142154617	0.377500	chr1	194535400	194535800	0.447500
chr4	24991941	24992141	0.485000	chr11	94544200	94544400	0.765000
chr5	86568290	86568890	0.511667	chr11	94544800	94545400	0.673333
chr1	222715954	222716154	0.345000	chr1	19454800	19455000	0.450000
chr4	4700392	4700792	0.385000	chr11	94550600	94551000	0.402500
chrX	151254446	151255446	0.384000	chr11	94558600	94559600	0.414000
chr11	31888511	31888711	0.390000	chr11	94563600	94563800	0.445000
chr18	25795344	25795544	0.535000	chr11	94564200	94564400	0.540000
chr7	72535488	72536088	0.415000	chr11	94567200	94567800	0.528333
chr12	80155830	80156230	0.412500	chr11	94574600	94575000	0.430000
chr9	104905252	104905452	0.400000	chr11	94583600	94583800	0.435000
chr13	24061001	24061401	0.387500	chr11	94584200	94584600	0.427500
chr4	101318590	101318790	0.325000	chr11	94598000	94598200	0.390000
chr7	138224558	138224758	0.390000	chr1	19459800	19460000	0.480000
chr2	114257158	114257358	0.380000	chr11	9459800	9460000	0.445000
chr11	36889972	36890572	0.400000	chr11	94602800	94603400	0.415000
chr17	44094634	44096434	0.518333	chr11	9460600	9462400	0.520556
chr1	115551783	115551983	0.520000	chr1	19461000	19461200	0.560000
chr22	20017608	20017808	0.540000	chr11	946200	946400	0.565000
chrX	59483421	59483621	0.430000	chr11	94621600	94621800	0.450000
chr12	118902058	118902258	0.370000	chr11	94623200	94623400	0.455000
chr12	56876172	56876572	0.435000	chr11	94625400	94625800	0.462500
chr2	230961041	230961241	0.495000	chr1	19463200	19463400	0.510000
chr3	152247073	152247273	0.360000	chr11	9463200	9463400	0.375000
chr5	93129194	93129794	0.346667	chr11	94638400	94639000	0.423333
chr6	44498928	44499328	0.477500	chr11	94639800	94640200	0.527500
chr9	114039788	114040388	0.418333	chr1	19464800	19465400	0.453333
chr11	33880170	33880370	0.210000	chr11	94651000	94651200	0.420000
chr6	10737701	10737901	0.420000	chr1	194657400	194657600	0.465000
chr12	63130497	63130697	0.400000	chr1	19465800	19466000	0.440000
chr4	151699701	151699901	0.375000	chr1	194658200	194658400	0.395000
chr6	13418070	13418270	0.430000	chr1	19466400	19466600	0.505000
chr15	51691125	51691325	0.475000	chr11	94667400	94667600	0.490000
chr6	169869017	169869217	0.505000	chr1	19468400	19468600	0.605000
chr2	223466874	223467074	0.390000	chr11	94691400	94691600	0.330000
chr7	137781426	137781826	0.437500	chr1	19469400	19469800	0.475000
chr2	151316355	151316555	0.370000	chr1	194699200	194699400	0.450000
chr7	12202777	12202977	0.460000	chr11	94732200	94732400	0.510000
chr13	33900364	33900564	0.325000	chr11	94733400	94733600	0.435000
chr9	136910241	136910441	0.505000	chr11	94740600	94740800	0.750000
chr17	46775115	46775315	0.470000	chr11	94741400	94741600	0.485000
chr15	43425948	43426148	0.445000	chr11	94755600	94755800	0.575000
chr1	178318548	178318748	0.400000	chr11	94757400	94757600	0.435000
chr1	59252334	59252534	0.415000	chr11	94762400	94762600	0.475000
chr11	74582764	74583764	0.455000	chr1	19476600	19477600	0.513000
chr4	184382300	184382500	0.445000	chr11	94767400	94767600	0.535000
chr14	101190999	101191199	0.530000	chr11	94768200	94768400	0.780000
chr19	18631064	18631664	0.465000	chr11	94768800	94769400	0.660000
chr2	170077057	170077257	0.320000	chr11	94774400	94774600	0.430000
chr16	15004878	15005078	0.360000	chr11	94776400	94776600	0.475000
chr13	31145810	31146610	0.383750	chr1	19478000	19478800	0.483750
chrX	24556643	24556843	0.365000	chr11	94780600	94780800	0.380000
chr4	93347568	93347768	0.300000	chr11	94782000	94782200	0.350000
chr1	70391693	70391893	0.355000	chr11	94786600	94786800	0.365000
chr11	39283210	39283610	0.427500	chr11	94787800	94788200	0.455000
chr12	108403064	108403264	0.415000	chr11	94792600	94792800	0.485000
chr19	7685182	7685382	0.455000	chr1	19479400	19479600	0.475000
chr2	27302903	27303103	0.385000	chr11	94794400	94794600	0.465000
chr13	108256194	108256394	0.405000	chr11	94795000	94795200	0.485000
chr4	80956561	80956761	0.485000	chr1	19483400	19483600	0.530000
chr22	47645768	47645968	0.390000	chr1	19484400	19484600	0.710000
chr16	80377977	80378177	0.435000	chr1	19485000	19485200	0.675000
chr2	205773864	205774264	0.490000	chr1	19485600	19486000	0.800000
chr2	213817953	213818353	0.395000	chr1	194856600	194857000	0.432500
chr2	17819421	17819621	0.430000	chr1	194857600	194857800	0.435000
chr4	188376097	188377897	0.459444	chr1	194858800	194860600	0.552222
chr3	92228170	92228370	0.370000	chr1	194865600	194865800	0.435000
chr10	49693655	49693855	0.470000	chr11	94876800	94877000	0.525000
chr16	40932547	40932747	0.000000	chr11	94878000	94878200	0.390000
chr19	20894228	20894428	0.395000	chr1	19487800	19488000	0.460000
chr10	112218740	112218940	0.430000	chr11	94884400	94884600	0.555000
chr14	57501566	57501766	0.455000	chr11	94885200	94885400	0.500000
chr2	235547258	235547458	0.425000	chr11	94897400	94897600	0.435000
chr19	506294	506494	0.495000	chr11	94922800	94923000	0.540000
chr2	196675191	196675791	0.283333	chr11	94924400	94925000	0.408333
chr7	105376485	105376685	0.465000	chr11	94933200	94933400	0.490000
chr11	43758405	43758605	0.390000	chr11	94935000	94935200	0.415000
chr11	8660511	8660911	0.400000	chr11	94948200	94948600	0.440000
chr4	105718784	105718984	0.410000	chr11	94970600	94970800	0.425000
chr17	19426113	19426513	0.460000	chr11	94973400	94973800	0.577500
chr9	125691631	125691831	0.375000	chr1	19502400	19502600	0.440000
chr11	18862935	18863335	0.372500	chr11	9502600	9503000	0.440000
chr1	239680795	239680995	0.390000	chr11	9504000	9504200	0.510000
chr12	80345196	80345596	0.410000	chr1	19505800	19506200	0.475000
chr16	72005262	72006262	0.474000	chr11	95067000	95068000	0.669000
chr7	78315377	78315577	0.370000	chr11	9506800	9507000	0.425000
chr6	30591223	30591423	0.440000	chr11	95068600	95068800	0.490000
chr10	42620589	42620789	0.400000	chr11	95069800	95070000	0.515000
chr5	124163889	124164289	0.397500	chr11	95074800	95075200	0.497500
chr4	56438689	56439489	0.386250	chr11	95076600	95077400	0.402500
chr2	40559423	40559823	0.375000	chr11	95081400	95081800	0.517500
chr9	70344714	70344914	0.315000	chr11	95087000	95087200	0.365000
chr8	102256058	102256458	0.472500	chr11	95087800	95088200	0.505000
chr4	2484493	2484893	0.427500	chr1	19508800	19509200	0.435000
chr5	179278918	179280118	0.549167	chr11	95089000	95090200	0.635000
chrX	147138578	147138778	0.415000	chr11	95093000	95093200	0.465000
chr3	153511060	153511260	0.375000	chr11	95093600	95093800	0.460000
chr4	46211458	46211858	0.340000	chr11	95096200	95096600	0.317500
chr13	21684254	21684654	0.430000	chr11	95100200	95100600	0.487500
chr8	109583500	109583700	0.445000	chr11	95102000	95102200	0.495000
chr4	57123651	57123851	0.525000	chr11	95107600	95107800	0.540000
chr21	16046164	16046364	0.475000	chr11	95108200	95108400	0.535000
chr15	74398729	74398929	0.410000	chr11	95109200	95109400	0.460000
chr3	135332197	135332397	0.315000	chr11	9511000	9511200	0.400000
chr5	70740578	70740778	0.370000	chr1	19511200	19511400	0.380000
chr16	37286975	37287175	0.375000	chr11	95133000	95133200	0.510000
chr3	43869862	43870262	0.452500	chr11	9513400	9513800	0.455000
chr12	116429990	116430190	0.370000	chr11	95138600	95138800	0.315000
chr9	30768867	30769067	0.455000	chr11	95144400	95144600	0.510000
chr5	87883217	87883417	0.410000	chr11	95145000	95145200	0.500000
chr2	60505021	60505221	0.430000	chr11	95147600	95147800	0.495000
chr10	131837631	131837831	0.420000	chr11	95149000	95149200	0.440000
chr9	131937008	131937208	0.460000	chr11	95149600	95149800	0.500000
chr20	32162132	32162532	0.480000	chr11	95150200	95150600	0.567500
chr5	90083948	90084748	0.525000	chr11	95151000	95151800	0.621250
chr9	19681653	19681853	0.365000	chr11	95152800	95153000	0.460000
chr1	154497155	154497955	0.432500	chr11	95153400	95154200	0.458750
chr13	114186376	114186576	0.510000	chr11	95154600	95154800	0.540000
chr2	36344809	36345009	0.390000	chr11	95158000	95158200	0.430000
chr4	53311574	53311774	0.455000	chr11	95158800	95159000	0.575000
chr5	73945332	73945532	0.440000	chr11	9516200	9516400	0.475000
chr7	34121544	34121944	0.417500	chr1	19517000	19517400	0.475000
chr11	49609580	49609980	0.357500	chr11	95175800	95176200	0.397500
chr13	34684386	34684586	0.330000	chr1	195195400	195195600	0.340000
chr8	42780283	42780483	0.315000	chr11	95223000	95223200	0.465000
chr16	17180245	17180445	0.405000	chr11	95229200	95229400	0.360000
chrY	23529307	23529507	0.440000	chr11	95230200	95230400	0.485000
chr9	86839103	86839503	0.525000	chr11	95231200	95231600	0.610000
chr4	154018795	154019395	0.431667	chr11	95232000	95232600	0.548333
chr11	105776007	105776207	0.285000	chr11	95242200	95242400	0.340000
chr18	51373532	51373732	0.335000	chr11	95243400	95243600	0.300000
chrX	129422087	129422487	0.400000	chr11	95245000	95245400	0.452500
chr2	147602057	147602257	0.460000	chr11	95254400	95254600	0.510000
chr17	26802487	26803087	0.390000	chr11	95256200	95256800	0.445000
chr5	46233405	46233605	0.410000	chr11	95263400	95263600	0.420000
chr13	74435285	74435485	0.320000	chr11	95280200	95280400	0.330000
chr3	66113271	66113671	0.382500	chr11	95283600	95284000	0.412500
chr1	202817894	202818094	0.565000	chr11	9529400	9529600	0.605000
chr7	5782723	5782923	0.465000	chr11	95296600	95296800	0.480000
chr17	7771531	7771931	0.407500	chr11	95299000	95299400	0.397500
chr8	36610897	36611297	0.442500	chr11	9530000	9530400	0.500000
chr18	16075293	16075493	0.385000	chr11	95307000	95307200	0.405000
chr1	188159843	188160043	0.275000	chr11	95308600	95308800	0.385000
chr2	24158251	24158451	0.410000	chr11	9531200	9531400	0.555000
chr14	80773054	80773254	0.305000	chr11	95318600	95318800	0.355000
chr7	50712480	50712680	0.405000	chr11	95320400	95320600	0.455000
chr5	119362128	119362528	0.445000	chr11	95336000	95336400	0.480000
chr3	1814808	1815008	0.380000	chr11	95337600	95337800	0.585000
chr1	2090730	2090930	0.430000	chr1	19533800	19534000	0.550000
chr11	117912071	117912271	0.470000	chr11	95338600	95338800	0.480000
chr6	115017418	115017618	0.425000	chr11	9535200	9535400	0.515000
chr10	84863252	84863452	0.405000	chr11	95360400	95360600	0.390000
chrX	130895617	130895817	0.360000	chr11	95363200	95363400	0.420000
chr5	63758167	63758367	0.290000	chr11	95365400	95365600	0.425000
chr13	52072502	52072702	0.465000	chr11	95371200	95371400	0.480000
chr5	47768360	47768560	0.395000	chr11	95372200	95372400	0.425000
chr21	23096785	23096985	0.405000	chr11	95398600	95398800	0.430000
chr10	102898875	102899075	0.425000	chr11	95416000	95416200	0.465000
chrY	32168156	32168356	0.000000	chr11	95434800	95435000	0.350000
chr18	59239336	59239736	0.462500	chr11	95443400	95443800	0.517500
chr3	46527975	46528375	0.410000	chr11	95450600	95451000	0.440000
chr8	45520883	45521283	0.395000	chr1	195450800	195451200	0.397500
chr21	24385134	24385334	0.345000	chr11	95451800	95452000	0.405000
chr11	117116218	117116618	0.485000	chr11	95453800	95454200	0.532500
chr2	26489299	26489499	0.615000	chr11	9545800	9546000	0.630000
chr3	69614664	69614864	0.425000	chr11	95462000	95462200	0.440000
chr6	114987462	114987862	0.440000	chr11	95483000	95483400	0.482500
chr6	51145130	51145330	0.360000	chr11	9550000	9550200	0.415000
chr11	60319017	60319217	0.515000	chr1	1955000	1955200	0.650000
chr1	58207181	58207381	0.410000	chr11	95506000	95506200	0.415000
chr18	26782464	26782664	0.380000	chr11	95512800	95513000	0.405000
chr13	92480036	92480236	0.425000	chr11	9552000	9552200	0.515000
chr8	123831727	123831927	0.425000	chr11	95542800	95543000	0.485000
chr3	98858545	98858745	0.340000	chr11	95548000	95548200	0.360000
chr13	38935976	38936176	0.410000	chr1	195577800	195578000	0.465000
chr8	47985474	47985674	0.355000	chr11	95577800	95578000	0.425000
chr13	86520894	86521094	0.365000	chr1	19557800	19558000	0.520000
chr21	14834330	14834530	0.420000	chr11	95600000	95600200	0.430000
chr14	88875507	88875707	0.335000	chr11	95605600	95605800	0.360000
chr1	58551622	58551822	0.410000	chr11	95641600	95641800	0.470000
chrX	71930433	71930633	0.395000	chr11	95650400	95650600	0.420000
chr14	71351859	71352259	0.382500	chr11	95652200	95652600	0.387500
chr18	68275344	68275944	0.425000	chr11	9565800	9566400	0.448333
chr11	97542822	97543022	0.425000	chr11	9566800	9567000	0.440000
chr7	36533125	36533325	0.465000	chr11	95674800	95675000	0.490000
chr4	13686732	13687332	0.273333	chr11	95688600	95689200	0.385000
chr18	11814517	11815117	0.420000	chr11	9569000	9569600	0.428333
chr4	131447923	131448123	0.335000	chr11	95698200	95698400	0.410000
chr4	111849160	111849360	0.275000	chr11	95698800	95699000	0.365000
chr12	100577318	100578718	0.373571	chr11	95699400	95700800	0.395714
chr18	15872822	15873022	0.415000	chr11	95703200	95703400	0.455000
chr1	7913875	7914075	0.505000	chr11	95705600	95705800	0.525000
chr1	194869255	194869455	0.410000	chr11	95707000	95707200	0.420000
chr6	2095508	2095908	0.350000	chr1	195709800	195710200	0.445000
chr7	54044820	54045020	0.405000	chr11	95711200	95711400	0.435000
chrX	47940754	47940954	0.290000	chr1	195714400	195714600	0.345000
chr1	148851999	148852799	0.395000	chr11	95715800	95716600	0.411250
chr13	94853130	94853330	0.345000	chr11	95717400	95717600	0.395000
chr7	48820552	48820752	0.310000	chr1	195717800	195718000	0.325000
chr4	106764751	106765151	0.390000	chr11	95720200	95720600	0.382500
chr7	156555618	156555818	0.295000	chr11	95725200	95725400	0.390000
chr5	176592947	176595347	0.560417	chr11	9573200	9575600	0.661667
chr3	90860651	90860851	0.390000	chr11	95733400	95733600	0.435000
chr2	135397468	135397868	0.367500	chr11	95734000	95734400	0.427500
chr22	34609864	34610064	0.430000	chr11	95736400	95736600	0.465000
chr15	84441007	84441207	0.535000	chr1	195763200	195763400	0.625000
chr8	83069816	83070016	0.380000	chr1	195764000	195764200	0.470000
chr3	65459225	65459425	0.310000	chr11	95764400	95764600	0.350000
chr14	41485977	41486177	0.235000	chr11	95766800	95767000	0.355000
chr5	95247166	95247366	0.340000	chr11	95767600	95767800	0.365000
chr1	23278344	23278544	0.360000	chr1	195769200	195769400	0.435000
chr13	5477881	5478081	0.000000	chr11	95780600	95780800	0.380000
chr7	76088232	76089832	0.460000	chr11	95789000	95790600	0.626875
chr8	132764366	132764566	0.475000	chr11	95791000	95791200	0.555000
chrX	44617258	44617458	0.395000	chr11	95791600	95791800	0.440000
chr13	89188294	89188494	0.330000	chr11	95792800	95793000	0.365000
chr6	87588780	87588980	0.435000	chr11	95794200	95794400	0.385000
chr6	59375289	59375489	0.405000	chr1	19580000	19580200	0.500000
chr1	166484691	166484891	0.400000	chr1	19581000	19581200	0.490000
chr8	66963772	66963972	0.475000	chr1	19582400	19582600	0.490000
chr10	36415911	36416311	0.322500	chr11	95836000	95836400	0.395000
chr3	26485885	26486085	0.365000	chr11	95849200	95849400	0.430000
chr2	169042491	169042691	0.340000	chr1	195865000	195865200	0.295000
chr4	48676874	48677874	0.353000	chr1	195866200	195867200	0.399000
chr2	6822976	6823176	0.385000	chr1	195872400	195872600	0.405000
chr4	134115010	134115210	0.355000	chr11	95892000	95892200	0.405000
chr7	97097410	97097610	0.460000	chr11	95896000	95896200	0.480000
chrX	24979430	24979630	0.365000	chr1	195897200	195897400	0.430000
chr1	65751117	65751317	0.275000	chr1	195899000	195899200	0.375000
chr6	112582853	112583253	0.365000	chr1	195899800	195900200	0.415000
chr12	56532490	56533090	0.366667	chr1	195900800	195901400	0.436667
chr9	63653841	63654641	0.351250	chr1	195902800	195903600	0.380000
chr2	222009996	222010196	0.320000	chr1	195908200	195908400	0.330000
chr2	95932503	95933103	0.361667	chr11	95922200	95922800	0.380000
chr10	37375813	37376213	0.432500	chr11	95924000	95924400	0.642500
chr4	148107005	148107205	0.355000	chr11	95925000	95925200	0.365000
chr22	4091989	4092189	0.000000	chr1	19594600	19594800	0.380000
chr8	52785001	52785201	0.380000	chr1	195946600	195946800	0.395000
chr1	202066597	202066797	0.385000	chr11	95964200	95964400	0.400000
chr7	80364727	80364927	0.425000	chr1	19596800	19597000	0.590000
chr15	78356584	78356984	0.447500	chr1	19597400	19597800	0.547500
chr10	85014240	85014840	0.393333	chr1	1959800	1960400	0.628333
chr7	2411038	2411238	0.430000	chr1	19600400	19600600	0.435000
chr3	8702744	8702944	0.400000	chr11	9600800	9601000	0.425000
chr7	62058752	62058952	0.375000	chr11	96012200	96012400	0.420000
chrX	90959026	90959226	0.525000	chr11	9601400	9601600	0.535000
chr13	79723643	79723843	0.410000	chr11	96014200	96014400	0.415000
chr5	79248756	79248956	0.485000	chr11	96016200	96016400	0.520000
chr21	30236071	30236271	0.335000	chr1	196034200	196034400	0.430000
chr7	30247408	30247608	0.360000	chr11	96045800	96046000	0.380000
chr9	31273794	31273994	0.340000	chr11	96055000	96055200	0.360000
chr15	101208977	101209177	0.360000	chr11	9605800	9606000	0.425000
chr3	95320321	95320521	0.305000	chr1	19606000	19606200	0.410000
chr4	49784391	49784591	0.385000	chr11	96062200	96062400	0.390000
chr7	114478293	114478493	0.280000	chr1	19606800	19607000	0.295000
chr12	112459668	112460268	0.465000	chr11	9607200	9607800	0.525000
chrX	60721689	60722089	0.420000	chr11	96075600	96076000	0.440000
chr13	110905780	110905980	0.345000	chr1	196078800	196079000	0.345000
chr20	36144832	36145232	0.457500	chr11	96082400	96082800	0.490000
chr14	59762193	59762393	0.375000	chr11	96091600	96091800	0.405000
chr11	100798616	100798816	0.310000	chr1	196091800	196092000	0.410000
chr2	46667951	46668151	0.450000	chr11	96103200	96103400	0.475000
chr14	67121534	67121734	0.330000	chr11	96105600	96105800	0.330000
chr3	146448891	146449091	0.340000	chr11	9611200	9611400	0.450000
chr3	143256888	143257088	0.465000	chr1	196115800	196116000	0.475000
chr4	68370309	68370509	0.415000	chr11	96123400	96123600	0.465000
chr11	16492128	16492328	0.365000	chr11	96124200	96124400	0.470000
chr6	24994995	24995195	0.515000	chr1	19612600	19612800	0.545000
chr2	163374674	163374874	0.500000	chr11	9613200	9613400	0.515000
chr3	177674170	177674370	0.450000	chr1	19613400	19613600	0.465000
chr16	77301727	77302127	0.332500	chr11	96134600	96135000	0.367500
chr9	12751499	12751699	0.310000	chr11	96137000	96137200	0.365000
chr2	38189719	38190119	0.492500	chr11	9614000	9614400	0.690000
chr2	164334996	164335196	0.340000	chr11	96140200	96140400	0.350000
chr18	16848437	16848637	0.420000	chr11	9615200	9615400	0.455000
chr16	6916579	6917179	0.455000	chr11	96155800	96156400	0.515000
chr5	59098752	59099152	0.425000	chr11	96157200	96157600	0.427500
chr12	27488730	27489130	0.407500	chr11	96166000	96166400	0.415000
chr14	83546417	83546617	0.375000	chr11	96168800	96169000	0.390000
chr4	78664503	78664903	0.407500	chr11	96173400	96173800	0.495000
chr17	19796219	19796819	0.431667	chr11	96185200	96185800	0.476667
chr15	49360415	49360615	0.310000	chr11	96188600	96188800	0.395000
chr14	45621504	45621704	0.310000	chr11	96197800	96198000	0.405000
chr7	134795632	134795832	0.405000	chr11	96199600	96199800	0.440000
chr13	88827831	88828431	0.350000	chr11	96205000	96205600	0.373333
chr1	123474223	123474423	0.380000	chr1	196206000	196206200	0.390000
chr2	120889374	120889974	0.386667	chr11	96207400	96208000	0.421667
chr21	40036656	40036856	0.430000	chr11	96211600	96211800	0.435000
chr6	50822437	50822837	0.405000	chr11	96212400	96212800	0.420000
chr15	36488029	36488229	0.355000	chr11	96214400	96214600	0.360000
chr9	112755938	112756938	0.428000	chr11	96215200	96216200	0.436000
chr21	17498030	17498230	0.380000	chr11	96220400	96220600	0.390000
chr3	33283823	33284023	0.325000	chr11	96221600	96221800	0.365000
chr2	147179760	147179960	0.430000	chr11	96222200	96222400	0.490000
chr15	10240540	10240740	0.000000	chr11	96223200	96223400	0.265000
chr12	50195980	50196380	0.392500	chr11	96229600	96230000	0.335000
chr17	18587594	18588194	0.330000	chr11	96230600	96231200	0.360000
chr16	75571438	75571638	0.415000	chr11	96241600	96241800	0.465000
chr6	146412495	146412695	0.330000	chr11	96242400	96242600	0.375000
chr6	3909305	3909505	0.480000	chr11	96243200	96243400	0.535000
chr15	89473449	89473849	0.392500	chr11	96246600	96247000	0.407500
chr8	72928133	72928333	0.420000	chr11	96252600	96252800	0.470000
chr7	121337861	121338061	0.370000	chr11	96254200	96254400	0.420000
chr13	34636451	34636651	0.460000	chr11	96255000	96255200	0.525000
chr22	15191172	15191372	0.380000	chr11	96255600	96255800	0.500000
chr4	100065045	100065445	0.420000	chr11	96256200	96256600	0.422500
chr1	206167116	206167316	0.425000	chr11	9625800	9626000	0.520000
chr10	102309974	102310174	0.375000	chr11	96258400	96258600	0.470000
chrY	1723408	1724008	0.321667	chr11	96260200	96260800	0.433333
chr5	165885871	165886071	0.375000	chr11	96263400	96263600	0.310000
chr12	49958548	49958948	0.470000	chr11	96265200	96265600	0.477500
chr15	50170128	50170728	0.375000	chr11	96267400	96268000	0.421667
chr9	126119445	126119645	0.430000	chr11	96268600	96268800	0.460000
chr8	100964996	100965196	0.340000	chr11	96273000	96273200	0.370000
chr8	71739076	71739276	0.370000	chr11	96279800	96280000	0.395000
chr6	33500772	33500972	0.460000	chr11	962800	963000	0.530000
chr17	24940613	24940813	0.420000	chr1	196284600	196284800	0.425000
chr16	58949373	58949573	0.415000	chr11	96293600	96293800	0.425000
chrY	49441936	49442136	0.000000	chr11	96303200	96303400	0.330000
chr16	16456647	16456847	0.425000	chr11	96307000	96307200	0.465000
chr10	1779004	1779204	0.470000	chr11	96307600	96307800	0.480000
chr3	115890840	115891040	0.395000	chr1	196308200	196308400	0.445000
chr15	68472819	68473019	0.300000	chr1	196309400	196309600	0.350000
chr7	137515720	137516120	0.352500	chr11	9631200	9631600	0.432500
chr15	26766521	26766721	0.340000	chr11	96314400	96314600	0.435000
chr9	61107503	61107703	0.340000	chr1	196318000	196318200	0.415000
chr11	51410421	51410621	0.365000	chr11	96318000	96318200	0.395000
chr20	55037825	55038025	0.320000	chr11	96319000	96319200	0.455000
chr9	41737654	41737854	0.385000	chr11	96320000	96320200	0.395000
chr3	66496123	66496323	0.390000	chr11	96322000	96322200	0.400000
chr22	9648115	9648715	0.000000	chr11	96323000	96323600	0.371667
chr11	121826062	121826662	0.401667	chr11	96328400	96329000	0.403333
chr2	104065647	104065847	0.330000	chr11	96329600	96329800	0.360000
chr9	26380573	26380973	0.382500	chr11	96331800	96332200	0.395000
chr6	72332985	72333185	0.365000	chr11	96332800	96333000	0.370000
chr21	40693388	40693588	0.410000	chr11	96335400	96335600	0.430000
chr10	25992860	25993060	0.385000	chr11	9633800	9634000	0.425000
chr4	54375688	54375888	0.445000	chr11	96338200	96338400	0.475000
chr3	20975495	20975695	0.470000	chr11	96339200	96339400	0.500000
chr4	185213556	185214356	0.426250	chr11	96340000	96340800	0.516250
chr19	2966289	2966489	0.560000	chr11	96341800	96342000	0.620000
chr4	10027066	10027266	0.495000	chr11	96343200	96343400	0.645000
chr10	8240902	8241102	0.450000	chr1	19635800	19636000	0.525000
chr16	83454394	83454994	0.413333	chr1	196361000	196361600	0.450000
chr12	82476594	82476994	0.297500	chr11	96361800	96362200	0.330000
chr1	169922168	169922368	0.320000	chr11	96366000	96366200	0.405000
chr17	38235136	38235336	0.315000	chr1	196367000	196367200	0.325000
chr16	8260651	8260851	0.380000	chr1	196377000	196377200	0.405000
chr9	130908087	130908887	0.581250	chr11	96389400	96390200	0.652500
chr4	189737589	189737789	0.380000	chr11	96390600	96390800	0.400000
chr20	18543208	18543608	0.360000	chr11	96393800	96394200	0.367500
chr2	168461373	168461573	0.440000	chr1	19640000	19640200	0.475000
chr7	73360331	73360731	0.412500	chr11	9640000	9640400	0.450000
chrX	102318813	102319213	0.525000	chr1	19640800	19641200	0.595000
chr12	87155980	87156180	0.255000	chr11	96426800	96427000	0.355000
chr9	80932094	80932694	0.400000	chr1	19643200	19643800	0.560000
chr7	152432863	152433063	0.545000	chr1	19644200	19644400	0.835000
chr19	15391074	15391274	0.445000	chr1	19644800	19645000	0.715000
chrY	8814704	8814904	0.360000	chr1	196462200	196462400	0.380000
chr9	16276658	16276858	0.465000	chr11	96464000	96464200	0.475000
chr9	3820898	3821298	0.450000	chr1	19646400	19646800	0.587500
chrY	18568680	18568880	0.425000	chr11	96464800	96465000	0.425000
chr8	12176646	12176846	0.535000	chr11	96472200	96472400	0.545000
chr22	31773426	31773826	0.412500	chr11	96484400	96484800	0.447500
chr3	61425707	61426307	0.423333	chr11	96487000	96487600	0.553333
chr2	73694609	73694809	0.410000	chr1	19648800	19649000	0.585000
chrX	97037871	97039271	0.335714	chr1	196494000	196495400	0.380714
chr7	67845733	67845933	0.410000	chr1	196496600	196496800	0.445000
chr3	22966998	22967598	0.476667	chr11	96502600	96503200	0.486667
chr9	71830275	71830475	0.485000	chr11	96504800	96505000	0.520000
chr6	86597788	86597988	0.390000	chr11	96506200	96506400	0.460000
chr11	116627760	116627960	0.440000	chr11	96507000	96507200	0.535000
chr5	53298386	53298786	0.395000	chr11	96508200	96508600	0.410000
chr20	19884638	19884838	0.370000	chr11	96509000	96509200	0.400000
chr16	55886477	55886877	0.477500	chr1	19651200	19651600	0.600000
chr10	122348477	122348677	0.500000	chr1	196516600	196516800	0.525000
chr15	89915867	89916067	0.420000	chr1	196517200	196517400	0.480000
chr6	117111453	117111653	0.385000	chr11	9652400	9652600	0.445000
chr9	68983906	68984106	0.465000	chr1	196535800	196536000	0.500000
chrX	35083868	35084268	0.485000	chr1	19653800	19654200	0.527500
chr2	78225873	78226073	0.405000	chr1	196546400	196546600	0.420000
chr16	1761121	1761321	0.610000	chr1	19655000	19655200	0.615000
chr12	70160907	70161107	0.325000	chr11	96581000	96581200	0.315000
chr11	113247515	113247715	0.480000	chr1	19659800	19660000	0.605000
chr20	56545679	56546479	0.508750	chr1	196608600	196609400	0.588750
chr7	78442441	78442641	0.355000	chr11	9661000	9661200	0.395000
chr8	66786417	66786617	0.380000	chr1	19661800	19662000	0.405000
chr6	87021515	87021915	0.380000	chr11	9662400	9662800	0.425000
chr12	130409166	130409766	0.520000	chr11	9664000	9664600	0.713333
chr18	61007829	61008029	0.455000	chr1	19664800	19665000	0.840000
chr1	171578340	171578940	0.473333	chr1	196650000	196650600	0.555000
chr10	103055269	103056269	0.371000	chr1	196651200	196652200	0.367000
chr8	76399892	76400092	0.255000	chr1	196654400	196654600	0.365000
chrX	127344853	127345053	0.365000	chr1	196659600	196659800	0.480000
chr14	106327870	106328070	0.470000	chr1	19666000	19666200	0.680000
chr3	64507834	64508034	0.535000	chr11	966600	966800	0.600000
chr4	89352987	89353187	0.285000	chr1	196661000	196661200	0.325000
chr11	32001179	32001379	0.495000	chr11	9670000	9670200	0.525000
chr6	147204787	147204987	0.395000	chr1	196705600	196705800	0.460000
chr10	90546485	90546685	0.445000	chr1	196723400	196723600	0.520000
chr11	62418285	62418485	0.550000	chr1	19676600	19676800	0.595000
chr7	88778855	88779055	0.335000	chr11	96817600	96817800	0.380000
chr20	29042133	29042533	0.432500	chr11	9681800	9682200	0.435000
chr4	54686379	54686579	0.370000	chr1	196828000	196828200	0.390000
chr18	19273348	19274148	0.402500	chr1	19688000	19688800	0.537500
chr16	26036592	26036792	0.395000	chr11	9688200	9688400	0.440000
chr1	203772930	203773130	0.405000	chr11	9689200	9689400	0.460000
chr17	69364678	69364878	0.495000	chr11	9689800	9690000	0.515000
chr20	3226018	3226218	0.450000	chr1	19690000	19690200	0.490000
chr18	62530850	62531050	0.275000	chr11	96905200	96905400	0.370000
chr7	7860072	7860272	0.285000	chr11	9692000	9692200	0.360000
chr6	169768048	169768248	0.325000	chr11	9692800	9693000	0.355000
chr16	47464329	47464529	0.440000	chr1	196933000	196933200	0.450000
chr9	125328337	125328537	0.495000	chr1	196933600	196933800	0.690000
chr4	139698816	139699016	0.375000	chr11	96964800	96965000	0.505000
chr13	44440928	44441128	0.340000	chr11	96969400	96969600	0.380000
chrX	89722449	89722649	0.335000	chr11	9702200	9702400	0.365000
chr13	17872685	17872885	0.375000	chr11	97032800	97033000	0.365000
chr15	31716503	31716703	0.515000	chr11	970400	970600	0.625000
chr8	7689446	7689646	0.535000	chr1	19704600	19704800	0.600000
chr10	111005193	111005393	0.405000	chr11	9708600	9708800	0.450000
chr4	20088159	20088359	0.330000	chr1	197096200	197096400	0.330000
chr6	162349768	162349968	0.370000	chr1	197097200	197097400	0.395000
chr21	4458126	4458326	0.000000	chr1	197100800	197101000	0.395000
chr11	128409200	128409400	0.370000	chr1	197143400	197143600	0.385000
chr5	163920856	163921056	0.405000	chr1	197145000	197145200	0.435000
chr16	72896053	72897053	0.482000	chr1	197146000	197147000	0.566000
chr11	81655822	81656022	0.395000	chr1	197152800	197153000	0.535000
chr18	12406728	12406928	0.395000	chr1	19715600	19715800	0.580000
chr13	50473002	50473202	0.440000	chr11	9716800	9717000	0.445000
chr13	93277064	93277264	0.350000	chr1	197174200	197174400	0.355000
chr7	136740281	136740681	0.352500	chr1	197179000	197179400	0.392500
chr10	58146726	58146926	0.335000	chr1	197180400	197180600	0.360000
chr14	32875057	32875857	0.345000	chr1	197196200	197197000	0.378750
chr14	9040423	9041623	0.000000	chr1	197197800	197199000	0.311667
chr18	46821891	46822091	0.410000	chr1	197199400	197199600	0.415000
chr9	108687840	108688040	0.400000	chr11	9720000	9720200	0.365000
chr1	172660491	172660691	0.355000	chr1	197200200	197200400	0.385000
chr12	53739799	53740199	0.637500	chr1	197201200	197201600	0.665000
chr9	78672471	78672671	0.435000	chr1	197202000	197202200	0.475000
chr8	72019927	72020127	0.395000	chr1	197255000	197255200	0.405000
chr4	179634922	179635122	0.305000	chr1	197285000	197285200	0.390000
chr1	67047169	67047369	0.360000	chr1	197319800	197320000	0.365000
chrY	29009110	29009710	0.000000	chr1	197339400	197340000	0.375000
chr2	23851004	23851204	0.450000	chr1	197354800	197355000	0.590000
chrX	57506957	57507157	0.355000	chr1	197357000	197357200	0.450000
chrY	32782590	32782790	0.000000	chr1	197391400	197391600	0.350000
chr16	27873335	27873535	0.405000	chr1	197392000	197392200	0.485000
chr6	162816923	162817123	0.515000	chr11	9739200	9739400	0.420000
chr2	65638852	65639052	0.340000	chr1	197393200	197393400	0.365000
chr3	102183994	102184194	0.410000	chr1	197395000	197395200	0.420000
chr6	50916401	50917001	0.380000	chr1	197399800	197400400	0.423333
chr18	64771566	64771766	0.370000	chr1	197406200	197406400	0.440000
chr11	32270116	32270316	0.390000	chr1	197409600	197409800	0.395000
chrX	117730305	117730505	0.385000	chr1	197438400	197438600	0.395000
chr7	23130055	23130655	0.295000	chr1	197441800	197442400	0.405000
chr8	100538042	100538242	0.310000	chr11	97455000	97455200	0.325000
chr6	114095531	114095931	0.412500	chr11	9745600	9746000	0.425000
chr10	22785195	22785395	0.265000	chr11	97460200	97460400	0.400000
chr17	27435362	27435562	0.425000	chr1	197464000	197464200	0.430000
chr7	87982767	87983167	0.400000	chr1	197466800	197467200	0.407500
chr5	76832900	76833100	0.445000	chr1	197468800	197469000	0.465000
chrX	118521294	118521494	0.405000	chr1	197470000	197470200	0.440000
chr9	5529800	5530000	0.470000	chr1	197481200	197481400	0.520000
chrX	38315070	38315270	0.495000	chr11	9748600	9748800	0.510000
chr7	79261043	79261443	0.397500	chr1	19752200	19752600	0.467500
chr2	60485564	60485764	0.445000	chr11	9752200	9752400	0.510000
chr9	122770525	122770725	0.405000	chr11	9753000	9753200	0.420000
chrX	50334902	50335102	0.545000	chr11	9758200	9758400	0.800000
chr7	121226188	121226388	0.500000	chr11	9758800	9759000	0.725000
chr1	67083063	67083463	0.427500	chr1	197595200	197595600	0.435000
chr3	154033857	154034257	0.492500	chr11	9759600	9760000	0.542500
chr2	7788748	7788948	0.485000	chr11	976000	976200	0.620000
chr2	23732776	23732976	0.400000	chr1	197615200	197615400	0.405000
chr20	51729790	51729990	0.560000	chr1	19762400	19762600	0.565000
chr8	20046949	20047149	0.400000	chr1	197632000	197632200	0.405000
chr4	103339872	103340472	0.320000	chr11	97638600	97639200	0.311667
chr1	107185535	107186135	0.396667	chr11	976600	977200	0.603333
chr7	141994845	141995045	0.410000	chr1	197675800	197676000	0.425000
chr6	17312963	17313163	0.450000	chr1	197677800	197678000	0.460000
chr11	28481696	28481896	0.490000	chr11	97683800	97684000	0.525000
chr3	939675	939875	0.360000	chr11	97703000	97703200	0.415000
chr11	55017960	55018160	0.330000	chr1	197706600	197706800	0.375000
chr5	38853322	38853522	0.350000	chr1	197716000	197716200	0.295000
chr13	89563355	89563555	0.310000	chr1	197736800	197737000	0.350000
chr4	128937564	128937764	0.275000	chr11	97747000	97747200	0.405000
chr22	15911128	15911328	0.400000	chr11	9775600	9775800	0.435000
chr4	144927261	144927861	0.360000	chr1	197761800	197762400	0.368333
chr20	55128912	55129312	0.122500	chr1	197763600	197764000	0.385000
chr3	159603568	159603768	0.320000	chr1	197770400	197770600	0.340000
chr22	20798836	20799036	0.350000	chr1	197771400	197771600	0.405000
chr1	169324788	169324988	0.280000	chr1	197772000	197772200	0.435000
chr11	25240725	25240925	0.295000	chr1	197773200	197773400	0.345000
chr11	95625942	95626342	0.270000	chr1	197773800	197774200	0.337500
chr2	55623722	55623922	0.440000	chr1	197774800	197775000	0.770000
chr10	100714879	100715079	0.555000	chr1	197775400	197775600	0.735000
chr17	28601420	28602020	0.398333	chr1	197776000	197776600	0.455000
chr2	184325450	184325650	0.315000	chr1	197778600	197778800	0.360000
chr13	22118570	22118770	0.355000	chr1	197782000	197782200	0.390000
chr5	175140311	175140511	0.370000	chr1	197787200	197787400	0.420000
chr21	14820064	14820264	0.355000	chr11	97788800	97789000	0.470000
chr8	62920289	62920489	0.370000	chr11	97795000	97795200	0.425000
chr10	40902300	40902500	0.360000	chr1	197806800	197807000	0.330000
chr22	16714690	16714890	0.470000	chr1	197809000	197809200	0.480000
chr2	43443338	43443538	0.400000	chr11	97814400	97814600	0.465000
chr4	12546085	12546285	0.425000	chr1	197838000	197838200	0.450000
chr7	82072446	82072646	0.355000	chr1	197839000	197839200	0.365000
chr18	2973218	2973418	0.455000	chr1	197841200	197841400	0.495000
chr1	109510831	109511031	0.390000	chr1	197842200	197842400	0.420000
chr18	42769043	42769443	0.352500	chr11	9784600	9785000	0.412500
chr19	28478078	28478278	0.415000	chr1	197850200	197850400	0.420000
chr3	32922091	32922291	0.480000	chr11	97850800	97851000	0.500000
chr1	138427329	138427529	0.000000	chr1	197869000	197869200	0.435000
chr20	2229364	2229564	0.450000	chr11	97878200	97878400	0.505000
chr19	46885396	46885596	0.445000	chr11	9788400	9788600	0.470000
chrX	39069882	39070082	0.530000	chr1	197884200	197884400	0.565000
chr2	87018768	87018968	0.520000	chr11	9790000	9790200	0.535000
chr7	346485	347085	0.705000	chr1	197902400	197903000	0.726667
chr7	118052781	118052981	0.330000	chr1	197903400	197903600	0.405000
chr4	76767114	76767314	0.510000	chr1	197911600	197911800	0.640000
chr19	8337523	8337723	0.555000	chr1	197913200	197913400	0.605000
chr5	170641087	170641287	0.550000	chr1	197916000	197916200	0.630000
chr5	146175508	146176108	0.500000	chr1	197917800	197918400	0.626667
chr7	10810574	10811174	0.415000	chr11	9791800	9792400	0.448333
chr11	72581955	72582755	0.535000	chr1	197919800	197920600	0.573750
chr1	216424981	216425181	0.420000	chr1	197924600	197924800	0.440000
chr21	30170942	30171142	0.400000	chr1	197929000	197929200	0.560000
chr2	14165235	14165435	0.395000	chr1	197939200	197939400	0.415000
chr3	127102283	127102483	0.430000	chr1	197944600	197944800	0.455000
chr18	60930173	60930773	0.378333	chr1	197949200	197949800	0.408333
chr1	162119409	162119609	0.325000	chr1	19795000	19795200	0.370000
chr15	48246908	48247908	0.407000	chr11	97963600	97964600	0.473000
chr2	85937188	85937388	0.475000	chr11	97972800	97973000	0.560000
chr10	57309704	57309904	0.505000	chr11	97973600	97973800	0.535000
chrY	52997500	52997700	0.000000	chr1	197975200	197975400	0.310000
chr2	149028416	149028616	0.355000	chr1	197976400	197976600	0.365000
chr15	96490169	96490369	0.365000	chr1	197981600	197981800	0.335000
chr14	82994751	82994951	0.405000	chr1	197985400	197985600	0.430000
chr8	19572635	19572835	0.340000	chr1	197987400	197987600	0.420000
chr2	82180135	82180335	0.355000	chr1	197988000	197988200	0.390000
chr2	118713250	118713450	0.495000	chr1	197989200	197989400	0.560000
chr13	92781122	92781522	0.240000	chr11	97990400	97990800	0.410000
chr21	33415124	33415724	0.396667	chr1	197994800	197995400	0.443333
chr21	7974895	7975095	0.340000	chr1	197995800	197996000	0.425000
chr7	38329768	38330768	0.438000	chr1	19799600	19800600	0.664000
chr3	23111761	23111961	0.430000	chr11	97996800	97997000	0.330000
chr5	23647246	23647446	0.335000	chr11	98033200	98033400	0.340000
chr3	37309141	37309341	0.550000	chr1	198056400	198056600	0.585000
chr15	37088513	37088713	0.380000	chr11	98057000	98057200	0.405000
chr1	206636628	206636828	0.320000	chr1	198068400	198068600	0.440000
chr7	116685798	116685998	0.465000	chr1	198079600	198079800	0.480000
chr18	343674	344074	0.382500	chr1	198088600	198089000	0.440000
chr13	75418594	75418794	0.320000	chr1	198102600	198102800	0.370000
chr11	6519717	6519917	0.540000	chr1	19811400	19811600	0.560000
chr4	142837166	142837366	0.240000	chr1	198116200	198116400	0.345000
chr2	160331376	160331576	0.505000	chr1	198121200	198121400	0.525000
chrX	36905512	36905712	0.450000	chr1	198122800	198123000	0.480000
chr5	99417410	99417610	0.340000	chr1	198150400	198150600	0.395000
chr4	181763653	181763853	0.355000	chr1	198156200	198156400	0.460000
chr1	246982051	246982251	0.550000	chr1	198157000	198157200	0.780000
chr12	122385396	122386396	0.466000	chr1	198157600	198158600	0.469000
chr7	60487235	60487435	0.355000	chr1	198159000	198159200	0.695000
chr7	60931182	60931582	0.352500	chr1	198162200	198162600	0.435000
chr11	130655154	130655354	0.415000	chr1	198166000	198166200	0.440000
chr7	14306446	14307446	0.330000	chr1	198167400	198168400	0.394000
chr2	34100503	34100703	0.420000	chr1	198169800	198170000	0.455000
chrY	47687188	47687588	0.000000	chr1	198172200	198172600	0.367500
chrX	31895740	31895940	0.410000	chr1	198174400	198174600	0.425000
chrX	35396844	35397244	0.365000	chr1	198175800	198176200	0.372500
chr13	87141854	87142054	0.375000	chr1	198179600	198179800	0.445000
chr11	107542294	107542494	0.330000	chr1	198188200	198188400	0.380000
chr14	82610281	82610481	0.440000	chr1	198238200	198238400	0.515000
chr16	90080491	90080691	0.420000	chr1	198253800	198254000	0.425000
chr5	33356170	33356770	0.351667	chr1	198265000	198265600	0.425000
chr12	11196427	11196627	0.365000	chr1	198269200	198269400	0.375000
chr13	113480898	113481098	0.280000	chr11	98270600	98270800	0.365000
chr16	45875023	45875223	0.000000	chr1	198272600	198272800	0.310000
chr13	54434525	54434725	0.290000	chr1	198279000	198279200	0.370000
chr19	46586935	46587135	0.300000	chr11	98290000	98290200	0.335000
chr1	59429288	59429488	0.340000	chr11	98297800	98298000	0.350000
chr17	26635027	26635227	0.365000	chr11	98308200	98308400	0.445000
chr4	76480878	76481078	0.360000	chr11	98351400	98351600	0.380000
chr9	13033822	13034022	0.300000	chr1	198361400	198361600	0.320000
chrY	28356823	28357023	0.000000	chr1	198381000	198381200	0.335000
chr13	82996580	82996980	0.255000	chr1	198456000	198456400	0.362500
chr10	81141696	81141896	0.355000	chr1	198497800	198498000	0.430000
chr12	126356581	126356981	0.352500	chr1	198519600	198520000	0.397500
chrX	145126090	145126290	0.290000	chr1	198520600	198520800	0.345000
chr11	99370491	99370891	0.332500	chr1	198523200	198523600	0.347500
chr4	93196886	93197086	0.315000	chr1	198524000	198524200	0.345000
chrX	33286205	33286605	0.260000	chr1	198534600	198535000	0.360000
chr12	7098598	7098798	0.360000	chr1	198543800	198544000	0.370000
chr6	19924324	19924524	0.445000	chr1	198550000	198550200	0.470000
chr4	146605371	146605571	0.405000	chr1	198557000	198557200	0.480000
chr14	41355589	41355789	0.280000	chr1	198558600	198558800	0.335000
chr3	106377893	106378093	0.405000	chr11	98560200	98560400	0.415000
chrY	13758919	13759119	0.360000	chr11	98564400	98564600	0.370000
chr19	3700643	3700843	0.400000	chr1	198564800	198565000	0.420000
chr4	96474794	96474994	0.200000	chr11	98573400	98573600	0.385000
chrX	35703945	35704545	0.375000	chr1	198575800	198576400	0.386667
chr13	39664135	39664335	0.355000	chr11	98590000	98590200	0.375000
chr4	100735081	100735481	0.377500	chr1	198595800	198596200	0.397500
chrX	98174157	98174757	0.393333	chr1	198597800	198598400	0.450000
chr1	208913884	208914484	0.421667	chr1	198598800	198599400	0.445000
chr5	87472252	87472652	0.500000	chr11	98601000	98601400	0.530000
chr13	19361490	19361890	0.402500	chr1	198601800	198602200	0.425000
chr11	128264765	128264965	0.335000	chr1	198602600	198602800	0.375000
chr4	62680596	62680796	0.320000	chr1	198605200	198605400	0.340000
chr20	34389177	34389577	0.397500	chr1	198606000	198606400	0.470000
chr20	24160963	24161163	0.405000	chr1	198611000	198611200	0.420000
chr2	95559100	95559300	0.335000	chr1	198613000	198613200	0.345000
chr12	79538220	79538420	0.385000	chr1	198614600	198614800	0.345000
chr6	110466238	110466438	0.335000	chr1	198619600	198619800	0.405000
chr3	172504653	172504853	0.490000	chr1	198621000	198621200	0.530000
chr10	23198291	23198491	0.395000	chr1	198621600	198621800	0.460000
chr6	147365754	147365954	0.370000	chr11	9862200	9862400	0.495000
chr1	192118546	192118746	0.430000	chr1	198622600	198622800	0.445000
chr2	15469424	15469624	0.395000	chr1	198624000	198624200	0.430000
chr6	102967611	102967811	0.295000	chr1	198627800	198628000	0.300000
chr12	68317368	68317568	0.330000	chr1	198631000	198631200	0.370000
chr17	6084613	6084813	0.395000	chr1	198633600	198633800	0.475000
chr20	51333264	51333664	0.417500	chr1	198636600	198637000	0.450000
chr9	12742678	12742878	0.325000	chr1	198637600	198637800	0.355000
chrX	90690021	90690221	0.340000	chr1	198639000	198639200	0.360000
chr4	60839494	60839694	0.335000	chr1	198640000	198640200	0.355000
chr5	143568069	143568669	0.336667	chr1	198641400	198642000	0.350000
chr12	116639399	116639599	0.415000	chr1	198642400	198642600	0.425000
chr16	25872551	25872751	0.460000	chr1	198650000	198650200	0.480000
chr13	75570088	75570288	0.340000	chr1	198650600	198650800	0.430000
chr16	50866741	50866941	0.380000	chr1	198651800	198652000	0.395000
chr8	32964453	32964653	0.315000	chr1	198655600	198655800	0.435000
chr1	174067917	174068117	0.390000	chr1	198656600	198656800	0.405000
chr15	71514373	71514973	0.310000	chr1	198657600	198658200	0.386667
chr4	19731582	19731782	0.335000	chr1	198659000	198659200	0.295000
chr5	140406452	140406652	0.405000	chr1	198660800	198661000	0.405000
chrX	36629373	36629773	0.430000	chr1	198662800	198663200	0.432500
chr16	21323217	21323417	0.375000	chr1	198664400	198664600	0.365000
chr6	59524544	59524744	0.420000	chr1	198669200	198669400	0.470000
chr20	42473769	42473969	0.395000	chr1	198671200	198671400	0.410000
chr6	26273896	26274096	0.385000	chr1	198676400	198676600	0.455000
chr10	2280984	2281584	0.443333	chr1	198678600	198679200	0.455000
chr20	10366589	10366789	0.505000	chr1	198679600	198679800	0.550000
chr11	94705285	94705485	0.355000	chr1	198680600	198680800	0.430000
chr1	67641791	67642591	0.287500	chr1	198681400	198682200	0.348750
chrX	129520464	129520664	0.405000	chr1	198699600	198699800	0.490000
chr8	140910922	140911322	0.437500	chr1	19870000	19870400	0.455000
chr19	31083523	31083923	0.430000	chr1	198702200	198702600	0.462500
chr5	60683639	60683839	0.370000	chr1	198762000	198762200	0.380000
chr6	6161477	6161677	0.395000	chr11	98769600	98769800	0.470000
chr12	94232744	94232944	0.410000	chr1	198776800	198777000	0.520000
chr9	2955690	2955890	0.375000	chr1	198778200	198778400	0.560000
chr18	53126973	53127173	0.320000	chr1	198783800	198784000	0.290000
chr10	80806124	80806324	0.490000	chr1	19878400	19878600	0.500000
chr1	200415410	200415810	0.365000	chr1	198788600	198789000	0.457500
chr1	202309558	202309958	0.552500	chr1	19882200	19882600	0.672500
chrX	102203739	102203939	0.350000	chr1	198837600	198837800	0.400000
chr1	87414471	87414671	0.350000	chr1	198879800	198880000	0.360000
chr13	67571478	67571678	0.295000	chr1	198881400	198881600	0.370000
chr14	10487016	10487216	0.000000	chr1	198889200	198889400	0.300000
chrX	56986405	56986805	0.382500	chr1	198907200	198907600	0.387500
chr5	76978673	76979073	0.352500	chr1	198919000	198919400	0.367500
chr5	39755498	39756098	0.355000	chr1	198919800	198920400	0.385000
chr4	95078823	95079023	0.515000	chr1	1989200	1989400	0.600000
chr5	51989108	51989508	0.290000	chr1	198922600	198923000	0.312500
chr2	172144894	172145494	0.403333	chr1	198930000	198930600	0.423333
chr6	100509079	100509279	0.320000	chr1	198934800	198935000	0.350000
chr5	126632154	126632554	0.420000	chr1	198935600	198936000	0.427500
chr10	41308217	41308417	0.375000	chr1	198936800	198937000	0.390000
chr17	43093329	43093529	0.390000	chr1	198937400	198937600	0.430000
chr17	43364491	43364691	0.390000	chr1	198940000	198940200	0.410000
chr14	33495776	33495976	0.355000	chr1	198959200	198959400	0.380000
chr17	65813838	65814038	0.285000	chr1	198967600	198967800	0.335000
chr12	130400945	130401145	0.360000	chr1	198969000	198969200	0.320000
chr4	51629429	51629629	0.350000	chr1	198971000	198971200	0.390000
chr1	193390474	193391074	0.310000	chr1	198986200	198986800	0.315000
chr22	5993938	5994138	0.000000	chr11	9900200	9900400	0.355000
chr15	61092202	61092402	0.375000	chr1	199007600	199007800	0.450000
chr3	93610751	93610951	0.375000	chr1	199009600	199009800	0.360000
chr11	51654737	51654937	0.425000	chr1	199010600	199010800	0.455000
chr10	73080386	73080586	0.355000	chr11	99016000	99016200	0.380000
chr19	58444041	58444241	0.510000	chr11	99020800	99021000	0.720000
chr1	194076215	194076415	0.440000	chr1	199021000	199021200	0.470000
chr8	24318736	24318936	0.440000	chr1	199032600	199032800	0.460000
chr8	37107539	37107939	0.395000	chr1	199041600	199042000	0.397500
chr8	44559176	44559376	0.395000	chr11	99070000	99070200	0.535000
chr13	50109747	50110347	0.341667	chr1	199089400	199090000	0.361667
chr13	44011901	44012101	0.415000	chr1	199095600	199095800	0.435000
chr12	19205248	19205448	0.415000	chr1	199098600	199098800	0.440000
chr2	217710290	217710490	0.500000	chr1	199101200	199101400	0.510000
chr22	6182431	6182631	0.000000	chr1	199101800	199102000	0.360000
chr3	43645001	43645201	0.355000	chr1	199102400	199102600	0.395000
chr8	13052088	13052288	0.470000	chr1	199113400	199113600	0.475000
chr6	78493581	78493781	0.365000	chr1	199163800	199164000	0.385000
chr7	40273808	40274008	0.390000	chr1	199169000	199169200	0.410000
chr7	96250149	96250349	0.370000	chr1	199173400	199173600	0.365000
chr10	106812493	106812693	0.330000	chr1	19918200	19918400	0.465000
chr9	15155279	15155479	0.360000	chr1	199202400	199202600	0.395000
chr12	32473755	32473955	0.485000	chr1	199218200	199218400	0.595000
chr1	151181575	151181975	0.460000	chr1	199221400	199221800	0.530000
chr4	33161057	33161457	0.370000	chr1	199226200	199226600	0.372500
chr12	42349695	42349895	0.420000	chr1	199242200	199242400	0.430000
chr7	2591081	2591281	0.470000	chr1	199243600	199243800	0.600000
chrX	83930715	83930915	0.345000	chr1	199279200	199279400	0.355000
chr8	109900203	109900403	0.490000	chr11	9931000	9931200	0.570000
chrX	123470042	123470242	0.410000	chr1	199337400	199337600	0.610000
chr5	19979155	19979355	0.340000	chr1	199400400	199400600	0.380000
chr8	76465924	76466124	0.310000	chr1	199404000	199404200	0.295000
chr5	158185966	158186166	0.385000	chr1	199461000	199461200	0.410000
chr1	168270640	168270840	0.440000	chr1	199463600	199463800	0.495000
chr20	133312	133512	0.430000	chr1	199487000	199487200	0.440000
chr10	93095831	93096031	0.335000	chr1	199499000	199499200	0.315000
chr9	105621171	105621571	0.342500	chr11	99520400	99520800	0.365000
chrX	6246140	6246340	0.355000	chr11	99567400	99567600	0.390000
chr11	1792421	1792621	0.360000	chr1	199590800	199591000	0.400000
chr7	56953335	56953535	0.410000	chr1	199613400	199613600	0.455000
chr20	59283118	59283318	0.445000	chr1	1996200	1996400	0.470000
chr2	180997955	180998155	0.385000	chr1	199684800	199685000	0.390000
chr21	17958631	17959031	0.395000	chr1	199691600	199692000	0.415000
chr11	24284057	24284257	0.380000	chr11	99694200	99694400	0.395000
chr9	61305378	61305578	0.325000	chr1	199701800	199702000	0.345000
chr13	107064372	107064772	0.367500	chr1	199742600	199743000	0.410000
chr11	22867053	22867253	0.265000	chr1	19975000	19975200	0.450000
chr2	88825690	88825890	0.455000	chr1	199751600	199751800	0.480000
chr2	224857288	224857488	0.430000	chr1	199756200	199756400	0.480000
chr18	29145015	29145415	0.347500	chr11	99766800	99767200	0.360000
chr6	46372243	46372443	0.335000	chr1	199794200	199794400	0.345000
chr17	11040830	11041030	0.310000	chr11	9981000	9981200	0.325000
chr18	68649007	68649207	0.410000	chr1	199816000	199816200	0.480000
chr3	91943404	91943804	0.385000	chr1	19981800	19982200	0.452500
chr12	4470415	4470615	0.365000	chr1	199844000	199844200	0.395000
chr5	176262310	176262510	0.380000	chr1	199857200	199857400	0.445000
chrX	124758262	124758662	0.362500	chr1	199859600	199860000	0.397500
chr6	104283902	104284102	0.335000	chr1	199864800	199865000	0.430000
chr1	90685427	90685627	0.425000	chr1	199867800	199868000	0.465000
chrY	52903486	52903686	0.000000	chr1	199879000	199879200	0.400000
chr8	85886042	85886242	0.305000	chr1	199932200	199932400	0.465000
chr8	13137315	13137515	0.365000	chr1	199941800	199942000	0.325000
chr3	116145066	116145266	0.285000	chr1	199945600	199945800	0.355000
chr2	128210893	128211093	0.550000	chr1	199954800	199955000	0.585000
chr1	246063537	246063737	0.570000	chr1	199959600	199959800	0.720000
chr9	115832736	115832936	0.490000	chr1	200029000	200029200	0.590000
chr15	60678823	60679023	0.460000	chr1	200033600	200033800	0.475000
chr6	131531385	131531985	0.548333	chr1	200039200	200039800	0.696667
chr6	119543434	119543634	0.480000	chr1	20008600	20008800	0.500000
chr3	7961878	7962078	0.425000	chr1	20011400	20011600	0.440000
chr3	155011597	155011797	0.450000	chr1	200129600	200129800	0.465000
chr5	30418741	30418941	0.345000	chr1	200130600	200130800	0.360000
chr8	45407299	45407499	0.410000	chr1	200139800	200140000	0.415000
chr19	20378213	20378413	0.435000	chr1	200150800	200151000	0.455000
chr1	154642867	154643067	0.465000	chr1	200153400	200153600	0.500000
chr3	65961312	65961512	0.370000	chr1	200154200	200154400	0.455000
chr16	56281641	56281841	0.495000	chr1	200164000	200164200	0.510000
chr10	125230320	125230720	0.402500	chr1	200184200	200184600	0.455000
chr9	71678492	71678692	0.450000	chr1	200185800	200186000	0.540000
chr8	5832861	5833061	0.435000	chr1	2002000	2002200	0.540000
chr20	43815672	43815872	0.410000	chr1	200206400	200206600	0.455000
chr10	66263037	66263237	0.400000	chr1	200208000	200208200	0.450000
chr2	75320286	75320886	0.441667	chr1	200226200	200226800	0.446667
chr4	185990334	185990534	0.410000	chr1	200242600	200242800	0.420000
chr3	31493438	31493638	0.515000	chr1	200245600	200245800	0.525000
chr3	150795372	150795572	0.450000	chr1	200258600	200258800	0.510000
chr9	103162736	103162936	0.340000	chr1	200286200	200286400	0.475000
chr2	216522073	216522273	0.405000	chr1	200290400	200290600	0.510000
chr14	72228557	72228757	0.460000	chr1	200302400	200302600	0.490000
chr9	79471378	79471578	0.315000	chr1	200306000	200306200	0.350000
chr3	29307829	29308029	0.220000	chr1	200307000	200307200	0.320000
chr15	96173392	96173592	0.410000	chr1	200307600	200307800	0.420000
chr4	158897791	158897991	0.345000	chr1	200311400	200311600	0.350000
chr9	27330025	27330225	0.455000	chr1	200337600	200337800	0.465000
chr19	32715249	32715649	0.457500	chr1	200346600	200347000	0.460000
chr8	74270423	74270823	0.362500	chr1	200352200	200352600	0.430000
chr3	163222212	163222612	0.367500	chr1	200354200	200354600	0.367500
chr6	33952995	33953395	0.395000	chr1	200355800	200356200	0.422500
chr9	2616700	2616900	0.450000	chr1	200359800	200360000	0.480000
chr11	134672338	134672538	0.380000	chr1	200363200	200363400	0.455000
chr19	11661935	11662335	0.377500	chr1	200366600	200367000	0.452500
chr1	21094177	21094377	0.425000	chr1	200368200	200368400	0.440000
chr16	3862280	3862480	0.540000	chr1	2003800	2004000	0.770000
chr1	98980826	98981026	0.275000	chr1	200405400	200405600	0.335000
chr11	129995393	129996593	0.424167	chr1	200409000	200410200	0.655000
chr7	116164407	116164607	0.290000	chr1	200428600	200428800	0.355000
chr6	5675561	5675761	0.320000	chr1	200438000	200438200	0.325000
chr13	77775649	77775849	0.420000	chr1	200453400	200453600	0.500000
chr1	26770450	26770650	0.510000	chr1	200454600	200454800	0.520000
chr9	105800843	105801043	0.385000	chr1	200473800	200474000	0.390000
chr9	106753003	106753203	0.415000	chr1	200483600	200483800	0.480000
chr5	35623016	35623216	0.435000	chr1	200487800	200488000	0.510000
chr6	75712780	75712980	0.405000	chr1	200488800	200489000	0.460000
chrX	154053069	154053269	0.425000	chr1	200510200	200510400	0.435000
chr4	21078509	21078709	0.370000	chr1	200520800	200521000	0.455000
chr3	118387393	118387593	0.325000	chr1	200525800	200526000	0.345000
chr3	58827497	58827897	0.465000	chr1	200530600	200531000	0.512500
chr5	141010425	141010825	0.415000	chr1	200535600	200536000	0.440000
chr4	21125115	21125315	0.380000	chr1	200559000	200559200	0.395000
chr20	57051283	57051683	0.420000	chr1	200560800	200561200	0.452500
chr9	101593810	101594010	0.435000	chr1	20058600	20058800	0.475000
chr8	51871401	51871601	0.400000	chr1	200588800	200589000	0.425000
chr5	73996028	73996228	0.390000	chr1	20060000	20060200	0.505000
chr21	13149519	13149719	0.480000	chr1	20062000	20062200	0.485000
chr12	98295910	98296710	0.446250	chr1	200620600	200621400	0.517500
chr13	85353009	85353209	0.345000	chr1	200622400	200622600	0.295000
chr17	59693376	59693576	0.365000	chr1	200625400	200625600	0.375000
chr22	15605537	15605737	0.295000	chr1	200627600	200627800	0.395000
chr4	109852555	109852755	0.380000	chr1	200628200	200628400	0.445000
chr2	101649119	101649319	0.445000	chr1	200638200	200638400	0.490000
chr3	186515559	186515759	0.415000	chr1	200640000	200640200	0.435000
chr13	64982179	64982379	0.375000	chr1	200641000	200641200	0.460000
chr2	237012714	237012914	0.405000	chr1	200642600	200642800	0.470000
chr12	24958138	24958338	0.340000	chr1	200646600	200646800	0.385000
chr2	178563734	178564334	0.423333	chr1	200653000	200653600	0.451667
chrY	24454344	24454544	0.425000	chr1	200654800	200655000	0.450000
chr9	98965844	98967044	0.488333	chr1	200669400	200670600	0.655000
chr9	96989694	96990294	0.361667	chr1	200671000	200671600	0.363333
chr15	50093955	50094155	0.385000	chr1	200708800	200709000	0.515000
chr9	106576988	106577188	0.360000	chr1	200737800	200738000	0.410000
chr16	85319818	85320818	0.533000	chr1	200738600	200739600	0.688000
chr5	165065514	165065714	0.410000	chr1	200803000	200803200	0.510000
chr13	100168440	100169040	0.401667	chr1	200862400	200863000	0.408333
chr10	70043908	70044308	0.430000	chr1	200870000	200870400	0.557500
chr3	49409138	49409338	0.560000	chr1	200888400	200888600	0.625000
chr19	28416765	28416965	0.295000	chr1	200889600	200889800	0.375000
chr12	51976680	51976880	0.420000	chr1	200905800	200906000	0.435000
chr12	22921800	22922000	0.425000	chr1	200907600	200907800	0.470000
chr7	47634532	47634732	0.565000	chr1	200916200	200916400	0.740000
chr20	48476363	48476563	0.555000	chr1	200930000	200930200	0.570000
chr4	141364033	141364233	0.380000	chr1	200939000	200939200	0.405000
chr6	129462303	129462503	0.490000	chr1	200972000	200972200	0.625000
chr22	24560767	24560967	0.495000	chr1	200974400	200974600	0.630000
chr11	69117346	69117546	0.590000	chr1	200979600	200979800	0.605000
chr2	240527676	240527876	0.470000	chr1	200989400	200989600	0.550000
chr12	34328671	34328871	0.555000	chr1	20101000	20101200	0.570000
chr5	134135307	134135707	0.497500	chr1	201013200	201013600	0.535000
chr17	18873983	18874183	0.495000	chr1	201014600	201014800	0.550000
chr4	40743201	40743401	0.500000	chr1	201015600	201015800	0.570000
chr7	47835882	47836082	0.505000	chr1	201017400	201017600	0.620000
chr9	136018802	136019002	0.555000	chr1	201019400	201019600	0.565000
chr16	86800938	86801338	0.470000	chr1	201020000	201020400	0.540000
chr7	1220725	1220925	0.540000	chr1	201021200	201021400	0.640000
chr16	72377716	72378116	0.425000	chr1	201022800	201023200	0.577500
chr8	22248747	22248947	0.525000	chr1	201023600	201023800	0.825000
chr7	107427466	107427666	0.490000	chr1	201024200	201024400	0.535000
chr17	15795511	15795711	0.395000	chr1	201025800	201026000	0.600000
chr4	11746794	11746994	0.380000	chr1	201026800	201027000	0.540000
chr22	38371728	38371928	0.340000	chr1	201028400	201028600	0.450000
chr6	36694046	36694246	0.430000	chr1	201043000	201043200	0.510000
chr7	73372996	73373196	0.535000	chr1	201053200	201053400	0.650000
chr17	46686646	46686846	0.395000	chr1	201055800	201056000	0.430000
chr21	8103539	8103739	0.495000	chr1	201059400	201059600	0.510000
chr12	67575975	67576175	0.390000	chr1	201060000	201060200	0.500000
chr3	100225163	100225363	0.590000	chr1	201086000	201086200	0.615000
chr12	111490671	111490871	0.480000	chr1	201114200	201114400	0.610000
chr3	166942742	166942942	0.540000	chr1	201115000	201115200	0.670000
chr13	36255875	36256275	0.520000	chr1	201119200	201119600	0.530000
chr20	35684266	35684466	0.440000	chr1	201120000	201120200	0.470000
chr1	162216326	162216526	0.455000	chr1	201128600	201128800	0.465000
chr8	1526014	1526214	0.510000	chr1	201138000	201138200	0.565000
chr11	124035242	124035442	0.415000	chr1	201149600	201149800	0.490000
chr1	179425766	179425966	0.475000	chr1	201153800	201154000	0.595000
chr22	43898407	43898607	0.490000	chr1	201154400	201154600	0.665000
chr8	25566657	25566857	0.445000	chr1	201167400	201167600	0.495000
chr8	56409858	56410858	0.453000	chr1	201170400	201171400	0.589000
chr5	29250158	29250358	0.445000	chr1	201173400	201173600	0.530000
chrX	113306588	113306788	0.420000	chr1	201185000	201185200	0.525000
chr8	90897075	90897275	0.350000	chr1	201186200	201186400	0.355000
chr7	29583220	29583420	0.410000	chr1	201191800	201192000	0.545000
chr15	66046219	66046419	0.495000	chr1	201214600	201214800	0.530000
chr12	92988975	92989175	0.305000	chr1	201223000	201223200	0.540000
chr8	19448370	19448570	0.385000	chr1	20124600	20124800	0.515000
chr17	76889246	76889446	0.630000	chr1	201254600	201254800	0.635000
chr12	73974530	73974730	0.490000	chr1	20126200	20126400	0.505000
chr8	19106609	19106809	0.390000	chr1	201265800	201266000	0.415000
chrX	23784811	23785011	0.375000	chr1	201266800	201267000	0.420000
chr13	41551245	41552245	0.547000	chr1	201274800	201275800	0.596000
chr17	5032251	5033051	0.495000	chr1	201276800	201277600	0.593750
chr21	32929622	32929822	0.410000	chr1	201280600	201280800	0.520000
chr9	116951209	116951409	0.465000	chr1	201283400	201283600	0.700000
chr16	58264548	58264748	0.515000	chr1	201296000	201296200	0.540000
chr17	33049772	33050172	0.517500	chr1	201299800	201300200	0.542500
chr20	6038177	6038777	0.475000	chr1	201307800	201308400	0.563333
chr3	57007047	57007247	0.415000	chr1	201309600	201309800	0.595000
chr1	229589465	229589665	0.435000	chr1	201348200	201348400	0.610000
chr17	13386981	13387181	0.550000	chr1	201361800	201362000	0.595000
chr15	95242397	95242597	0.430000	chr1	201377000	201377200	0.550000
chr13	60228681	60228881	0.500000	chr1	201377800	201378000	0.515000
chr2	156645308	156645508	0.505000	chr1	201385400	201385600	0.600000
chr6	6292646	6292846	0.480000	chr1	201393200	201393400	0.570000
chr15	52083063	52083463	0.470000	chr1	201404000	201404400	0.517500
chr15	70169162	70169362	0.545000	chr1	201408400	201408600	0.550000
chr5	160127876	160128076	0.380000	chr1	201412000	201412200	0.485000
chr20	41504360	41504560	0.415000	chr1	201426800	201427000	0.455000
chr8	55404376	55404576	0.455000	chr1	201435800	201436000	0.495000
chr6	30645889	30646089	0.540000	chr1	201436600	201436800	0.565000
chr2	241907262	241907462	0.565000	chr1	201448200	201448400	0.605000
chr18	5088458	5088658	0.500000	chr1	201454200	201454400	0.505000
chr5	160226123	160226523	0.482500	chr1	201456800	201457200	0.500000
chr12	13873390	13873590	0.345000	chr1	201461200	201461400	0.485000
chr17	68141775	68141975	0.530000	chr1	201462000	201462200	0.635000
chr9	104598526	104598926	0.410000	chr1	201463000	201463400	0.527500
chr22	23627545	23628345	0.553750	chr1	201468600	201469400	0.753750
chr5	157758032	157758432	0.447500	chr1	201480400	201480800	0.605000
chr9	27797735	27797935	0.410000	chr1	201481200	201481400	0.575000
chr5	117386787	117387387	0.476667	chr1	201481800	201482400	0.663333
chr2	171913422	171913622	0.450000	chr1	201486200	201486400	0.515000
chr22	17710222	17710822	0.496667	chr1	201489400	201490000	0.538333
chr12	119007836	119008236	0.470000	chr1	201493200	201493600	0.490000
chr6	32904860	32905060	0.510000	chr1	201507000	201507200	0.760000
chr2	83694130	83694330	0.460000	chr1	201512000	201512200	0.525000
chr11	68084096	68084296	0.450000	chr1	201513000	201513200	0.475000
chr13	21636902	21637102	0.355000	chr1	201514600	201514800	0.475000
chr2	25224586	25224786	0.400000	chr1	201515200	201515400	0.465000
chr3	119626836	119627036	0.460000	chr1	201516000	201516200	0.505000
chr20	16032506	16032706	0.475000	chr1	20152400	20152600	0.655000
chr8	96218044	96218244	0.465000	chr1	201530800	201531000	0.565000
chr19	50389562	50389962	0.470000	chr1	201531600	201532000	0.605000
chr1	78716821	78717021	0.400000	chr1	201535600	201535800	0.485000
chrX	17364673	17364873	0.405000	chr1	201540200	201540400	0.510000
chr2	159713210	159713410	0.410000	chr1	201542400	201542600	0.450000
chr2	148989648	148990048	0.372500	chr1	201544200	201544600	0.410000
chr10	96724147	96724347	0.520000	chr1	201546200	201546400	0.560000
chrY	22789826	22790226	0.425000	chr1	201551800	201552200	0.537500
chr18	50468469	50468669	0.485000	chr1	201555600	201555800	0.550000
chr2	119536698	119536898	0.455000	chr1	201559800	201560000	0.625000
chr3	129975069	129975269	0.515000	chr1	201566400	201566600	0.570000
chr1	39820953	39821353	0.515000	chr1	201567000	201567400	0.565000
chr8	22138097	22138297	0.545000	chr1	201569000	201569200	0.600000
chr7	85990168	85990368	0.390000	chr1	201571200	201571400	0.460000
chr2	70230303	70230503	0.405000	chr1	201574000	201574200	0.445000
chr6	146785056	146785256	0.435000	chr1	201576000	201576200	0.500000
chr8	84211111	84211511	0.385000	chr1	201578400	201578800	0.517500
chr15	92713823	92714423	0.505000	chr1	201582400	201583000	0.558333
chr3	95458755	95458955	0.455000	chr1	201585000	201585200	0.540000
chr7	30961813	30962013	0.465000	chr1	201593600	201593800	0.490000
chr17	31725660	31726060	0.562500	chr1	201594600	201595000	0.565000
chr2	119887199	119887399	0.495000	chr1	201600200	201600400	0.510000
chr1	224533210	224533410	0.405000	chr1	201603000	201603200	0.470000
chr6	148833282	148833482	0.540000	chr1	201614200	201614400	0.560000
chr18	28991947	28992147	0.400000	chr1	201632600	201632800	0.455000
chr18	160345	161145	0.420000	chr1	201648000	201648800	0.680000
chr6	54265545	54265745	0.480000	chr1	201650400	201650600	0.730000
chr10	130036430	130036630	0.620000	chr1	201655400	201655600	0.645000
chr5	112693728	112693928	0.425000	chr1	20165600	20165800	0.505000
chr9	16744195	16744395	0.440000	chr1	201673200	201673400	0.530000
chr3	166824124	166824324	0.420000	chr1	201675400	201675600	0.445000
chr19	11416365	11416565	0.510000	chr1	201703000	201703200	0.555000
chrX	4216616	4217416	0.466250	chr1	201703800	201704600	0.602500
chr10	71019015	71019215	0.505000	chr1	201709600	201709800	0.630000
chr3	41569188	41569588	0.430000	chr1	201713400	201713800	0.602500
chr21	25857324	25858124	0.425000	chr1	201714200	201715000	0.536250
chr8	30698497	30698697	0.460000	chr1	201716000	201716200	0.485000
chr1	224292892	224293092	0.450000	chr1	20171600	20171800	0.475000
chr4	95020235	95020435	0.465000	chr1	201718800	201719000	0.485000
chr2	16197184	16197584	0.542500	chr1	201720000	201720400	0.590000
chr14	83115963	83116163	0.430000	chr1	201739800	201740000	0.655000
chr7	122062389	122062589	0.455000	chr1	201740600	201740800	0.560000
chr8	106401541	106401741	0.450000	chr1	201749200	201749400	0.390000
chr7	81978497	81978697	0.455000	chr1	201791400	201791600	0.470000
chr7	107130728	107130928	0.385000	chr1	201792000	201792200	0.425000
chr4	158950817	158951017	0.485000	chr1	20179200	20179400	0.500000
chr4	40329079	40329479	0.497500	chr1	201793000	201793400	0.532500
chr9	33840475	33840675	0.410000	chr1	201827000	201827200	0.500000
chr1	209653891	209654491	0.545000	chr1	201829000	201829600	0.660000
chr4	53971262	53971462	0.395000	chr1	20183800	20184000	0.525000
chr19	51742276	51742476	0.520000	chr1	201839200	201839400	0.540000
chr13	20630790	20630990	0.330000	chr1	201842800	201843000	0.380000
chr11	99794944	99795144	0.310000	chr1	20184600	20184800	0.495000
chr11	43843671	43844071	0.502500	chr1	20185400	20185800	0.532500
chr21	46365933	46366133	0.515000	chr1	20186400	20186600	0.605000
chr8	46731099	46731299	0.410000	chr1	20187200	20187400	0.520000
chr16	81846943	81847143	0.445000	chr1	201876200	201876400	0.490000
chr10	31972157	31972357	0.470000	chr1	201878000	201878200	0.495000
chr18	54974747	54975147	0.437500	chr1	20187800	20188200	0.442500
chrX	138966431	138966631	0.440000	chr1	201881000	201881200	0.450000
chrX	12278233	12278633	0.425000	chr1	201882600	201883000	0.445000
chr3	58125932	58126332	0.452500	chr1	201883800	201884200	0.505000
chr13	35409696	35409896	0.365000	chr1	201884600	201884800	0.610000
chr22	37385138	37385538	0.495000	chr1	201885600	201886000	0.545000
chr11	3325964	3326364	0.470000	chr1	201887200	201887600	0.507500
chr12	49928799	49928999	0.530000	chr1	201888800	201889000	0.780000
chr3	186747323	186747523	0.495000	chr1	201893600	201893800	0.600000
chr3	98487436	98487636	0.595000	chr1	201896000	201896200	0.635000
chr10	11354395	11354795	0.507500	chr1	201899000	201899400	0.552500
chr3	113264138	113264538	0.477500	chr1	201916600	201917000	0.550000
chr16	73302502	73302702	0.455000	chr1	201917400	201917600	0.505000
chr10	16423751	16423951	0.505000	chr1	2019200	2019400	0.845000
chr11	131750954	131751154	0.485000	chr1	201924200	201924400	0.560000
chr13	57530743	57530943	0.380000	chr1	201925200	201925400	0.405000
chr8	76214966	76215166	0.515000	chr1	201939800	201940000	0.520000
chr9	93603846	93604446	0.541667	chr1	201941400	201942000	0.586667
chr12	41472074	41472474	0.440000	chr1	201945200	201945600	0.460000
chr10	58202476	58202876	0.440000	chr1	201946400	201946800	0.565000
chr9	78414915	78415315	0.407500	chr1	201947600	201948000	0.472500
chr22	18796262	18796462	0.530000	chr1	20195200	20195400	0.535000
chr16	79250846	79251246	0.422500	chr1	201954200	201954600	0.500000
chr22	23621320	23622120	0.445000	chr1	201955200	201956000	0.596250
chr11	56084538	56084738	0.420000	chr1	201968600	201968800	0.440000
chr21	23891536	23891736	0.440000	chr1	201970800	201971000	0.515000
chr2	89923971	89924771	0.463750	chr1	201972200	201973000	0.482500
chr15	35110505	35110705	0.465000	chr1	20197600	20197800	0.545000
chr15	62901443	62902443	0.492000	chr1	201982400	201983400	0.729000
chr3	9066814	9067614	0.415000	chr1	20199000	20199800	0.488750
chr15	51208080	51208480	0.407500	chr1	201999600	202000000	0.537500
chr22	19579409	19579609	0.630000	chr1	202008200	202008400	0.645000
chr2	138980591	138980791	0.405000	chr1	202009600	202009800	0.440000
chr1	231342440	231343040	0.533333	chr1	202010400	202011000	0.598333
chr6	149216248	149216448	0.465000	chr1	202017800	202018000	0.565000
chr19	1369754	1369954	0.605000	chr1	202018600	202018800	0.620000
chr1	156462823	156463023	0.495000	chr1	202023000	202023200	0.565000
chr14	407095	407295	0.000000	chr1	202029200	202029400	0.305000
chr11	16366705	16366905	0.350000	chr1	202029800	202030000	0.530000
chr1	96111921	96112121	0.600000	chr1	202035000	202035200	0.605000
chr6	167244279	167244479	0.595000	chr1	202057000	202057200	0.630000
chr7	70259669	70259869	0.420000	chr1	202058200	202058400	0.480000
chr11	46534471	46534671	0.410000	chr1	202063200	202063400	0.435000
chr2	92034660	92034860	0.440000	chr1	202067400	202067600	0.520000
chr5	120044656	120044856	0.415000	chr1	202072400	202072600	0.455000
chr22	41719728	41720328	0.478333	chr1	202076000	202076600	0.511667
chr9	452006	452206	0.440000	chr1	202077000	202077200	0.505000
chr9	100440663	100440863	0.455000	chr1	202078400	202078600	0.465000
chr17	55697535	55697735	0.480000	chr1	202087200	202087400	0.630000
chr17	21186182	21186382	0.540000	chr1	202104200	202104400	0.575000
chr2	19524223	19524423	0.495000	chr1	202105800	202106000	0.595000
chr2	211925373	211925773	0.427500	chr1	202108400	202108800	0.500000
chr18	79087027	79087227	0.460000	chr1	202118000	202118200	0.505000
chr21	23845739	23845939	0.545000	chr1	202119000	202119200	0.560000
chr5	157990283	157990483	0.505000	chr1	202122800	202123000	0.690000
chr11	133386591	133387391	0.500000	chr1	20212400	20213200	0.507500
chr20	42073980	42074180	0.485000	chr1	202130400	202130600	0.650000
chr3	151633458	151633658	0.500000	chr1	202133000	202133200	0.600000
chr2	9781189	9781589	0.557500	chr1	202135200	202135600	0.565000
chrX	29956385	29956585	0.485000	chr1	202143400	202143600	0.590000
chr11	2103904	2104504	0.600000	chr1	202144200	202144800	0.773333
chr3	196019396	196019796	0.440000	chr1	202145400	202145800	0.487500
chr3	4834958	4835158	0.420000	chr1	202147200	202147400	0.545000
chr14	78754629	78754829	0.470000	chr1	202147800	202148000	0.530000
chr5	39583826	39584026	0.450000	chr1	202150600	202150800	0.500000
chr10	75507018	75508018	0.436000	chr1	202154800	202155800	0.510000
chr3	47841825	47842425	0.471667	chr1	202159400	202160000	0.571667
chr17	49524921	49525121	0.670000	chr1	202160600	202160800	0.690000
chr16	8697176	8697376	0.485000	chr1	202161200	202161400	0.620000
chr11	46479726	46480326	0.426667	chr1	202161800	202162400	0.623333
chr2	1414085	1414285	0.470000	chr1	202163000	202163200	0.630000
chr16	68280010	68280210	0.445000	chr1	202164800	202165000	0.590000
chr1	76754908	76756308	0.422143	chr1	202165400	202166800	0.571429
chr10	93047520	93047720	0.400000	chr1	20216800	20217000	0.445000
chr15	282314	282514	0.000000	chr1	202172200	202172400	0.340000
chr7	135483821	135484021	0.490000	chr1	202183800	202184000	0.525000
chrX	7618311	7618711	0.460000	chr1	202184600	202185000	0.597500
chr4	123830930	123831330	0.450000	chr1	202187600	202188000	0.605000
chr6	17438820	17439020	0.555000	chr1	202189000	202189200	0.665000
chrX	101411699	101412899	0.456667	chr1	202190000	202191200	0.524167
chr15	86638921	86639321	0.465000	chr1	202192800	202193200	0.597500
chr8	52515549	52515749	0.380000	chr1	202197800	202198000	0.535000
chrX	81096424	81096624	0.470000	chr1	202201400	202201600	0.510000
chr1	120658267	120658467	0.480000	chr1	202203600	202203800	0.545000
chr2	230510142	230510342	0.465000	chr1	202210400	202210600	0.565000
chr12	56391494	56391894	0.467500	chr1	202213400	202213800	0.512500
chr1	155863737	155863937	0.480000	chr1	202221800	202222000	0.505000
chr13	96537976	96538176	0.430000	chr1	20223200	20223400	0.490000
chr2	197457835	197458035	0.420000	chr1	202236400	202236600	0.590000
chr1	1058338	1058538	0.640000	chr1	202237200	202237400	0.645000
chr15	51301007	51301207	0.465000	chr1	202251600	202251800	0.645000
chr13	54948115	54948315	0.465000	chr1	202255000	202255200	0.525000
chr2	221976887	221977087	0.470000	chr1	202274600	202274800	0.520000
chr2	19820140	19820340	0.455000	chr1	202277400	202277600	0.505000
chr16	70117988	70118188	0.500000	chr1	202283400	202283600	0.520000
chr5	142450073	142450273	0.475000	chr1	202295600	202295800	0.500000
chr3	12624604	12624804	0.415000	chr1	202315600	202315800	0.505000
chr1	109179881	109180281	0.425000	chr1	202330000	202330400	0.475000
chr4	160282039	160282239	0.330000	chr1	20233400	20233600	0.355000
chr4	107429446	107429646	0.470000	chr1	202342000	202342200	0.580000
chr12	26750039	26750239	0.375000	chr1	202343800	202344000	0.390000
chr1	118865576	118866576	0.466000	chr1	202348400	202349400	0.595000
chr13	4053106	4053306	0.000000	chr1	202353400	202353600	0.345000
chr15	70026382	70026582	0.565000	chr1	202359600	202359800	0.580000
chr20	9338531	9338731	0.490000	chr1	202394600	202394800	0.495000
chr16	64377649	64377849	0.410000	chr1	202451400	202451600	0.440000
chr3	60100637	60100837	0.380000	chr1	202459800	202460000	0.455000
chr10	88934797	88934997	0.395000	chr1	202462400	202462600	0.465000
chrY	28072981	28073181	0.000000	chr1	202464200	202464400	0.340000
chr7	123218134	123218334	0.435000	chr1	202468800	202469000	0.460000
chr6	76719064	76719264	0.375000	chr1	202484200	202484400	0.350000
chr2	208671007	208671207	0.350000	chr1	202488200	202488400	0.365000
chr3	77715393	77715593	0.300000	chr1	202526200	202526400	0.380000
chr7	14642142	14642342	0.260000	chr1	202530800	202531000	0.360000
chr2	104280037	104280237	0.270000	chr1	202532000	202532200	0.450000
chr4	75343061	75343261	0.345000	chr1	202539400	202539600	0.365000
chr14	25556708	25556908	0.400000	chr1	202546800	202547000	0.420000
chr16	49541335	49541735	0.417500	chr1	202553600	202554000	0.467500
chr3	79911486	79911686	0.325000	chr1	202571800	202572000	0.430000
chr10	40885828	40886028	0.395000	chr1	202577400	202577600	0.405000
chr1	26025600	26025800	0.415000	chr1	202584800	202585000	0.490000
chr10	43031270	43031470	0.380000	chr1	202586600	202586800	0.500000
chr12	56147001	56147201	0.445000	chr1	202600200	202600400	0.595000
chr20	53573810	53574610	0.480000	chr1	202615600	202616400	0.558750
chr14	74276713	74276913	0.550000	chr1	202623200	202623400	0.680000
chr14	37711590	37711990	0.467500	chr1	202625400	202625800	0.687500
chr2	207951755	207951955	0.455000	chr1	202629400	202629600	0.485000
chr20	38733412	38733612	0.445000	chr1	202656200	202656400	0.545000
chr1	33547976	33548176	0.500000	chr1	202657400	202657600	0.590000
chr17	17427003	17427203	0.460000	chr1	202660000	202660200	0.525000
chr6	57673019	57673419	0.472500	chr1	202661200	202661600	0.557500
chr5	154742071	154742271	0.465000	chr1	202693000	202693200	0.475000
chr16	75104644	75104844	0.615000	chr1	202710400	202710600	0.735000
chr17	34584231	34584431	0.470000	chr1	202719600	202719800	0.495000
chr9	65840826	65841026	0.460000	chr1	202739600	202739800	0.510000
chr3	94309822	94310022	0.405000	chr1	202752800	202753000	0.420000
chr6	16388559	16388759	0.425000	chr1	202754400	202754600	0.455000
chr13	93047859	93048059	0.360000	chr1	202760800	202761000	0.435000
chr21	24646534	24646734	0.460000	chr1	202789800	202790000	0.485000
chr1	239473560	239473760	0.310000	chr1	202794200	202794400	0.365000
chr7	120146474	120146674	0.380000	chr1	202803000	202803200	0.465000
chr6	106020427	106021227	0.392500	chr1	202804200	202805000	0.393750
chr8	86115850	86116450	0.345000	chr1	202806000	202806600	0.401667
chr7	77640533	77640733	0.510000	chr1	202807000	202807200	0.645000
chr10	30118770	30119770	0.487000	chr1	202807600	202808600	0.726000
chr4	160901979	160902779	0.383750	chr1	202809400	202810200	0.448750
chr8	40665226	40665426	0.435000	chr1	202810800	202811000	0.725000
chr17	8271647	8271847	0.510000	chr1	202811400	202811600	0.700000
chrY	689688	689888	0.460000	chr1	202822000	202822200	0.490000
chr3	69848971	69849171	0.555000	chr1	202835600	202835800	0.565000
chr2	53516518	53516718	0.470000	chr1	202837200	202837400	0.520000
chr2	239313726	239313926	0.535000	chr1	202852400	202852600	0.540000
chr5	79638615	79638815	0.370000	chr1	202856200	202856400	0.375000
chr1	207001555	207002155	0.485000	chr1	202858400	202859000	0.530000
chr1	175739320	175739520	0.465000	chr1	202861000	202861200	0.670000
chr18	12794643	12795243	0.458333	chr1	202861600	202862200	0.588333
chr2	58963264	58963464	0.460000	chr1	202887400	202887600	0.465000
chr5	180095543	180096143	0.455000	chr1	202888800	202889400	0.650000
chr11	68542198	68542798	0.531667	chr1	202926800	202927400	0.646667
chr13	78731510	78731710	0.305000	chr1	202933600	202933800	0.320000
chr2	129813894	129814294	0.445000	chr1	202938400	202938800	0.460000
chr7	125902864	125903064	0.360000	chr1	202944600	202944800	0.440000
chr4	61511756	61511956	0.365000	chr1	202953000	202953200	0.450000
chr8	128376343	128376543	0.385000	chr1	202957000	202957200	0.415000
chrY	3627953	3629153	0.494167	chr1	202957800	202959000	0.644167
chr2	214945001	214945201	0.365000	chr1	202959400	202959600	0.415000
chr14	82141557	82141757	0.435000	chr1	202965600	202965800	0.465000
chr10	110867611	110868211	0.436667	chr1	202967000	202967600	0.700000
chr14	19900884	19901084	0.400000	chr1	202968000	202968200	0.460000
chr6	98049376	98049576	0.430000	chr1	202969000	202969200	0.525000
chrY	39018447	39018647	0.000000	chr1	202976800	202977000	0.360000
chr1	33112855	33113055	0.345000	chr1	202982000	202982200	0.390000
chr6	45212161	45212361	0.265000	chr1	202983200	202983400	0.375000
chr6	1873561	1873761	0.370000	chr1	202999400	202999600	0.425000
chr2	164881720	164883120	0.418571	chr1	203005400	203006800	0.485000
chr14	103627525	103628125	0.520000	chr1	203007200	203007800	0.688333
chr22	45736774	45736974	0.340000	chr1	203023000	203023200	0.495000
chr1	67634193	67634793	0.485000	chr1	203026200	203026800	0.683333
chrX	66537186	66537386	0.445000	chr1	203033000	203033200	0.500000
chr19	47678751	47678951	0.435000	chr1	203037600	203037800	0.530000
chr5	103243997	103244197	0.470000	chr1	203038200	203038400	0.605000
chr6	42335510	42335710	0.510000	chr1	203039400	203039600	0.535000
chr12	71092958	71093558	0.505000	chr1	203040200	203040800	0.533333
chr17	30209588	30209788	0.455000	chr1	203047400	203047600	0.480000
chr17	80235897	80236297	0.455000	chr1	203048800	203049200	0.585000
chr10	124621397	124621797	0.510000	chr1	203055200	203055600	0.590000
chrX	82134379	82134979	0.400000	chr1	203058200	203058800	0.526667
chr1	26272749	26273149	0.522500	chr1	203059400	203059800	0.542500
chr18	22461369	22461569	0.365000	chr1	203069200	203069400	0.395000
chr5	80897430	80898030	0.450000	chr1	203075800	203076400	0.695000
chr20	30822893	30823493	0.413333	chr1	203082600	203083200	0.518333
chr1	867643	867843	0.500000	chr1	203084600	203084800	0.605000
chr16	30489241	30489441	0.540000	chr1	20308600	20308800	0.605000
chr17	34775738	34775938	0.465000	chr1	203117800	203118000	0.665000
chr16	66790147	66790347	0.480000	chr1	203126400	203126600	0.510000
chr1	203102152	203102352	0.610000	chr1	203128200	203128400	0.660000
chr3	141064471	141064671	0.505000	chr1	203129800	203130000	0.565000
chr4	20168176	20168376	0.540000	chr1	203136000	203136200	0.560000
chr8	70146898	70147098	0.520000	chr1	203142800	203143000	0.575000
chr18	27016094	27016294	0.440000	chr1	203148200	203148400	0.480000
chr5	132712809	132713009	0.480000	chr1	203164000	203164200	0.530000
chr1	204948993	204949193	0.470000	chr1	203166600	203166800	0.630000
chr2	16718622	16718822	0.530000	chr1	203167400	203167600	0.595000
chr8	44210390	44210590	0.415000	chr1	203172200	203172400	0.610000
chr12	70059106	70059306	0.515000	chr1	203176000	203176200	0.610000
chr5	49139704	49140104	0.390000	chr1	203200200	203200600	0.452500
chr6	8376662	8376862	0.455000	chr1	203202600	203202800	0.510000
chr4	187607226	187607426	0.460000	chr1	203215000	203215200	0.545000
chr3	78962031	78962231	0.370000	chr1	203216200	203216400	0.490000
chr13	85568844	85569044	0.475000	chr1	20323200	20323400	0.540000
chr2	202337174	202337374	0.460000	chr1	203233000	203233200	0.495000
chr13	77769289	77769489	0.415000	chr1	203267400	203267600	0.530000
chr14	43422987	43423187	0.410000	chr1	203269200	203269400	0.475000
chr1	164924631	164925031	0.407500	chr1	203271000	203271400	0.472500
chr14	76580789	76580989	0.480000	chr1	203273200	203273400	0.580000
chr20	55995375	55995575	0.585000	chr1	203274000	203274200	0.590000
chr3	10695021	10696021	0.477000	chr1	203278000	203279000	0.529000
chr1	204563089	204563889	0.471250	chr1	203282200	203283000	0.536250
chr1	206164537	206164737	0.435000	chr1	203284800	203285000	0.460000
chr18	275634	276034	0.467500	chr1	203286600	203287000	0.527500
chrY	9263112	9263312	0.545000	chr1	203287400	203287600	0.570000
chr11	75711340	75711540	0.470000	chr1	203289600	203289800	0.575000
chr7	23456718	23456918	0.490000	chr1	203290400	203290600	0.675000
chr19	43776765	43776965	0.515000	chr1	203291400	203291600	0.535000
chr15	55754509	55754709	0.500000	chr1	203295800	203296000	0.560000
chr5	139801340	139801740	0.507500	chr1	203299200	203299600	0.540000
chr2	92019737	92020537	0.426250	chr1	203300200	203301000	0.431250
chr8	28043373	28044173	0.423750	chr1	203303000	203303800	0.447500
chr11	131527947	131528547	0.371667	chr1	203304200	203304800	0.516667
chr21	42079311	42080311	0.584000	chr1	203305200	203306200	0.696000
chr15	65342594	65343194	0.498333	chr1	203306600	203307200	0.541667
chr4	135794635	135794835	0.440000	chr1	203311800	203312000	0.510000
chr3	164340251	164340651	0.425000	chr1	203316800	203317200	0.430000
chr5	172248123	172248723	0.473333	chr1	203320600	203321200	0.526667
chr10	84260835	84261035	0.420000	chr1	203324200	203324400	0.515000
chr6	37196893	37197093	0.490000	chr1	203325200	203325400	0.545000
chrX	63282982	63283182	0.575000	chr1	203325800	203326000	0.630000
chr7	4730550	4730750	0.585000	chr1	203327400	203327600	0.635000
chr8	3157460	3157660	0.445000	chr1	203328000	203328200	0.515000
chr5	48585762	48585962	0.410000	chr1	203328800	203329000	0.515000
chr12	13537769	13537969	0.420000	chr1	203331400	203331600	0.475000
chr5	1114837	1115037	0.505000	chr1	203338600	203338800	0.515000
chr5	60765781	60765981	0.370000	chr1	203340200	203340400	0.495000
chr7	57500403	57500603	0.430000	chr1	203342600	203342800	0.505000
chr8	103354644	103355044	0.475000	chr1	203351200	203351600	0.520000
chr10	3303451	3303651	0.350000	chr1	203362000	203362200	0.510000
chr19	47889622	47889822	0.430000	chr1	203369200	203369400	0.505000
chr19	5318525	5318725	0.450000	chr1	203369800	203370000	0.475000
chr5	53563361	53563561	0.400000	chr1	203381200	203381400	0.420000
chrX	27886860	27887260	0.357500	chr1	203402600	203403000	0.382500
chr18	46620959	46621159	0.530000	chr1	203408600	203408800	0.605000
chr2	216165067	216165267	0.335000	chr1	203410400	203410600	0.410000
chr6	81477264	81477464	0.435000	chr1	203411600	203411800	0.560000
chr1	16014382	16015182	0.558750	chr1	20343200	20344000	0.715000
chr9	12818558	12818758	0.485000	chr1	203441000	203441200	0.555000
chr16	80808696	80808896	0.390000	chr1	203447200	203447400	0.470000
chr17	37657140	37657540	0.382500	chr1	203480800	203481200	0.552500
chr8	29072044	29072644	0.621667	chr1	203487400	203488000	0.651667
chr1	82859561	82859761	0.445000	chr1	203504800	203505000	0.485000
chr14	96057407	96057607	0.490000	chr1	203512800	203513000	0.560000
chr1	145275681	145275881	0.340000	chr1	203544600	203544800	0.440000
chr10	25106432	25106632	0.385000	chr1	203586600	203586800	0.535000
chr10	16112697	16112897	0.475000	chr1	203592800	203593000	0.505000
chr5	125964386	125964586	0.410000	chr1	203593800	203594000	0.525000
chr6	27865004	27865204	0.420000	chr1	203601800	203602000	0.470000
chr4	95197423	95197623	0.470000	chr1	203606600	203606800	0.560000
chr4	37488216	37488416	0.390000	chr1	203607400	203607600	0.470000
chr3	120804252	120804452	0.510000	chr1	203609600	203609800	0.520000
chr1	238462891	238463091	0.470000	chr1	203610200	203610400	0.475000
chr18	46227231	46227431	0.305000	chr1	203613200	203613400	0.380000
chr9	43975570	43975770	0.365000	chr1	203625800	203626000	0.445000
chr12	53965181	53965381	0.545000	chr1	203626600	203626800	0.555000
chr5	93329272	93329672	0.437500	chr1	203627800	203628200	0.515000
chr19	10402364	10402764	0.542500	chr1	203628800	203629200	0.555000
chr20	1279828	1280028	0.540000	chr1	203629600	203629800	0.660000
chr17	46951931	46952331	0.487500	chr1	203639000	203639400	0.510000
chr8	46795593	46796193	0.448333	chr1	203641200	203641800	0.456667
chr11	72597455	72597855	0.612500	chr1	203650400	203650800	0.700000
chr10	113396630	113396830	0.370000	chr1	203653200	203653400	0.440000
chr14	52785644	52785844	0.490000	chr1	203655800	203656000	0.510000
chr19	52019852	52020052	0.380000	chr1	203657200	203657400	0.415000
chr9	88739373	88739773	0.442500	chr1	203661600	203662000	0.505000
chr3	42599018	42599218	0.580000	chr1	20367200	20367400	0.610000
chr3	76657069	76657469	0.497500	chr1	203674000	203674400	0.515000
chr12	25444839	25445039	0.345000	chr1	203675600	203675800	0.500000
chr21	26635939	26636139	0.420000	chr1	203679400	203679600	0.430000
chr3	187514358	187514558	0.430000	chr1	203681800	203682000	0.460000
chr17	66443790	66444390	0.470000	chr1	203682400	203683000	0.486667
chr1	156230597	156230797	0.450000	chr1	203684200	203684400	0.460000
chr12	77982902	77983102	0.410000	chr1	203688600	203688800	0.430000
chr2	237231359	237232159	0.491250	chr1	203692600	203693400	0.536250
chr10	15279436	15279636	0.440000	chr1	203694200	203694400	0.450000
chr9	97968562	97968762	0.485000	chr1	203702200	203702400	0.490000
chr11	23076815	23077015	0.375000	chr1	203726600	203726800	0.460000
chr14	77452204	77452404	0.350000	chr1	203733400	203733600	0.350000
chr3	124429583	124429783	0.410000	chr1	203744000	203744200	0.445000
chr13	84527595	84527795	0.445000	chr1	203753400	203753600	0.590000
chrX	43424008	43424208	0.440000	chr1	203754400	203754600	0.470000
chr5	43275462	43275662	0.465000	chr1	203756600	203756800	0.475000
chr11	110967427	110967827	0.437500	chr1	203762200	203762600	0.445000
chr12	100731566	100731766	0.375000	chr1	203765000	203765200	0.485000
chr5	55995664	55995864	0.480000	chr1	203765600	203765800	0.575000
chr4	138482305	138482905	0.466667	chr1	203769400	203770000	0.478333
chrX	47917383	47917583	0.465000	chr1	20377000	20377200	0.585000
chr1	99097191	99097391	0.410000	chr1	203771800	203772000	0.550000
chr5	127065070	127065270	0.330000	chr1	203776800	203777000	0.485000
chr5	175603881	175604081	0.435000	chr1	203778200	203778400	0.480000
chr12	34603716	34604316	0.573333	chr1	203795400	203796000	0.616667
chr5	153446156	153446356	0.465000	chr1	203796400	203796600	0.495000
chr13	57792181	57792981	0.397500	chr1	203799600	203800400	0.417500
chr16	12838656	12838856	0.405000	chr1	203829400	203829600	0.450000
chr15	88750521	88750921	0.390000	chr1	203830800	203831200	0.440000
chr14	66869343	66869743	0.375000	chr1	203841200	203841600	0.462500
chr12	117080158	117080558	0.542500	chr1	203861400	203861800	0.605000
chr17	13287550	13287750	0.455000	chr1	203871200	203871400	0.490000
chr6	142010818	142011018	0.270000	chr1	203889600	203889800	0.345000
chr1	145561985	145562385	0.445000	chr1	203918600	203919000	0.485000
chr9	114574484	114574684	0.380000	chr1	203921400	203921600	0.490000
chr12	28604218	28604418	0.325000	chr1	203926200	203926400	0.355000
chr6	2085197	2085397	0.325000	chr1	203930400	203930600	0.365000
chr1	50528720	50529120	0.387500	chr1	203955000	203955400	0.455000
chr11	50192698	50192898	0.495000	chr1	204004000	204004200	0.535000
chr2	241624881	241625281	0.457500	chr1	204073000	204073400	0.685000
chr13	110865900	110866100	0.450000	chr1	204080400	204080600	0.650000
chr18	14297289	14297489	0.505000	chr1	204102400	204102600	0.580000
chr1	19349340	19349740	0.565000	chr1	204104400	204104800	0.595000
chr6	3644293	3644493	0.430000	chr1	204114800	204115000	0.475000
chrX	54012684	54012884	0.510000	chr1	204123400	204123600	0.580000
chr19	5361239	5361439	0.505000	chr1	204127800	204128000	0.600000
chr6	10240474	10240674	0.470000	chr1	204129200	204129400	0.705000
chr5	155980127	155980327	0.430000	chr1	204150000	204150200	0.540000
chr17	1107226	1107626	0.592500	chr1	204151800	204152200	0.790000
chr2	234186479	234186679	0.525000	chr1	204162600	204162800	0.625000
chr7	34639768	34639968	0.475000	chr1	204166400	204166600	0.580000
chr5	171720802	171721002	0.510000	chr1	204177200	204177400	0.545000
chr2	162813225	162813425	0.425000	chr1	204178600	204178800	0.470000
chr7	147601124	147601324	0.490000	chr1	204189400	204189600	0.530000
chr7	56692561	56692761	0.455000	chr1	204190200	204190400	0.500000
chr12	113230754	113230954	0.535000	chr1	204207200	204207400	0.645000
chr13	21014952	21015352	0.487500	chr1	204214200	204214600	0.502500
chr21	46237478	46237878	0.432500	chr1	204227400	204227800	0.435000
chr8	48792065	48792265	0.480000	chr1	204238600	204238800	0.530000
chr7	7036134	7036334	0.365000	chr1	204246200	204246400	0.445000
chr10	97679294	97679494	0.495000	chr1	204254200	204254400	0.540000
chr7	48400597	48400797	0.440000	chr1	204258400	204258600	0.605000
chr3	124358935	124359135	0.520000	chr1	204263600	204263800	0.540000
chr8	6460953	6461153	0.375000	chr1	204272600	204272800	0.405000
chr7	34544346	34544546	0.460000	chr1	204286800	204287000	0.550000
chr18	8595794	8596394	0.486667	chr1	204288000	204288600	0.531667
chr2	30300058	30300258	0.535000	chr1	204289400	204289600	0.595000
chr9	33989362	33989562	0.495000	chr1	204296400	204296600	0.590000
chr14	34635461	34635661	0.500000	chr1	20430600	20430800	0.590000
chr17	59104736	59104936	0.430000	chr1	204313800	204314000	0.545000
chr6	12476474	12476674	0.450000	chr1	204320600	204320800	0.555000
chr18	78532862	78533062	0.440000	chr1	204327400	204327600	0.590000
chr2	150116781	150117181	0.487500	chr1	204348800	204349200	0.582500
chr3	171452245	171452445	0.435000	chr1	204357600	204357800	0.580000
chr14	93008882	93009082	0.535000	chr1	204360000	204360200	0.590000
chr20	10912246	10912646	0.435000	chr1	204363400	204363800	0.615000
chr5	68509252	68509452	0.460000	chr1	204366800	204367000	0.590000
chr2	129231875	129232075	0.435000	chr1	204369000	204369200	0.475000
chr3	169203040	169203240	0.415000	chr1	204374000	204374200	0.555000
chr6	7621661	7621861	0.385000	chr1	204378200	204378400	0.620000
chr4	141380624	141380824	0.410000	chr1	204382400	204382600	0.490000
chr16	31312788	31312988	0.395000	chr1	204383600	204383800	0.440000
chrY	11813912	11814112	0.455000	chr1	204396400	204396600	0.505000
chr18	73062296	73062496	0.460000	chr1	204398600	204398800	0.510000
chr13	63957860	63958060	0.250000	chr1	204401000	204401200	0.405000
chr5	126127266	126127466	0.395000	chr1	204401800	204402000	0.450000
chrX	7396450	7396650	0.455000	chr1	204402400	204402600	0.475000
chr3	68658811	68659011	0.440000	chr1	204406600	204406800	0.470000
chr17	38797467	38797667	0.505000	chr1	20440800	20441000	0.560000
chr16	83207512	83207712	0.340000	chr1	204408200	204408400	0.415000
chr12	67020175	67020575	0.385000	chr1	204409200	204409600	0.417500
chr2	105668904	105669504	0.448333	chr1	204410600	204411200	0.545000
chr15	73961533	73962133	0.461667	chr1	204411800	204412400	0.581667
chr5	61034495	61034695	0.350000	chr1	204414200	204414400	0.440000
chr3	187934751	187935351	0.373333	chr1	204417200	204417800	0.470000
chr6	56634513	56634713	0.385000	chr1	204420200	204420400	0.445000
chr5	96106592	96106792	0.385000	chr1	204426000	204426200	0.435000
chrX	21991649	21991849	0.395000	chr1	204427000	204427200	0.480000
chr9	110742961	110743161	0.435000	chr1	204431400	204431600	0.495000
chr2	99629545	99629745	0.460000	chr1	204435600	204435800	0.465000
chr8	30959126	30959926	0.416250	chr1	204446000	204446800	0.580000
chr20	25244791	25244991	0.515000	chr1	204453200	204453400	0.530000
chr3	167482375	167482775	0.480000	chr1	204461600	204462000	0.595000
chr1	182164130	182164730	0.470000	chr1	204465800	204466400	0.571667
chr1	240721799	240721999	0.430000	chr1	204476200	204476400	0.515000
chr11	67188664	67188864	0.420000	chr1	204480600	204480800	0.635000
chr17	2677681	2677881	0.510000	chr1	204481200	204481400	0.515000
chr7	57626760	57627360	0.556667	chr1	204493600	204494200	0.573333
chr2	18305833	18306033	0.520000	chr1	204494600	204494800	0.745000
chr10	41549331	41549531	0.390000	chr1	204499000	204499200	0.435000
chr7	132659730	132659930	0.485000	chr1	2045000	2045200	0.715000
chr10	84568606	84569206	0.351667	chr1	204503200	204503800	0.390000
chr7	85765240	85767040	0.368333	chr1	204506600	204508400	0.440556
chr7	71696432	71696632	0.350000	chr1	204511000	204511200	0.445000
chr7	77630532	77630732	0.305000	chr1	204513200	204513400	0.400000
chr18	39699579	39700179	0.396667	chr1	204516200	204516800	0.605000
chr15	19133044	19133244	0.385000	chr1	204517200	204517400	0.400000
chr10	7388701	7389501	0.405000	chr1	204518600	204519400	0.477500
chr7	48552777	48552977	0.330000	chr1	204521200	204521400	0.385000
chr17	11680237	11680437	0.335000	chr1	204544400	204544600	0.375000
chr4	182922717	182922917	0.425000	chr1	204564800	204565000	0.430000
chr18	56926291	56927091	0.385000	chr1	204565800	204566600	0.457500
chr3	159448329	159448529	0.505000	chr1	204579000	204579200	0.585000
chr15	41551145	41551345	0.505000	chr1	204585000	204585200	0.635000
chr8	136587492	136587692	0.330000	chr1	204598400	204598600	0.400000
chr15	88209457	88209657	0.495000	chr1	204620000	204620200	0.580000
chr5	78548440	78548640	0.475000	chr1	204623400	204623600	0.620000
chr9	77055358	77055558	0.340000	chr1	204624200	204624400	0.620000
chr22	37261841	37262041	0.390000	chr1	204624800	204625000	0.590000
chr10	48491281	48491681	0.492500	chr1	204630400	204630800	0.585000
chr7	37721709	37721909	0.425000	chr1	204647600	204647800	0.515000
chr10	58436997	58437197	0.380000	chr1	2046600	2046800	0.670000
chr12	83293298	83293498	0.460000	chr1	204667600	204667800	0.490000
chr2	55663210	55664010	0.426250	chr1	204672400	204673200	0.516250
chr17	46227038	46227238	0.400000	chr1	204674000	204674200	0.570000
chr7	1550916	1551716	0.580000	chr1	204684800	204685600	0.743750
chr2	207313658	207314058	0.365000	chr1	204687600	204688000	0.435000
chr22	24656554	24656754	0.440000	chr1	204691400	204691600	0.455000
chr12	54219771	54220771	0.518000	chr1	204692400	204693400	0.529000
chr12	65294604	65295004	0.370000	chr1	20470200	20470600	0.472500
chr5	6076421	6076821	0.435000	chr1	204705200	204705600	0.482500
chr16	81269910	81270110	0.515000	chr1	204706600	204706800	0.530000
chr13	68061446	68061646	0.490000	chr1	204707200	204707400	0.500000
chr4	100086125	100086325	0.390000	chr1	204711400	204711600	0.460000
chr1	171697688	171698088	0.467500	chr1	204712200	204712600	0.627500
chr8	36512384	36512584	0.495000	chr1	204714800	204715000	0.565000
chr9	5091978	5092178	0.400000	chr1	204723200	204723400	0.480000
chr20	24115319	24115519	0.430000	chr1	20473200	20473400	0.575000
chr12	78816069	78816269	0.430000	chr1	204747000	204747200	0.460000
chr4	94227560	94227760	0.425000	chr1	204752000	204752200	0.685000
chr15	44295348	44295548	0.450000	chr1	204764000	204764200	0.540000
chr8	114571750	114571950	0.465000	chr1	20476600	20476800	0.605000
chr1	89726423	89726623	0.425000	chr1	204791800	204792000	0.555000
chr17	45517918	45518118	0.510000	chr1	204799800	204800000	0.515000
chrY	13313010	13313610	0.401667	chr1	204807000	204807600	0.598333
chr17	59020685	59020885	0.375000	chr1	204808200	204808400	0.435000
chr5	59267954	59268154	0.410000	chr1	204827000	204827200	0.540000
chr4	80340567	80340767	0.540000	chr1	204828600	204828800	0.795000
chr7	19598769	19598969	0.540000	chr1	20485600	20485800	0.815000
chr9	119148966	119149366	0.425000	chr1	204860000	204860400	0.510000
chr19	43194254	43195054	0.492500	chr1	20486200	20487000	0.743750
chr18	37627237	37627637	0.487500	chr1	20493800	20494200	0.550000
chr8	120755856	120756056	0.415000	chr1	204941800	204942000	0.470000
chr2	155364642	155364842	0.405000	chr1	204944800	204945000	0.460000
chr2	45736474	45736674	0.485000	chr1	204959400	204959600	0.580000
chr12	119042345	119042745	0.447500	chr1	204960200	204960600	0.472500
chr3	96611114	96611314	0.405000	chr1	204970000	204970200	0.435000
chr5	175962658	175963058	0.437500	chr1	204972000	204972400	0.470000
chr1	90823740	90823940	0.420000	chr1	204975800	204976000	0.560000
chr11	51355822	51356222	0.395000	chr1	204983200	204983600	0.512500
chr1	14897628	14898028	0.470000	chr1	204984400	204984800	0.502500
chr1	55834135	55834335	0.480000	chr1	204989400	204989600	0.600000
chr1	13153015	13153415	0.542500	chr1	204992400	204992800	0.580000
chr14	77496363	77496563	0.570000	chr1	205014000	205014200	0.590000
chr7	98247779	98248379	0.563333	chr1	2050200	2050800	0.798333
chr17	45104105	45104305	0.585000	chr1	205043000	205043200	0.635000
chr10	72258805	72259005	0.525000	chr1	205061600	205061800	0.555000
chr15	91003980	91004180	0.505000	chr1	205066200	205066400	0.615000
chr17	52226296	52226496	0.470000	chr1	205073600	205073800	0.625000
chr6	152414631	152414831	0.485000	chr1	205076600	205076800	0.560000
chr11	44595930	44596530	0.590000	chr1	20507800	20508400	0.668333
chr11	50739477	50739677	0.350000	chr1	205111600	205111800	0.390000
chr2	74276116	74276716	0.420000	chr1	205121800	205122400	0.545000
chr1	223738358	223738558	0.415000	chr1	205123000	205123200	0.445000
chr11	50086516	50086716	0.425000	chr1	205127800	205128000	0.440000
chr1	215164500	215165300	0.387500	chr1	205141400	205142200	0.472500
chrX	61672456	61672656	0.405000	chr1	205157200	205157400	0.485000
chr3	16167897	16168097	0.385000	chr1	205157800	205158000	0.420000
chr13	51582952	51583152	0.445000	chr1	205170800	205171000	0.500000
chr3	98591081	98591281	0.380000	chr1	205172800	205173000	0.410000
chr10	2036532	2036732	0.335000	chr1	205175400	205175600	0.435000
chr11	30123575	30123775	0.405000	chr1	205186200	205186400	0.415000
chr11	35568783	35568983	0.330000	chr1	205189200	205189400	0.365000
chr7	70958300	70958500	0.410000	chr1	205191400	205191600	0.470000
chr8	43199542	43199942	0.445000	chr1	20519600	20520000	0.447500
chrX	81904322	81904522	0.415000	chr1	205199600	205199800	0.495000
chr7	22579628	22579828	0.435000	chr1	205204000	205204200	0.485000
chr3	10863263	10863463	0.440000	chr1	205205200	205205400	0.465000
chr12	39371156	39371356	0.335000	chr1	205209000	205209200	0.375000
chr9	136649423	136650823	0.495000	chr1	205210800	205212200	0.635714
chr11	107338641	107338841	0.400000	chr1	205214800	205215000	0.425000
chr4	141451632	141451832	0.390000	chr1	205220400	205220600	0.415000
chr2	186948149	186948349	0.440000	chr1	20522400	20522600	0.500000
chr7	17915329	17915529	0.470000	chr1	205226400	205226600	0.525000
chr2	208316036	208316236	0.420000	chr1	205227000	205227200	0.440000
chr2	127117894	127118094	0.530000	chr1	205227800	205228000	0.740000
chr21	18850212	18850612	0.520000	chr1	205228600	205229000	0.625000
chr14	63023905	63024305	0.450000	chr1	205229400	205229800	0.590000
chr22	29975597	29975797	0.495000	chr1	205230400	205230600	0.560000
chr13	29201774	29201974	0.440000	chr1	205231200	205231400	0.445000
chr9	69661894	69662094	0.435000	chr1	205238200	205238400	0.450000
chr10	50621034	50621234	0.475000	chr1	205247200	205247400	0.505000
chr16	1901565	1901765	0.530000	chr1	205249200	205249400	0.535000
chr17	75033450	75033650	0.410000	chr1	205255600	205255800	0.420000
chr6	92570256	92570456	0.465000	chr1	205256200	205256400	0.550000
chr2	31366609	31366809	0.465000	chr1	205261400	205261600	0.520000
chr21	36703259	36703459	0.510000	chr1	205262600	205262800	0.515000
chr13	49578265	49578465	0.350000	chr1	205263600	205263800	0.485000
chr12	105055099	105055299	0.480000	chr1	205267400	205267600	0.525000
chr7	153426081	153426281	0.485000	chr1	205272600	205272800	0.620000
chr3	73840233	73840433	0.395000	chr1	205273600	205273800	0.595000
chr14	83518498	83518698	0.510000	chr1	205275200	205275400	0.555000
chr7	16513769	16513969	0.515000	chr1	205280000	205280200	0.555000
chr20	49461699	49461899	0.470000	chr1	205284800	205285000	0.645000
chr11	129847581	129847781	0.445000	chr1	205285800	205286000	0.465000
chr11	13896747	13897147	0.535000	chr1	205286600	205287000	0.590000
chr5	162056777	162057177	0.415000	chr1	205288200	205288600	0.525000
chr5	180364753	180364953	0.335000	chr1	205300000	205300200	0.480000
chr1	24506135	24506335	0.390000	chr1	20530400	20530600	0.425000
chr5	131563453	131563653	0.455000	chr1	205307200	205307400	0.475000
chr17	60495421	60495621	0.345000	chr1	205311400	205311600	0.405000
chr1	21816182	21816782	0.525000	chr1	205313600	205314200	0.568333
chr9	103561347	103561747	0.547500	chr1	205317400	205317800	0.650000
chr2	226018415	226018615	0.535000	chr1	205319600	205319800	0.540000
chr2	119674726	119675526	0.567500	chr1	205321200	205322000	0.688750
chr14	90338168	90338368	0.275000	chr1	205325600	205325800	0.395000
chr5	169674601	169674801	0.455000	chr1	205327200	205327400	0.515000
chr4	97513379	97513779	0.387500	chr1	205335600	205336000	0.557500
chr2	237928123	237928523	0.475000	chr1	205340800	205341200	0.500000
chr11	119303257	119303457	0.415000	chr1	205343400	205343600	0.680000
chr10	77777401	77778001	0.438333	chr1	205344200	205344800	0.580000
chr5	48146379	48146779	0.405000	chr1	205347000	205347400	0.477500
chr8	16418773	16418973	0.445000	chr1	205348600	205348800	0.490000
chr17	29672748	29672948	0.525000	chr1	205350200	205350400	0.590000
chrX	79644615	79644815	0.290000	chr1	205354400	205354600	0.415000
chr14	36442943	36443143	0.470000	chr1	205366000	205366200	0.475000
chr3	85353253	85353453	0.355000	chr1	205369800	205370000	0.450000
chr17	60468987	60469187	0.420000	chr1	205397200	205397400	0.435000
chr3	29216946	29217146	0.425000	chr1	205430800	205431000	0.555000
chr4	171496	171696	0.570000	chr1	205438800	205439000	0.605000
chr22	39808206	39808606	0.420000	chr1	205441000	205441400	0.580000
chr18	50173859	50174059	0.480000	chr1	205445200	205445400	0.590000
chr13	20392464	20392664	0.510000	chr1	205450000	205450200	0.670000
chr6	77157449	77157649	0.475000	chr1	205459000	205459200	0.530000
chr16	71001786	71001986	0.370000	chr1	205480800	205481000	0.585000
chrX	110844524	110844724	0.510000	chr1	205481800	205482000	0.530000
chr21	28219453	28219853	0.500000	chr1	205485600	205486000	0.545000
chr13	52344377	52344577	0.500000	chr1	205488200	205488400	0.515000
chr2	232393401	232393601	0.530000	chr1	205493400	205493600	0.590000
chr7	140289822	140290022	0.490000	chr1	205495600	205495800	0.495000
chr8	51792932	51793532	0.498333	chr1	205504400	205505000	0.650000
chr7	54117359	54117759	0.377500	chr1	205512000	205512400	0.585000
chr15	37095449	37095649	0.500000	chr1	20552400	20552600	0.730000
chr2	164395329	164395529	0.400000	chr1	205524400	205524600	0.560000
chr16	11509123	11509323	0.555000	chr1	205529000	205529200	0.700000
chr15	28214628	28214828	0.490000	chr1	20553400	20553600	0.750000
chr11	128563445	128563645	0.490000	chr1	205539800	205540000	0.530000
chr18	60126449	60126649	0.480000	chr1	205543400	205543600	0.595000
chr14	17283825	17284025	0.390000	chr1	205545200	205545400	0.585000
chr6	101513614	101513814	0.340000	chr1	205566800	205567000	0.385000
chr11	67627706	67627906	0.585000	chr1	205569000	205569200	0.735000
chr9	44444902	44445302	0.367500	chr1	205571000	205571400	0.440000
chr4	159010727	159010927	0.395000	chr1	205578400	205578600	0.505000
chr2	59484021	59484221	0.430000	chr1	205579000	205579200	0.540000
chr8	126579926	126580326	0.540000	chr1	205582400	205582800	0.570000
chr9	95522661	95522861	0.440000	chr1	20558400	20558600	0.545000
chr18	44720529	44720729	0.520000	chr1	205585600	205585800	0.525000
chr1	31638518	31638718	0.490000	chr1	205588800	205589000	0.615000
chr11	7702156	7702356	0.400000	chr1	205592000	205592200	0.605000
chr2	75895163	75895363	0.285000	chr1	205593600	205593800	0.320000
chr4	139876671	139876871	0.560000	chr1	2056000	2056200	0.650000
chr7	87405706	87405906	0.405000	chr1	205605200	205605400	0.450000
chr10	116012126	116012326	0.370000	chr1	205623800	205624000	0.400000
chr4	157878894	157879094	0.430000	chr1	205626400	205626600	0.435000
chr10	126657998	126658198	0.520000	chr1	205631200	205631400	0.545000
chr15	96952779	96953179	0.405000	chr1	205631800	205632200	0.755000
chr11	57876708	57876908	0.510000	chr1	205648400	205648600	0.535000
chr2	105257127	105257327	0.355000	chr1	205657600	205657800	0.545000
chr5	127836715	127836915	0.540000	chr1	205659000	205659200	0.655000
chr13	23870452	23870652	0.420000	chr1	205663600	205663800	0.490000
chr12	109990931	109991131	0.490000	chr1	205668400	205668600	0.550000
chr2	37234828	37235228	0.440000	chr1	205669000	205669400	0.545000
chr9	136982886	136983086	0.620000	chr1	205669800	205670000	0.630000
chr10	54900732	54901332	0.406667	chr1	205672200	205672800	0.500000
chr22	36789666	36789866	0.425000	chr1	205677200	205677400	0.450000
chr19	56834847	56835247	0.490000	chr1	205678600	205679000	0.527500
chr16	31221837	31222037	0.600000	chr1	205680000	205680200	0.815000
chr22	18648644	18648844	0.500000	chr1	205680600	205680800	0.665000
chr1	159767054	159767254	0.400000	chr1	205692600	205692800	0.530000
chrY	12407436	12407836	0.455000	chr1	205695600	205696000	0.485000
chr17	32527521	32527721	0.505000	chr1	205701000	205701200	0.545000
chr3	170085188	170085388	0.260000	chr1	205705000	205705200	0.370000
chr18	17313288	17313888	0.401667	chr1	205706800	205707400	0.408333
chr1	62095396	62095596	0.360000	chr1	205711200	205711400	0.410000
chr18	19734284	19734484	0.385000	chr1	205715800	205716000	0.430000
chrX	106472779	106472979	0.420000	chr1	205733800	205734000	0.500000
chr13	25385998	25386198	0.520000	chr1	205734600	205734800	0.550000
chr1	114338805	114340005	0.479167	chr1	205748600	205749800	0.578333
chr5	150424856	150425456	0.500000	chr1	205750200	205750800	0.508333
chr2	49592244	49592444	0.420000	chr1	205751400	205751600	0.490000
chr17	43523203	43523403	0.445000	chr1	20575400	20575600	0.565000
chr13	53785176	53785376	0.385000	chr1	20576400	20576600	0.520000
chr1	97049123	97049323	0.340000	chr1	205771800	205772000	0.435000
chr14	104612889	104614089	0.520833	chr1	205774400	205775600	0.592500
chr5	53922963	53923163	0.390000	chr1	205778000	205778200	0.410000
chr7	128231565	128231765	0.450000	chr1	205787400	205787600	0.505000
chr4	103502303	103502503	0.545000	chr1	205791600	205791800	0.595000
chr18	77432132	77432532	0.332500	chr1	205794000	205794400	0.355000
chr10	17579188	17579388	0.400000	chr1	205798600	205798800	0.570000
chr9	78246418	78246618	0.520000	chr1	205801400	205801600	0.535000
chrX	146216203	146216403	0.430000	chr1	205802200	205802400	0.520000
chr11	80870073	80870273	0.480000	chr1	205804200	205804400	0.600000
chr18	45288468	45288668	0.490000	chr1	205805400	205805600	0.570000
chr3	1711147	1711347	0.525000	chr1	205810600	205810800	0.530000
chr19	53654217	53654817	0.411667	chr1	205811400	205812000	0.490000
chr12	55835402	55836202	0.525000	chr1	205812600	205813400	0.685000
chr11	9721506	9721706	0.480000	chr1	205832600	205832800	0.535000
chr11	132394936	132395136	0.390000	chr1	205840200	205840400	0.495000
chr8	121174066	121174466	0.497500	chr1	205850000	205850400	0.555000
chr7	86464204	86464404	0.350000	chr1	20587800	20588000	0.450000
chr10	21621321	21621521	0.550000	chr1	20588800	20589000	0.570000
chr9	28667860	28668060	0.375000	chr1	205892200	205892400	0.440000
chr9	135606985	135607385	0.535000	chr1	20589600	20590000	0.562500
chr1	179146033	179146433	0.400000	chr1	20590400	20590800	0.487500
chr3	184994985	184995185	0.465000	chr1	205919000	205919200	0.525000
chr12	106912145	106912345	0.460000	chr1	205929600	205929800	0.510000
chr1	61137999	61138399	0.437500	chr1	205930800	205931200	0.452500
chr20	7340119	7340719	0.463333	chr1	205933600	205934200	0.481667
chr7	133141683	133142083	0.447500	chr1	205939800	205940200	0.552500
chr3	111962749	111963149	0.400000	chr1	205947000	205947400	0.535000
chr3	176752676	176753076	0.435000	chr1	205951200	205951600	0.527500
chr10	129962194	129962394	0.500000	chr1	205972600	205972800	0.595000
chr1	211854676	211854876	0.525000	chr1	205975800	205976000	0.580000
chr4	53629742	53630142	0.375000	chr1	205977400	205977800	0.495000
chr2	20321596	20321796	0.325000	chr1	20597800	20598000	0.375000
chr19	27903837	27904037	0.505000	chr1	205984200	205984400	0.610000
chr20	61232545	61232745	0.525000	chr1	205986400	205986600	0.580000
chr21	25681200	25681400	0.425000	chr1	206001600	206001800	0.560000
chr6	95141737	95141937	0.405000	chr1	206003600	206003800	0.515000
chr10	46877149	46877349	0.495000	chr1	206006000	206006200	0.530000
chr19	10721773	10721973	0.475000	chr1	206012200	206012400	0.565000
chr15	71453815	71454415	0.453333	chr1	206021200	206021800	0.521667
chr11	95646386	95646986	0.426667	chr1	206023600	206024200	0.580000
chr22	20647040	20647440	0.492500	chr1	206024800	206025200	0.532500
chr9	75222407	75222607	0.360000	chr1	20603000	20603200	0.465000
chr12	9903560	9904160	0.401667	chr1	206030400	206031000	0.431667
chr7	46195200	46195400	0.375000	chr1	206032400	206032600	0.405000
chr2	223807501	223808301	0.450000	chr1	20603600	20604400	0.467500
chr1	116128899	116129099	0.525000	chr1	206041800	206042000	0.545000
chr1	40119250	40119450	0.450000	chr1	20604800	20605000	0.530000
chr9	35752875	35753075	0.510000	chr1	206048600	206048800	0.560000
chr10	79504972	79505172	0.470000	chr1	206050800	206051000	0.500000
chr2	133839826	133840026	0.415000	chr1	206053200	206053400	0.480000
chr16	89551727	89551927	0.475000	chr1	206065800	206066000	0.530000
chr11	106283065	106283665	0.406667	chr1	206066600	206067200	0.418333
chr15	22187717	22187917	0.410000	chr1	206067800	206068000	0.460000
chr12	118057978	118058178	0.465000	chr1	206071000	206071200	0.490000
chr4	111165871	111166471	0.373333	chr1	206074800	206075400	0.426667
chrX	51215613	51215813	0.505000	chr1	206080600	206080800	0.530000
chr20	14015535	14015735	0.365000	chr1	206082000	206082200	0.450000
chrX	4796578	4797178	0.418333	chr1	206083200	206083800	0.468333
chr7	137783466	137783866	0.377500	chr1	206084400	206084800	0.427500
chr6	72518982	72519382	0.385000	chr1	206094000	206094400	0.450000
chr2	43256309	43256709	0.430000	chr1	206100200	206100600	0.495000
chr9	28135213	28135413	0.335000	chr1	206102400	206102600	0.370000
chr7	18291429	18291629	0.440000	chr1	206104600	206104800	0.455000
chr9	108505386	108505586	0.400000	chr1	206105200	206105400	0.555000
chr1	148099656	148099856	0.465000	chr1	206106600	206106800	0.515000
chr12	55173683	55174283	0.406667	chr1	206115000	206115600	0.438333
chr1	147658470	147658870	0.507500	chr1	206117400	206117800	0.712500
chr3	19557500	19557700	0.420000	chr1	206128400	206128600	0.530000
chr5	77541672	77541872	0.470000	chr1	20614000	20614200	0.515000
chr17	31691037	31691237	0.355000	chr1	206167400	206167600	0.395000
chrX	105148083	105148283	0.335000	chr1	206169200	206169400	0.425000
chr7	133437399	133437799	0.380000	chr1	206170600	206171000	0.452500
chr9	28698927	28699127	0.430000	chr1	206175600	206175800	0.470000
chr14	48636455	48636655	0.415000	chr1	206176200	206176400	0.510000
chr7	12544064	12544264	0.350000	chr1	206178200	206178400	0.380000
chr22	18645066	18645266	0.440000	chr1	206178800	206179000	0.455000
chr2	168653246	168653446	0.425000	chr1	206183000	206183200	0.450000
chr13	109509509	109509909	0.442500	chr1	206201600	206202000	0.467500
chr19	27804841	27806441	0.574375	chr1	206202800	206204400	0.629375
chr1	78237544	78237744	0.435000	chr1	206205000	206205200	0.750000
chr15	69744144	69744344	0.565000	chr1	206205600	206205800	0.705000
chr11	48154136	48154536	0.387500	chr1	206220600	206221000	0.430000
chr18	34578233	34578633	0.342500	chr1	206221600	206222000	0.390000
chr4	135652284	135652684	0.452500	chr1	206232000	206232400	0.470000
chr2	123745124	123745324	0.445000	chr1	206233400	206233600	0.530000
chr14	53564341	53564541	0.360000	chr1	206240400	206240600	0.455000
chr13	21977358	21977558	0.415000	chr1	206243400	206243600	0.455000
chr21	19358040	19358240	0.255000	chr1	206257000	206257200	0.400000
chr18	62064239	62064439	0.435000	chr1	206259200	206259400	0.450000
chr5	29370162	29370362	0.450000	chr1	206278800	206279000	0.510000
chr7	129099246	129099646	0.375000	chr1	206288400	206288800	0.382500
chr9	45443411	45443611	0.375000	chr1	206289800	206290000	0.445000
chr6	3460129	3460329	0.410000	chr1	206318000	206318200	0.465000
chr1	159865078	159865878	0.532500	chr1	20633400	20634200	0.707500
chrX	2220688	2221088	0.457500	chr1	206336200	206336600	0.460000
chr4	101831546	101831746	0.495000	chr1	20634600	20634800	0.550000
chr5	123281030	123281230	0.380000	chr1	206356400	206356600	0.455000
chr9	72266700	72266900	0.435000	chr1	206358000	206358200	0.465000
chr1	103439434	103439634	0.355000	chr1	206363600	206363800	0.365000
chr12	27905939	27906139	0.405000	chr1	206374800	206375000	0.470000
chr1	173690381	173690581	0.420000	chr1	206380200	206380400	0.460000
chr7	130220792	130220992	0.415000	chr1	206381000	206381200	0.460000
chr10	11536872	11537072	0.410000	chr1	206384400	206384600	0.450000
chr1	75664126	75664326	0.420000	chr1	206388800	206389000	0.460000
chr4	88343216	88343416	0.375000	chr1	206398600	206398800	0.405000
chr3	75935760	75935960	0.405000	chr1	20640200	20640400	0.485000
chr3	99853815	99854015	0.445000	chr1	206419400	206419600	0.505000
chr8	56574505	56574905	0.435000	chr1	206439200	206439600	0.497500
chrX	57545927	57546127	0.495000	chr1	206455800	206456000	0.585000
chr2	41795442	41795842	0.397500	chr1	206457000	206457400	0.457500
chr5	108151664	108151864	0.345000	chr1	206462000	206462200	0.470000
chr15	39567663	39567863	0.420000	chr1	206464600	206464800	0.440000
chr16	20229342	20229542	0.490000	chr1	206467200	206467400	0.495000
chr2	38780705	38780905	0.495000	chr1	206468000	206468200	0.585000
chr3	110803773	110803973	0.365000	chr1	206468600	206468800	0.485000
chr6	53646477	53647477	0.430000	chr1	206470400	206471400	0.607000
chr20	1924698	1925698	0.531000	chr1	206472200	206473200	0.532000
chr15	59183330	59183530	0.465000	chr1	206479600	206479800	0.530000
chr9	36150221	36150421	0.585000	chr1	206490200	206490400	0.590000
chr11	96427240	96427440	0.445000	chr1	206496400	206496600	0.555000
chr6	44679383	44679783	0.455000	chr1	206501200	206501600	0.595000
chr12	31028955	31029155	0.430000	chr1	206504200	206504400	0.480000
chr15	28020609	28021809	0.524167	chr1	206507000	206508200	0.710833
chr10	32917961	32918161	0.410000	chr1	206514800	206515000	0.435000
chr11	84483976	84484776	0.373750	chr1	206516000	206516800	0.483750
chr12	53755412	53755812	0.480000	chr1	206525000	206525400	0.557500
chr2	120387358	120387758	0.460000	chr1	206544600	206545000	0.577500
chr13	48499990	48500190	0.415000	chr1	206551400	206551600	0.570000
chr2	46971525	46971725	0.500000	chr1	206552000	206552200	0.515000
chr16	19510960	19511160	0.350000	chr1	206555600	206555800	0.610000
chr13	59344115	59344315	0.450000	chr1	206556200	206556400	0.490000
chr6	105625352	105625552	0.450000	chr1	206557200	206557400	0.765000
chr11	6245162	6245762	0.496667	chr1	206557800	206558400	0.518333
chr3	186738566	186739166	0.425000	chr1	206558800	206559400	0.503333
chr18	48598827	48599427	0.498333	chr1	206559800	206560400	0.523333
chr12	121934866	121935266	0.492500	chr1	206563000	206563400	0.500000
chr3	91675485	91675885	0.382500	chr1	206573400	206573800	0.477500
chr9	94828948	94829348	0.450000	chr1	206575200	206575600	0.480000
chr11	73501275	73501475	0.390000	chr1	206577800	206578000	0.460000
chr1	58863768	58863968	0.345000	chr1	206578400	206578600	0.410000
chr1	85454800	85455000	0.405000	chr1	206580000	206580200	0.585000
chr5	86531296	86531496	0.290000	chr1	206581800	206582000	0.600000
chr13	54685401	54685601	0.460000	chr1	206583800	206584000	0.490000
chr7	30949077	30949277	0.400000	chr1	206590200	206590400	0.475000
chr16	5236945	5237345	0.457500	chr1	20660600	20661000	0.517500
chr12	128439415	128439615	0.335000	chr1	206607000	206607200	0.385000
chr14	98157115	98157315	0.475000	chr1	206608200	206608400	0.505000
chr7	111201619	111201819	0.480000	chr1	206612400	206612600	0.760000
chr9	15734305	15734505	0.500000	chr1	20661400	20661600	0.635000
chr5	7041891	7042091	0.425000	chr1	206631200	206631400	0.475000
chr6	144034925	144035125	0.325000	chr1	206634400	206634600	0.490000
chr19	49014697	49014897	0.665000	chr1	206635400	206635600	0.725000
chr8	123443480	123443680	0.515000	chr1	20663600	20663800	0.565000
chr13	17955447	17956247	0.380000	chr1	206637000	206637800	0.381250
chr5	47546254	47546454	0.430000	chr1	206649600	206649800	0.435000
chr8	47843852	47844052	0.360000	chr1	206650400	206650600	0.415000
chr2	23435397	23435997	0.441667	chr1	206652200	206652800	0.443333
chr1	16862319	16863319	0.515000	chr1	206658200	206659200	0.554000
chr4	99829994	99830394	0.455000	chr1	206659600	206660000	0.547500
chr14	90315394	90315594	0.390000	chr1	206664200	206664400	0.525000
chr6	15722906	15723306	0.482500	chr1	20666800	20667200	0.492500
chr7	115092928	115093328	0.412500	chr1	206672200	206672600	0.442500
chr15	49416672	49416872	0.390000	chr1	206673200	206673400	0.400000
chr8	100603247	100603447	0.420000	chr1	206679800	206680000	0.510000
chr4	90472884	90473084	0.360000	chr1	206680400	206680600	0.415000
chr14	98987449	98987649	0.610000	chr1	206684800	206685000	0.805000
chr4	21494513	21495713	0.399167	chr1	206685400	206686600	0.641667
chr3	181514842	181515042	0.420000	chr1	206687000	206687200	0.460000
chr6	89737843	89738043	0.485000	chr1	206688000	206688200	0.490000
chr15	57723330	57723530	0.450000	chr1	206691800	206692000	0.475000
chr11	120198391	120198591	0.455000	chr1	206693600	206693800	0.535000
chrX	70511865	70512265	0.437500	chr1	206699600	206700000	0.467500
chr1	61454634	61454834	0.445000	chr1	206700400	206700600	0.470000
chr6	51340019	51340219	0.415000	chr1	206703800	206704000	0.575000
chr4	150552179	150552379	0.365000	chr1	206704400	206704600	0.515000
chr5	81203885	81204085	0.445000	chr1	206706600	206706800	0.540000
chrX	30942116	30942316	0.440000	chr1	206708200	206708400	0.500000
chr18	54586502	54586702	0.415000	chr1	206710200	206710400	0.430000
chr3	177041084	177041284	0.495000	chr1	206713200	206713400	0.525000
chr10	118352848	118353048	0.365000	chr1	206714000	206714200	0.435000
chr2	141607195	141607395	0.385000	chr1	206714800	206715000	0.445000
chrX	69632706	69632906	0.435000	chr1	206716200	206716400	0.480000
chr3	47562471	47563071	0.440000	chr1	206717000	206717600	0.470000
chr6	64524578	64524778	0.385000	chr1	206721000	206721200	0.510000
chr5	112795065	112795265	0.540000	chr1	206724200	206724400	0.580000
chr12	71098754	71098954	0.430000	chr1	206725600	206725800	0.485000
chr14	50970201	50970401	0.450000	chr1	206726400	206726600	0.510000
chr1	72833487	72833687	0.350000	chr1	206728600	206728800	0.625000
chr7	153474404	153474604	0.480000	chr1	206734600	206734800	0.545000
chr18	28970038	28970838	0.430000	chr1	206735200	206736000	0.482500
chr7	25996923	25997123	0.535000	chr1	206737200	206737400	0.550000
chr4	148221449	148221849	0.435000	chr1	206737800	206738200	0.495000
chr18	57373906	57374106	0.325000	chr1	206739000	206739200	0.475000
chr3	84648521	84648921	0.475000	chr1	206739600	206740000	0.480000
chr7	56149887	56150087	0.440000	chr1	206744800	206745000	0.535000
chr19	6566724	6567124	0.427500	chr1	206748600	206749000	0.452500
chrX	107373058	107373258	0.395000	chr1	206753200	206753400	0.430000
chr13	109109067	109109467	0.395000	chr1	206757800	206758200	0.432500
chr10	116879532	116879732	0.445000	chr1	206766600	206766800	0.540000
chr16	27143296	27143496	0.510000	chr1	206769400	206769600	0.530000
chr16	12301969	12302769	0.417500	chr1	206770600	206771400	0.520000
chr21	36045033	36045233	0.445000	chr1	206774200	206774400	0.490000
chr8	123517614	123517814	0.375000	chr1	206779600	206779800	0.420000
chr2	62399082	62399282	0.480000	chr1	206782600	206782800	0.545000
chr4	28384443	28384643	0.485000	chr1	206784400	206784600	0.520000
chr2	57482590	57482790	0.445000	chr1	206786600	206786800	0.535000
chr10	127619564	127619764	0.435000	chr1	206791600	206791800	0.520000
chr1	164827390	164827590	0.455000	chr1	206797200	206797400	0.515000
chr1	224072316	224072516	0.515000	chr1	206798200	206798400	0.550000
chrX	17304848	17305248	0.397500	chr1	206802400	206802800	0.392500
chr2	181667383	181667583	0.470000	chr1	206803400	206803600	0.485000
chr12	120854992	120855192	0.490000	chr1	206808800	206809000	0.505000
chr3	146103014	146103214	0.415000	chr1	206809600	206809800	0.450000
chr2	145114952	145115152	0.375000	chr1	206814800	206815000	0.375000
chr7	124804878	124805278	0.385000	chr1	206817000	206817400	0.430000
chr10	18220823	18221023	0.425000	chr1	206824400	206824600	0.395000
chr10	48851799	48851999	0.520000	chr1	20682600	20682800	0.625000
chr17	17884424	17884624	0.500000	chr1	206830000	206830200	0.505000
chr3	66604730	66604930	0.360000	chr1	206833200	206833400	0.425000
chr16	8178651	8178851	0.435000	chr1	206834800	206835000	0.465000
chr7	107291754	107291954	0.465000	chr1	206846600	206846800	0.490000
chr8	23473406	23473606	0.510000	chr1	206847600	206847800	0.560000
chr3	100407600	100407800	0.355000	chr1	206851800	206852000	0.360000
chrY	14161218	14161418	0.455000	chr1	206856600	206856800	0.535000
chr2	114118285	114118685	0.442500	chr1	206859000	206859400	0.515000
chr17	60492627	60492827	0.405000	chr1	206865000	206865200	0.550000
chr4	20382619	20382819	0.320000	chr1	206890800	206891000	0.420000
chr2	165349539	165350139	0.353333	chr1	206905400	206906000	0.456667
chr19	49768569	49768769	0.495000	chr1	206907600	206907800	0.605000
chr3	101856359	101856759	0.312500	chr1	206909400	206909800	0.752500
chr15	61724034	61724234	0.335000	chr1	206911200	206911400	0.375000
chr7	10495876	10496076	0.500000	chr1	206912600	206912800	0.505000
chr10	80379293	80379493	0.410000	chr1	206922000	206922200	0.455000
chr20	8459700	8459900	0.405000	chr1	206923200	206923400	0.585000
chr12	2843876	2844476	0.486667	chr1	206925000	206925600	0.513333
chr11	76863064	76863264	0.415000	chr1	206927200	206927400	0.435000
chr9	97314294	97314494	0.520000	chr1	206930400	206930600	0.545000
chr22	39175971	39176171	0.550000	chr1	206931800	206932000	0.590000
chr12	6696288	6696488	0.525000	chr1	206933400	206933600	0.580000
chr3	13720481	13720681	0.515000	chr1	206935600	206935800	0.645000
chr2	46853877	46854077	0.485000	chr1	206937600	206937800	0.525000
chr3	9771803	9772003	0.460000	chr1	206941800	206942000	0.495000
chr9	1752768	1753168	0.382500	chr1	206949200	206949600	0.470000
chr2	218667748	218668148	0.472500	chr1	206952200	206952600	0.497500
chr15	87682076	87682276	0.385000	chr1	206955600	206955800	0.550000
chr3	185371826	185372026	0.430000	chr1	206961000	206961200	0.595000
chr1	160663156	160663356	0.495000	chr1	206962400	206962600	0.555000
chr3	169279829	169280029	0.400000	chr1	206963800	206964000	0.500000
chr19	8571187	8571787	0.560000	chr1	20696600	20697200	0.678333
chr11	34445001	34445201	0.395000	chr1	206967600	206967800	0.435000
chr10	54957752	54957952	0.345000	chr1	206971000	206971200	0.400000
chr4	155710727	155710927	0.450000	chr1	206979400	206979600	0.470000
chr18	59885358	59885558	0.405000	chr1	206982200	206982400	0.495000
chr2	6627726	6627926	0.485000	chr1	207005000	207005200	0.490000
chr9	105709221	105709821	0.330000	chr1	207017800	207018400	0.401667
chr10	24332421	24332621	0.415000	chr1	207020200	207020400	0.480000
chr9	114570398	114571598	0.470833	chr1	207020800	207022000	0.496667
chrX	7070271	7070471	0.555000	chr1	207024400	207024600	0.580000
chrX	7712639	7712839	0.320000	chr1	207025400	207025600	0.375000
chr11	28483370	28483570	0.415000	chr1	20702600	20702800	0.515000
chr3	7949325	7949525	0.505000	chr1	207029000	207029200	0.540000
chr3	3263067	3263267	0.385000	chr1	207030000	207030200	0.420000
chr6	8563220	8563820	0.370000	chr1	207032800	207033400	0.473333
chr4	174426822	174427022	0.440000	chr1	207034200	207034400	0.470000
chr3	140343717	140343917	0.410000	chr1	207035000	207035200	0.430000
chrX	142646995	142647395	0.427500	chr1	207039800	207040200	0.477500
chr2	27956891	27957091	0.350000	chr1	207047600	207047800	0.375000
chr13	40038344	40041744	0.399412	chr1	207048200	207051600	0.456176
chr21	43303650	43303850	0.625000	chr1	207053200	207053400	0.685000
chr4	155438689	155438889	0.390000	chr1	207054600	207054800	0.395000
chr10	14118106	14118306	0.450000	chr1	207059600	207059800	0.540000
chr6	115234897	115235097	0.485000	chr1	207064800	207065000	0.520000
chr2	175508506	175508706	0.410000	chr1	207069200	207069400	0.510000
chr19	55425316	55425516	0.475000	chr1	207070800	207071000	0.525000
chr1	109966700	109966900	0.330000	chr1	207071600	207071800	0.385000
chr2	202039231	202039431	0.445000	chr1	207072400	207072600	0.450000
chr10	128134868	128135268	0.390000	chr1	207076600	207077000	0.412500
chr1	194495074	194495274	0.415000	chr1	207077800	207078000	0.460000
chr1	6843089	6843289	0.390000	chr1	207084800	207085000	0.495000
chr3	143933135	143933335	0.395000	chr1	207089400	207089600	0.450000
chr10	26421313	26421513	0.360000	chr1	207104000	207104200	0.385000
chr8	18046377	18046577	0.400000	chr1	20711400	20711600	0.630000
chr11	117319286	117319686	0.330000	chr1	207134600	207135000	0.360000
chr16	13348308	13348908	0.440000	chr1	207145400	207146000	0.448333
chr11	55730715	55730915	0.375000	chr1	207155200	207155400	0.390000
chr2	18529791	18529991	0.410000	chr1	207156200	207156400	0.465000
chr9	33268208	33268408	0.310000	chr1	207172400	207172600	0.410000
chrX	35239480	35239680	0.365000	chr1	207173000	207173200	0.445000
chr7	41130343	41130543	0.405000	chr1	207179200	207179400	0.425000
chr22	17591919	17592119	0.545000	chr1	20718000	20718200	0.775000
chr15	95722392	95722592	0.305000	chr1	207191200	207191400	0.370000
chr10	108476799	108476999	0.315000	chr1	207191800	207192000	0.480000
chr8	54339914	54340114	0.375000	chr1	207203600	207203800	0.440000
chr21	41240632	41241032	0.465000	chr1	207205000	207205400	0.520000
chr4	58207600	58207800	0.395000	chr1	207205800	207206000	0.345000
chr8	59509880	59510080	0.340000	chr1	207219000	207219200	0.510000
chrX	27001607	27002007	0.475000	chr1	207241400	207241800	0.490000
chr20	39735953	39736353	0.407500	chr1	207248800	207249200	0.420000
chr16	78997283	78997483	0.385000	chr1	207259400	207259600	0.510000
chr9	100875821	100876021	0.440000	chr1	20728000	20728200	0.680000
chr2	214082663	214082863	0.345000	chr1	207282200	207282400	0.355000
chr18	17666680	17666880	0.415000	chr1	207306800	207307000	0.455000
chr5	19447010	19447410	0.242500	chr1	207308400	207308800	0.345000
chr10	87339169	87339569	0.270000	chr1	207309800	207310200	0.427500
chr12	104851658	104851858	0.355000	chr1	207311400	207311600	0.380000
chr8	128802368	128802568	0.385000	chr1	207313200	207313400	0.425000
chr2	63726828	63727828	0.370000	chr1	207316800	207317800	0.418000
chr16	84238251	84238851	0.545000	chr1	20731800	20732400	0.780000
chr15	16877313	16877913	0.000000	chr1	207318200	207318800	0.368333
chr17	30910077	30910877	0.447500	chr1	207321000	207321800	0.613750
chr3	193676821	193677021	0.525000	chr1	207322200	207322400	0.530000
chr9	53239128	53239328	0.000000	chr1	207332000	207332200	0.250000
chr18	23734441	23734641	0.425000	chr1	20733200	20733400	0.450000
chr4	74482743	74482943	0.340000	chr1	207333200	207333400	0.510000
chr1	227371130	227371530	0.377500	chr1	207335800	207336200	0.387500
chr6	12485259	12486059	0.388750	chr1	207336800	207337600	0.422500
chr7	68287314	68287714	0.442500	chr1	207363400	207363800	0.390000
chr21	860959	861359	0.000000	chr1	207365000	207365400	0.330000
chr15	44107983	44108183	0.310000	chr1	207405000	207405200	0.370000
chr9	26495312	26495512	0.285000	chr1	207408000	207408200	0.375000
chr12	10346478	10347078	0.395000	chr1	207414600	207415200	0.433333
chr7	68318794	68318994	0.500000	chr1	207424800	207425000	0.545000
chr5	151557171	151557371	0.435000	chr1	207428400	207428600	0.440000
chr6	143530851	143531051	0.380000	chr1	207437800	207438000	0.510000
chr16	24522390	24522990	0.500000	chr1	207454200	207454800	0.700000
chr1	25416728	25417128	0.412500	chr1	207457800	207458200	0.425000
chr18	77790126	77790326	0.335000	chr1	207459200	207459400	0.345000
chrY	9899744	9899944	0.250000	chr1	207461800	207462000	0.430000
chr3	47632157	47632357	0.385000	chr1	207471000	207471200	0.465000
chr9	75537132	75537332	0.325000	chr1	207474400	207474600	0.380000
chr7	96174604	96174804	0.350000	chr1	207495400	207495600	0.425000
chr14	93963856	93964456	0.531667	chr1	207496000	207496600	0.635000
chr3	154914627	154915027	0.360000	chr1	207498000	207498400	0.415000
chr20	33511126	33511326	0.335000	chr1	207499600	207499800	0.435000
chr19	21977113	21977313	0.365000	chr1	207500400	207500600	0.385000
chr1	168245528	168245728	0.425000	chr1	207504000	207504200	0.430000
chr12	107439581	107439781	0.440000	chr1	207518600	207518800	0.500000
chr9	117594591	117594991	0.442500	chr1	207520200	207520600	0.520000
chr21	12320043	12320243	0.360000	chr1	207521000	207521200	0.515000
chr7	122917082	122917282	0.420000	chr1	207525400	207525600	0.520000
chr1	118294577	118294777	0.360000	chr1	207555000	207555200	0.375000
chr2	14185506	14185706	0.350000	chr1	207565600	207565800	0.450000
chr3	42838257	42838457	0.300000	chr1	207572400	207572600	0.290000
chr3	196735116	196735316	0.490000	chr1	207579400	207579600	0.520000
chr3	163623486	163623686	0.345000	chr1	207606000	207606200	0.405000
chr8	122091598	122091798	0.360000	chr1	207620400	207620600	0.440000
chr1	106596853	106597053	0.420000	chr1	207626400	207626600	0.455000
chr13	107756224	107756424	0.395000	chr1	207627400	207627600	0.405000
chr5	115406483	115406883	0.465000	chr1	207635600	207636000	0.482500
chr1	33042751	33042951	0.425000	chr1	207642600	207642800	0.375000
chr3	126437062	126437262	0.630000	chr1	207645000	207645200	0.655000
chr13	50126960	50127160	0.565000	chr1	207645800	207646000	0.655000
chr6	134117280	134117480	0.420000	chr1	207646600	207646800	0.425000
chr9	10786610	10788010	0.396429	chr1	207647200	207648600	0.427857
chr9	19947336	19947536	0.480000	chr1	207650000	207650200	0.500000
chr13	48961674	48961874	0.450000	chr1	207659000	207659200	0.620000
chr10	73732244	73732644	0.567500	chr1	207659800	207660200	0.570000
chr6	18659852	18660052	0.385000	chr1	207671200	207671400	0.440000
chr3	32777311	32777511	0.415000	chr1	207672600	207672800	0.430000
chr1	86198479	86198879	0.380000	chr1	207680600	207681000	0.402500
chr19	15984874	15985474	0.363333	chr1	207692000	207692600	0.413333
chr8	131400338	131400538	0.365000	chr1	207699000	207699200	0.445000
chr9	124738458	124738658	0.475000	chr1	207707400	207707600	0.495000
chr9	12238127	12238327	0.430000	chr1	207711400	207711600	0.455000
chr5	141004544	141004744	0.430000	chr1	207713800	207714000	0.560000
chr8	108463456	108463656	0.340000	chr1	207723800	207724000	0.370000
chr18	12343634	12343834	0.430000	chr1	207728600	207728800	0.455000
chr10	52328953	52329153	0.350000	chr1	207738400	207738600	0.445000
chr6	109310821	109311021	0.335000	chr1	207743200	207743400	0.395000
chr12	82135478	82135678	0.370000	chr1	207744000	207744200	0.470000
chr7	109935511	109935711	0.375000	chr1	207746400	207746600	0.460000
chr5	18092563	18092763	0.330000	chr1	207747200	207747400	0.340000
chr1	8744574	8745974	0.418571	chr1	207748000	207749400	0.442143
chr17	63119564	63120164	0.383333	chr1	207750000	207750600	0.328333
chr18	23907339	23908339	0.439000	chr1	207751800	207752800	0.644000
chr17	66291188	66291388	0.450000	chr1	207753400	207753600	0.555000
chr9	78565283	78566283	0.440000	chr1	207754200	207755200	0.444000
chr21	38188329	38188929	0.396667	chr1	207755600	207756200	0.438333
chrX	90406224	90406424	0.385000	chr1	207758000	207758200	0.395000
chr14	32298312	32298512	0.345000	chr1	207794600	207794800	0.430000
chr17	9529057	9529257	0.385000	chr1	207797400	207797600	0.410000
chr7	73215850	73216050	0.440000	chr1	207799000	207799200	0.505000
chrY	24282443	24282643	0.485000	chr1	207805800	207806000	0.500000
chr7	21475646	21476246	0.448333	chr1	207807400	207808000	0.558333
chr15	62935793	62935993	0.535000	chr1	207812000	207812200	0.575000
chr7	66163424	66164024	0.505000	chr1	207813600	207814200	0.550000
chr20	52416144	52416344	0.470000	chr1	207814600	207814800	0.565000
chr2	208393493	208394093	0.475000	chr1	207815600	207816200	0.535000
chr6	79608657	79609057	0.452500	chr1	207816600	207817000	0.537500
chr16	57475997	57476197	0.640000	chr1	207818200	207818400	0.760000
chr3	122339734	122339934	0.505000	chr1	207822200	207822400	0.570000
chr5	82552689	82552889	0.345000	chr1	207822800	207823000	0.515000
chr13	30869329	30869929	0.483333	chr1	207823800	207824400	0.565000
chr1	55212392	55212592	0.435000	chr1	207824800	207825000	0.520000
chr2	43173973	43174373	0.477500	chr1	207825800	207826200	0.515000
chr19	30505667	30505867	0.490000	chr1	207826600	207826800	0.540000
chr10	124976107	124976307	0.495000	chr1	207828600	207828800	0.510000
chr1	14333575	14333975	0.505000	chr1	207831800	207832200	0.525000
chr12	36579859	36580059	0.415000	chr1	207833400	207833600	0.490000
chr18	60619419	60619619	0.530000	chr1	207838600	207838800	0.585000
chr5	176022510	176022710	0.525000	chr1	207840400	207840600	0.580000
chr3	19774552	19774752	0.400000	chr1	207841400	207841600	0.440000
chr2	86880074	86880274	0.385000	chr1	207844400	207844600	0.415000
chrX	115972079	115972479	0.470000	chr1	207848200	207848600	0.495000
chr12	114045371	114045571	0.475000	chr1	207849200	207849400	0.495000
chr3	114307546	114307746	0.410000	chr1	207849800	207850000	0.455000
chr5	93874654	93874854	0.445000	chr1	207851000	207851200	0.535000
chr12	91237179	91237379	0.480000	chr1	207851800	207852000	0.490000
chr17	80980794	80980994	0.470000	chr1	207854200	207854400	0.490000
chr7	110928553	110928753	0.340000	chr1	207861800	207862000	0.485000
chr22	48056987	48058387	0.551429	chr1	20786200	20787600	0.736429
chr2	2753212	2754812	0.462500	chr1	207863000	207864600	0.474375
chr10	98071786	98071986	0.485000	chr1	207865400	207865600	0.495000
chrX	134128091	134128291	0.460000	chr1	207866800	207867000	0.485000
chr9	135044153	135045553	0.535000	chr1	207867800	207869200	0.647143
chr6	138862629	138862829	0.465000	chr1	207871200	207871400	0.475000
chr8	61706181	61706781	0.420000	chr1	207873200	207873800	0.463333
chr1	239649541	239649741	0.490000	chr1	207876200	207876400	0.495000
chr2	229934044	229934244	0.460000	chr1	207879200	207879400	0.510000
chr12	75113219	75114019	0.352500	chr1	207883000	207883800	0.353750
chrX	145933731	145933931	0.500000	chr1	207885200	207885400	0.580000
chr13	50945195	50945395	0.390000	chr1	207886400	207886600	0.455000
chr12	117105849	117106049	0.450000	chr1	207890400	207890600	0.555000
chr4	99931165	99931365	0.330000	chr1	207904600	207904800	0.400000
chr14	97365505	97365705	0.490000	chr1	207908200	207908400	0.540000
chr19	10724308	10724508	0.535000	chr1	207911000	207911200	0.685000
chr4	137334433	137334633	0.375000	chr1	207917200	207917400	0.470000
chrX	43598388	43598588	0.235000	chr1	207923600	207923800	0.530000
chr6	81976585	81976985	0.457500	chr1	207933400	207933800	0.462500
chr11	129885698	129885898	0.340000	chr1	207935200	207935400	0.455000
chr9	106356763	106356963	0.385000	chr1	207938200	207938400	0.440000
chr4	75960725	75960925	0.370000	chr1	207942400	207942600	0.440000
chr15	98550578	98550778	0.490000	chr1	207955800	207956000	0.535000
chr22	31176482	31177082	0.483333	chr1	207959200	207959800	0.735000
chr18	45286840	45287040	0.450000	chr1	207963000	207963200	0.565000
chr1	156084280	156084480	0.550000	chr1	207963600	207963800	0.780000
chr8	70135138	70135338	0.445000	chr1	207964400	207964600	0.465000
chr2	168972224	168972424	0.275000	chr1	207974200	207974400	0.395000
chr20	12292339	12292739	0.502500	chr1	207982000	207982400	0.520000
chr15	14820103	14820303	0.000000	chr1	207983400	207983600	0.445000
chr6	68635713	68635913	0.505000	chr1	207993600	207993800	0.555000
chr22	18508274	18508474	0.355000	chr1	207996800	207997000	0.475000
chr6	118175567	118175967	0.390000	chr1	207997800	207998200	0.470000
chr1	95304224	95304424	0.415000	chr1	208010200	208010400	0.440000
chr12	105267969	105268169	0.385000	chr1	208022000	208022200	0.425000
chr10	91643379	91643579	0.445000	chr1	208028600	208028800	0.535000
chr1	87950362	87950562	0.495000	chr1	208036400	208036600	0.510000
chr11	57772786	57773186	0.405000	chr1	208037000	208037400	0.515000
chr6	157770720	157770920	0.385000	chr1	208041600	208041800	0.460000
chr5	147227774	147228174	0.420000	chr1	208045600	208046000	0.490000
chr4	41863601	41863801	0.545000	chr1	208049000	208049200	0.555000
chr4	23080771	23081171	0.412500	chr1	208054800	208055200	0.527500
chr11	53838211	53838611	0.395000	chr1	208057000	208057400	0.452500
chr15	83492271	83492471	0.345000	chr1	208066000	208066200	0.455000
chr19	21608229	21608429	0.370000	chr1	208086600	208086800	0.465000
chr15	43248293	43248493	0.500000	chr1	208093800	208094000	0.535000
chr7	34701800	34702200	0.382500	chr1	208132200	208132600	0.500000
chr1	145757507	145757907	0.425000	chr1	20813800	20814200	0.462500
chr13	113387561	113387961	0.320000	chr1	208139400	208139800	0.435000
chr2	158267388	158267588	0.335000	chr1	208152400	208152600	0.360000
chr11	102947729	102947929	0.440000	chr1	208160400	208160600	0.510000
chr6	90549069	90549469	0.452500	chr1	208164600	208165000	0.557500
chr9	104641946	104642146	0.450000	chr1	20817000	20817200	0.510000
chr2	175700714	175700914	0.380000	chr1	208170400	208170600	0.635000
chr6	151958686	151959086	0.450000	chr1	208172800	208173200	0.460000
chr9	118913145	118913345	0.410000	chr1	208179600	208179800	0.515000
chr1	15392128	15392328	0.535000	chr1	208183000	208183200	0.560000
chr2	7241122	7241322	0.410000	chr1	208184400	208184600	0.505000
chr5	140938769	140938969	0.415000	chr1	208185800	208186000	0.530000
chr11	6323205	6323405	0.440000	chr1	208189200	208189400	0.505000
chr7	48585902	48586502	0.416667	chr1	208219600	208220200	0.546667
chr9	91634469	91635269	0.422500	chr1	208220800	208221600	0.461250
chr2	173378905	173379105	0.535000	chr1	208226600	208226800	0.540000
chr22	40191139	40191339	0.465000	chr1	208236600	208236800	0.530000
chr5	10703148	10703748	0.433333	chr1	208238800	208239400	0.511667
chr1	91651010	91651410	0.515000	chr1	208243200	208243600	0.750000
chr1	172749660	172749860	0.505000	chr1	208244400	208244600	0.750000
chr8	86742714	86743114	0.377500	chr1	208245200	208245600	0.505000
chr13	52044593	52044793	0.370000	chr1	208281000	208281200	0.425000
chr18	58945653	58945853	0.445000	chr1	208330000	208330200	0.505000
chr11	53022230	53022430	0.360000	chr1	208352000	208352200	0.375000
chr4	149242932	149243132	0.400000	chr1	208388000	208388200	0.470000
chr5	59449078	59449278	0.415000	chr1	20840800	20841000	0.475000
chr1	176895823	176896223	0.422500	chr1	208413000	208413400	0.450000
chr3	159413263	159413463	0.365000	chr1	208423600	208423800	0.450000
chrY	18456665	18456865	0.415000	chr1	208449000	208449200	0.455000
chr2	139791722	139791922	0.400000	chr1	208450000	208450200	0.540000
chrX	126627943	126628143	0.325000	chr1	208499200	208499400	0.320000
chr12	52162027	52162227	0.535000	chr1	208541600	208541800	0.560000
chr12	4708474	4708674	0.465000	chr1	208597600	208597800	0.500000
chr1	14227506	14227706	0.485000	chr1	208652400	208652600	0.495000
chr15	26216418	26216618	0.360000	chr1	208654400	208654600	0.430000
chr2	204344614	204344814	0.410000	chr1	208659200	208659400	0.445000
chr1	87877611	87877811	0.460000	chr1	208682800	208683000	0.515000
chr1	90018167	90018367	0.465000	chr1	208714400	208714600	0.475000
chr4	157610845	157611045	0.315000	chr1	208724200	208724400	0.315000
chr10	33303763	33303963	0.375000	chr1	208732600	208732800	0.425000
chr8	91506783	91506983	0.365000	chr1	208807800	208808000	0.430000
chr1	89877670	89877870	0.370000	chr1	208988800	208989000	0.460000
chr3	115677171	115677371	0.305000	chr1	209039400	209039600	0.505000
chr5	49762822	49763022	0.425000	chr1	209130000	209130200	0.495000
chr16	1416963	1417363	0.452500	chr1	2091600	2092000	0.520000
chr9	72219263	72219663	0.457500	chr1	209190600	209191000	0.527500
chr7	17545769	17545969	0.350000	chr1	209198200	209198400	0.360000
chr12	125506858	125507058	0.405000	chr1	209207800	209208000	0.525000
chr6	116640644	116640844	0.410000	chr1	209248800	209249000	0.420000
chr14	3492953	3493153	0.000000	chr1	209303400	209303600	0.375000
chr2	60767575	60767775	0.370000	chr1	20932800	20933000	0.385000
chr1	150694619	150694819	0.420000	chr1	209335200	209335400	0.520000
chr3	127245128	127245328	0.465000	chr1	209354400	209354600	0.520000
chrX	136611196	136611396	0.355000	chr1	209397400	209397600	0.360000
chr3	58198642	58198842	0.400000	chr1	209398600	209398800	0.540000
chr11	56652942	56653142	0.315000	chr1	209402800	209403000	0.450000
chr21	37259564	37259964	0.467500	chr1	209409200	209409600	0.472500
chr15	11233392	11233592	0.000000	chr1	20941000	20941200	0.345000
chr1	219467104	219467304	0.395000	chr1	209411600	209411800	0.435000
chr8	47794895	47795295	0.525000	chr1	209426000	209426400	0.537500
chr3	162126832	162127032	0.470000	chr1	209435800	209436000	0.520000
chr15	93759212	93759412	0.440000	chr1	209513400	209513600	0.460000
chr2	115495569	115495769	0.355000	chr1	209534800	209535000	0.365000
chr5	57110449	57110649	0.450000	chr1	209566200	209566400	0.520000
chr11	52296783	52296983	0.405000	chr1	209569600	209569800	0.470000
chr5	93348898	93349098	0.510000	chr1	209576800	209577000	0.595000
chr7	101083991	101084191	0.440000	chr1	209602200	209602400	0.465000
chr6	23113726	23114126	0.402500	chr1	209607400	209607800	0.527500
chr3	81233216	81233416	0.425000	chr1	209626400	209626600	0.565000
chr1	204158643	204158843	0.490000	chr1	209627200	209627400	0.640000
chr2	231432280	231432480	0.530000	chr1	209627800	209628000	0.635000
chr6	147950372	147950772	0.535000	chr1	209641600	209642000	0.552500
chr11	13186507	13186707	0.420000	chr1	209642800	209643000	0.445000
chr9	62530143	62530343	0.355000	chr1	209645800	209646000	0.480000
chr4	81457026	81457226	0.530000	chr1	209646600	209646800	0.550000
chr11	42671200	42671400	0.475000	chr1	209647200	209647400	0.495000
chr5	140209265	140209465	0.460000	chr1	209649400	209649600	0.470000
chr4	94376397	94376597	0.395000	chr1	20965000	20965200	0.435000
chr9	129923747	129923947	0.490000	chr1	209650600	209650800	0.500000
chr5	35156480	35156680	0.485000	chr1	209651400	209651600	0.545000
chr3	110053235	110053435	0.425000	chr1	209653200	209653400	0.545000
chr15	73715211	73715611	0.482500	chr1	209657200	209657600	0.567500
chr10	85046812	85047412	0.356667	chr1	209659800	209660400	0.383333
chr18	31785952	31786152	0.285000	chr1	209661200	209661400	0.365000
chr20	58634579	58634779	0.460000	chr1	209667800	209668000	0.500000
chr12	123483427	123483627	0.410000	chr1	209673400	209673600	0.465000
chr2	109279114	109279314	0.505000	chr1	209674000	209674200	0.535000
chr10	93052313	93052513	0.400000	chr1	209674600	209674800	0.430000
chr4	99715253	99715453	0.445000	chr1	209675200	209675400	0.685000
chr10	85314545	85314745	0.345000	chr1	209678400	209678600	0.380000
chrX	90322771	90323571	0.485000	chr1	209689000	209689800	0.486250
chr11	178201	178401	0.435000	chr1	209693000	209693200	0.445000
chr5	108666487	108666687	0.350000	chr1	209728000	209728200	0.380000
chr13	28170717	28171317	0.420000	chr1	209733600	209734200	0.431667
chr2	13766934	13767334	0.322500	chr1	209746400	209746800	0.375000
chr8	135114746	135114946	0.415000	chr1	209747800	209748000	0.635000
chr9	25794780	25795180	0.365000	chr1	209749800	209750200	0.377500
chr6	133581666	133581866	0.360000	chr1	209751600	209751800	0.415000
chr1	240218156	240219156	0.421000	chr1	209756000	209757000	0.527000
chr3	6558839	6559239	0.377500	chr1	209766000	209766400	0.470000
chr1	196745906	196746106	0.365000	chr1	209767800	209768000	0.515000
chr14	21115110	21115310	0.465000	chr1	209768400	209768600	0.505000
chr4	77799122	77799322	0.500000	chr1	209769600	209769800	0.550000
chr2	192702031	192702231	0.330000	chr1	209770200	209770400	0.480000
chr9	119255865	119256065	0.495000	chr1	209784600	209784800	0.630000
chr2	234069328	234069928	0.425000	chr1	209786000	209786600	0.446667
chr4	40504039	40504239	0.385000	chr1	20978600	20978800	0.395000
chr4	113056756	113056956	0.350000	chr1	209787200	209787400	0.435000
chr13	95887232	95887432	0.360000	chr1	209796800	209797000	0.385000
chr20	24704270	24704670	0.487500	chr1	209798000	209798400	0.505000
chr20	60077864	60078264	0.470000	chr1	209799400	209799800	0.492500
chr4	131675422	131675622	0.430000	chr1	209800800	209801000	0.455000
chr4	156197467	156197667	0.375000	chr1	209802200	209802400	0.460000
chr16	50121920	50122320	0.462500	chr1	209803400	209803800	0.495000
chr7	101408654	101409254	0.501667	chr1	209806000	209806600	0.610000
chr14	22227034	22227234	0.405000	chr1	209808200	209808400	0.590000
chr13	30812870	30813070	0.320000	chr1	20982000	20982200	0.400000
chr1	143979617	143979817	0.405000	chr1	209823200	209823400	0.360000
chr7	8301040	8301240	0.345000	chr1	209826200	209826400	0.475000
chr20	62639974	62640174	0.470000	chr1	209827800	209828000	0.575000
chr17	11010222	11010422	0.420000	chr1	209834400	209834600	0.425000
chr16	49303286	49303686	0.437500	chr1	209850400	209850800	0.440000
chr1	18252348	18252548	0.480000	chr1	209860400	209860600	0.530000
chr16	82312412	82312612	0.365000	chr1	209861400	209861600	0.460000
chrY	26277994	26278194	0.420000	chr1	209866400	209866600	0.460000
chr19	50452745	50452945	0.490000	chr1	209884800	209885000	0.495000
chr2	10647313	10647513	0.410000	chr1	209888600	209888800	0.470000
chr6	7204458	7204658	0.485000	chr1	209900000	209900200	0.490000
chr4	101993329	101993529	0.400000	chr1	209926200	209926400	0.425000
chr2	184588609	184588809	0.335000	chr1	209931200	209931400	0.410000
chr7	49786073	49786273	0.410000	chr1	209937800	209938000	0.720000
chr3	24322695	24323095	0.382500	chr1	20997800	20998200	0.317500
chr8	112140469	112140669	0.325000	chr12	100024600	100024800	0.380000
chr5	69873995	69874195	0.360000	chr12	100044400	100044600	0.380000
chr8	51794154	51794354	0.420000	chr12	100063200	100063400	0.525000
chr10	114079903	114080303	0.442500	chr12	100078200	100078600	0.472500
chr12	28555866	28556066	0.360000	chr12	10010000	10010200	0.460000
chr21	1895628	1895828	0.000000	chr12	100116400	100116600	0.350000
chr5	166342890	166343490	0.375000	chr12	100128200	100128800	0.391667
chr6	131492503	131492703	0.415000	chr12	100138400	100138600	0.420000
chr7	150555073	150555673	0.396667	chr12	100141800	100142400	0.541667
chr22	37469493	37469693	0.625000	chr12	100142800	100143000	0.785000
chr20	60984637	60985037	0.477500	chr12	100154800	100155200	0.580000
chr6	155564785	155564985	0.360000	chr12	100164000	100164200	0.620000
chrY	17635266	17635466	0.430000	chr12	100185400	100185600	0.510000
chr13	27047149	27047349	0.565000	chr12	100199800	100200000	0.720000
chr5	45504262	45504462	0.445000	chr12	100200600	100200800	0.510000
chr5	176642298	176642698	0.485000	chr12	100201600	100202000	0.505000
chr11	8626691	8627091	0.450000	chr12	100202800	100203200	0.467500
chr22	24402620	24402820	0.500000	chr12	100229400	100229600	0.505000
chr4	43393578	43393778	0.325000	chr12	100230000	100230200	0.405000
chr13	66161039	66161239	0.450000	chr12	100250000	100250200	0.510000
chr6	166540933	166541533	0.508333	chr12	100266600	100267200	0.571667
chr1	4264519	4264919	0.387500	chr12	100267800	100268200	0.485000
chr16	48572073	48572673	0.396667	chr12	100268800	100269400	0.420000
chr6	136602776	136603376	0.335000	chr12	100272600	100273200	0.351667
chr18	38970344	38970544	0.295000	chr12	100274400	100274600	0.350000
chr4	83138920	83139120	0.380000	chr12	10027800	10028000	0.425000
chr9	125024014	125024814	0.432500	chr12	100279200	100280000	0.437500
chr7	46481373	46481773	0.455000	chr12	100293600	100294000	0.475000
chr1	114315029	114315229	0.485000	chr12	100302200	100302400	0.505000
chr16	17456145	17456345	0.425000	chr12	100304000	100304200	0.540000
chr3	194900213	194900413	0.420000	chr12	100320200	100320400	0.490000
chr1	167712468	167712668	0.415000	chr12	100403600	100403800	0.455000
chr2	133310788	133311188	0.442500	chr12	100404800	100405200	0.502500
chr10	108848209	108848609	0.400000	chr12	100437400	100437800	0.422500
chr4	79333570	79333770	0.480000	chr12	100447400	100447600	0.535000
chr11	13274325	13274525	0.350000	chr12	100461400	100461600	0.365000
chr7	117210604	117210804	0.400000	chr12	10048600	10048800	0.420000
chr11	85366401	85366601	0.285000	chr12	10052400	10052600	0.340000
chrX	28794890	28795090	0.375000	chr12	100554600	100554800	0.365000
chr7	59610541	59610941	0.392500	chr12	100567200	100567600	0.470000
chr6	158570894	158571094	0.455000	chr12	100573600	100573800	0.700000
chr2	28347446	28347646	0.505000	chr12	100574400	100574600	0.530000
chr16	71064001	71064201	0.310000	chr12	100576800	100577000	0.360000
chr2	86211112	86211312	0.420000	chr12	100608800	100609000	0.505000
chr2	56204369	56204569	0.405000	chr12	100612800	100613000	0.435000
chr8	53625716	53625916	0.390000	chr12	100618000	100618200	0.430000
chr1	213763007	213763207	0.500000	chr12	100624600	100624800	0.530000
chr2	37897020	37897220	0.485000	chr12	100669000	100669200	0.555000
chr1	45365689	45365889	0.510000	chr12	100672200	100672400	0.520000
chr7	30958130	30958330	0.365000	chr12	10068000	10068200	0.425000
chr20	21203072	21203872	0.336250	chr12	10068600	10069400	0.390000
chr4	131587583	131587983	0.382500	chr12	100699200	100699600	0.422500
chr4	135822007	135822207	0.250000	chr12	10070000	10070200	0.405000
chr1	169151269	169151669	0.595000	chr12	100717000	100717400	0.752500
chr22	43150043	43150243	0.505000	chr12	10082200	10082400	0.575000
chr13	78194180	78194380	0.350000	chr12	100828000	100828200	0.385000
chr9	133299872	133300072	0.450000	chr1	210090000	210090200	0.485000
chr3	22768899	22769299	0.385000	chr12	10094800	10095200	0.387500
chr17	53668603	53669003	0.447500	chr12	100988000	100988400	0.465000
chr18	46771093	46771293	0.510000	chr12	10102400	10102600	0.525000
chr4	4313550	4313750	0.545000	chr12	10111600	10111800	0.660000
chr15	39623638	39623838	0.445000	chr12	101172400	101172600	0.560000
chr3	49671967	49672167	0.415000	chr12	10119200	10119400	0.425000
chr2	444371	444571	0.540000	chr12	10120800	10121000	0.585000
chrX	4636780	4636980	0.245000	chr12	10121400	10121600	0.365000
chr12	131629904	131630704	0.490000	chr12	101279400	101280200	0.505000
chr1	187004541	187004741	0.355000	chr12	10128800	10129000	0.370000
chrX	59508495	59508895	0.397500	chr12	10130000	10130400	0.375000
chr12	93384513	93384713	0.340000	chr12	10131200	10131400	0.375000
chr15	95991335	95991535	0.435000	chr12	101323800	101324000	0.500000
chr20	42285992	42286192	0.295000	chr12	101355200	101355400	0.365000
chr9	63270451	63270651	0.295000	chr12	101356800	101357000	0.355000
chr5	168622933	168623333	0.402500	chr12	101365000	101365400	0.412500
chr5	68741591	68741791	0.340000	chr12	10140000	10140200	0.365000
chr2	222881649	222883249	0.424375	chr12	101407400	101409000	0.550625
chr1	225064649	225064849	0.375000	chr12	101414600	101414800	0.385000
chr6	115454281	115454481	0.275000	chr12	101430600	101430800	0.295000
chr5	56132597	56132797	0.300000	chr12	101439400	101439600	0.350000
chr20	40654268	40654468	0.480000	chr12	101455800	101456000	0.495000
chr2	45853483	45853683	0.435000	chr12	101490400	101490600	0.445000
chr1	205267109	205267709	0.521667	chr12	10153400	10154000	0.641667
chr5	156815097	156815297	0.420000	chr12	101565000	101565200	0.455000
chrY	3302964	3303164	0.320000	chr12	10161000	10161200	0.410000
chr10	52135385	52135985	0.365000	chr12	101616000	101616600	0.375000
chr7	48799371	48799571	0.305000	chr12	101620800	101621000	0.325000
chr1	192568462	192568662	0.245000	chr12	101634800	101635000	0.335000
chr8	3220934	3221134	0.405000	chr12	101653200	101653400	0.440000
chr14	81351581	81351781	0.415000	chr12	101670200	101670400	0.425000
chr10	33140173	33140373	0.465000	chr12	101671400	101671600	0.505000
chr13	83678080	83678480	0.345000	chr12	10167600	10168000	0.405000
chr3	8862328	8862528	0.525000	chr12	101696800	101697000	0.545000
chr12	3312002	3313602	0.548750	chr12	101697400	101699000	0.641250
chr4	108567786	108568386	0.443333	chr12	101699400	101700000	0.463333
chrX	60398667	60398867	0.400000	chr12	101700400	101700600	0.415000
chr5	5330962	5331162	0.450000	chr12	101702800	101703000	0.510000
chr3	111285464	111285664	0.400000	chr12	101707200	101707400	0.410000
chr8	10723192	10723592	0.430000	chr12	101713200	101713600	0.495000
chr2	54796068	54796268	0.295000	chr12	101715200	101715400	0.375000
chr5	168066548	168066948	0.375000	chr12	10172000	10172400	0.380000
chr7	20194179	20194779	0.396667	chr12	101743800	101744400	0.453333
chr13	23057413	23057613	0.385000	chr12	101747800	101748000	0.455000
chr6	79080016	79080216	0.295000	chr12	101759600	101759800	0.420000
chr5	32334539	32334939	0.385000	chr12	101761400	101761800	0.352500
chr2	204266373	204266773	0.402500	chr12	101763200	101763600	0.437500
chr16	38236577	38236777	0.400000	chr12	101772000	101772200	0.445000
chr8	132671526	132671726	0.300000	chr12	101773800	101774000	0.415000
chr5	49708164	49708364	0.405000	chr12	101776000	101776200	0.435000
chr16	10588803	10589003	0.415000	chr12	101777600	101777800	0.440000
chr2	99436037	99436437	0.317500	chr12	101780600	101781000	0.360000
chr1	159643796	159643996	0.330000	chr12	101783400	101783600	0.385000
chr1	62709408	62709808	0.405000	chr12	101792600	101793000	0.410000
chr2	82597491	82597691	0.310000	chr12	101793400	101793600	0.305000
chr7	137885873	137886073	0.475000	chr12	101804000	101804200	0.480000
chr3	197769352	197769552	0.335000	chr12	101806400	101806600	0.305000
chr1	119128091	119128291	0.500000	chr12	101824000	101824200	0.520000
chr11	85627177	85627377	0.470000	chr12	101825800	101826000	0.485000
chr5	101083860	101084260	0.362500	chr12	10182600	10183000	0.362500
chr4	174779096	174779696	0.468333	chr12	101826800	101827400	0.483333
chr8	136384977	136385177	0.400000	chr12	101829800	101830000	0.405000
chr3	195128035	195128435	0.562500	chr12	101830800	101831200	0.717500
chr1	172703605	172703805	0.435000	chr12	101832200	101832400	0.470000
chr7	91217287	91217487	0.330000	chr12	101838800	101839000	0.315000
chr16	60062293	60062493	0.440000	chr12	101839800	101840000	0.445000
chr9	28362096	28362496	0.362500	chr12	10184400	10184800	0.412500
chrY	11787349	11787549	0.395000	chr12	101844200	101844400	0.450000
chrX	125058223	125058423	0.350000	chr12	101850200	101850400	0.355000
chr17	49744626	49744826	0.415000	chr12	101854800	101855000	0.480000
chr4	94728380	94728980	0.380000	chr12	101855600	101856200	0.415000
chr7	94357601	94358201	0.378333	chr12	101857000	101857600	0.388333
chr4	150666353	150666553	0.440000	chr12	101858400	101858600	0.450000
chr12	43717542	43717942	0.332500	chr12	101859600	101860000	0.327500
chr4	144713554	144713754	0.295000	chr12	101864000	101864200	0.385000
chr2	31754509	31754709	0.515000	chr12	10186400	10186600	0.580000
chr3	176217071	176217471	0.407500	chr12	101866000	101866400	0.495000
chr6	139988426	139988626	0.335000	chr12	10187000	10187200	0.405000
chr22	25894156	25894356	0.390000	chr12	101874400	101874600	0.360000
chr5	4617502	4617702	0.405000	chr12	101875800	101876000	0.410000
chr1	201044029	201045629	0.504375	chr12	101877000	101878600	0.634375
chr8	127122711	127123111	0.442500	chr12	101887400	101887800	0.457500
chr6	86301620	86301820	0.385000	chr12	101889400	101889600	0.420000
chr19	17412897	17413097	0.405000	chr12	101891600	101891800	0.475000
chr7	44985794	44985994	0.390000	chr12	101902800	101903000	0.430000
chr16	7540588	7540788	0.415000	chr12	10190800	10191000	0.470000
chr1	126236830	126237230	0.000000	chr12	101909600	101910000	0.322500
chr7	77470115	77470315	0.470000	chr12	101917800	101918000	0.480000
chr1	238263967	238264167	0.500000	chr12	101924800	101925000	0.515000
chr1	116695236	116696036	0.481250	chr12	101925400	101926200	0.525000
chr1	163551807	163552207	0.300000	chr12	101927000	101927400	0.330000
chr11	57088362	57088762	0.380000	chr12	101928000	101928400	0.420000
chr4	151437851	151438051	0.285000	chr12	101931800	101932000	0.360000
chr15	80792208	80792408	0.390000	chr12	101936200	101936400	0.465000
chr8	108391909	108392109	0.330000	chr12	101939800	101940000	0.405000
chr2	80735864	80736064	0.480000	chr12	101941800	101942000	0.410000
chr1	81849048	81849248	0.380000	chr12	101957800	101958000	0.420000
chr17	51862992	51863192	0.360000	chr12	10196200	10196400	0.375000
chr2	75012376	75012776	0.465000	chr12	101963600	101964000	0.480000
chr13	113072992	113073192	0.320000	chr12	101967600	101967800	0.425000
chr11	11748002	11748202	0.395000	chr12	101968800	101969000	0.425000
chr6	20839601	20839801	0.435000	chr12	10198000	10198200	0.485000
chrX	34458977	34459177	0.405000	chr12	102000	102200	0.650000
chr13	52658784	52658984	0.305000	chr12	10201000	10201200	0.340000
chr13	97178662	97179062	0.422500	chr12	102010200	102010600	0.482500
chr18	74972022	74972222	0.470000	chr12	102026800	102027000	0.490000
chr4	116038151	116038551	0.332500	chr12	102034000	102034400	0.357500
chr5	108825930	108826130	0.340000	chr12	102044000	102044200	0.405000
chr5	29418997	29419197	0.320000	chr12	102051200	102051400	0.390000
chrY	44325724	44325924	0.000000	chr12	102059400	102059600	0.365000
chrX	150149462	150149662	0.415000	chr12	102061200	102061400	0.440000
chr7	16473796	16473996	0.490000	chr12	102062000	102062200	0.625000
chr6	91996370	91996570	0.320000	chr12	102063200	102063400	0.400000
chr3	93469819	93470019	0.375000	chr12	102088800	102089000	0.485000
chr12	43583548	43583748	0.450000	chr1	210209000	210209200	0.520000
chr2	44184309	44184509	0.365000	chr12	102095800	102096000	0.360000
chr4	142679974	142680174	0.355000	chr12	102108000	102108200	0.415000
chr17	57453749	57454149	0.492500	chr12	102120000	102120400	0.635000
chr6	145820658	145820858	0.445000	chr12	102121000	102121200	0.485000
chr17	33867745	33867945	0.475000	chr12	102121600	102121800	0.535000
chr7	143623444	143624044	0.471667	chr12	10212400	10213000	0.578333
chr7	47635852	47636052	0.565000	chr12	10213400	10213600	0.620000
chr7	101523864	101524064	0.390000	chr12	102168600	102168800	0.415000
chr1	183648483	183648683	0.405000	chr12	102170000	102170200	0.410000
chr22	19195015	19195215	0.420000	chr12	102179400	102179600	0.470000
chr3	125500790	125500990	0.290000	chr12	102182800	102183000	0.315000
chr12	16418058	16418258	0.365000	chr1	21022400	21022600	0.410000
chr17	34208182	34208382	0.400000	chr12	102250800	102251000	0.450000
chr7	28896249	28896449	0.370000	chr12	102301200	102301400	0.405000
chr1	149077432	149077632	0.515000	chr12	102313200	102313400	0.610000
chr1	174976454	174977054	0.428333	chr1	210233200	210233800	0.695000
chr3	79868224	79868424	0.385000	chr12	10235800	10236000	0.465000
chr18	43040308	43040508	0.390000	chr12	102406000	102406200	0.505000
chr10	89347532	89347932	0.420000	chr12	102429800	102430200	0.482500
chr1	164466833	164467033	0.375000	chr12	102441200	102441400	0.420000
chr6	156310969	156311169	0.480000	chr1	21024600	21024800	0.485000
chr13	20079238	20079438	0.365000	chr1	210246600	210246800	0.400000
chr5	35419004	35419404	0.432500	chr12	102474400	102474800	0.437500
chr5	174138519	174138719	0.405000	chr12	102478800	102479000	0.480000
chr9	70397656	70398256	0.416667	chr12	102480600	102481200	0.423333
chr10	110595828	110596028	0.400000	chr12	102484400	102484600	0.450000
chrX	106986061	106986261	0.420000	chr12	10249800	10250000	0.460000
chr2	28202834	28203234	0.400000	chr12	102498400	102498800	0.440000
chr15	56743968	56744368	0.407500	chr12	102503200	102503600	0.420000
chr1	111988403	111988603	0.455000	chr12	102504400	102504600	0.505000
chr6	24614711	24614911	0.390000	chr12	102505000	102505200	0.465000
chr19	19493896	19494896	0.594000	chr1	210250800	210251800	0.626000
chr22	22571118	22571318	0.480000	chr12	102522800	102523000	0.505000
chr6	114623107	114623307	0.365000	chr1	210253000	210253200	0.625000
chr5	145990176	145990376	0.380000	chr12	102546200	102546400	0.465000
chr11	73047160	73047360	0.280000	chr12	102622600	102622800	0.370000
chrY	1890567	1890767	0.450000	chr12	102672400	102672600	0.475000
chr1	79899474	79899674	0.425000	chr12	102695000	102695200	0.520000
chr15	18568585	18568785	0.400000	chr12	102702600	102702800	0.415000
chr21	16290191	16290391	0.410000	chr12	102735200	102735400	0.470000
chr2	28813859	28814059	0.435000	chr12	102769600	102769800	0.470000
chrX	106629002	106629402	0.315000	chr1	21027800	21028200	0.362500
chr13	1599587	1599787	0.000000	chr12	10280000	10280200	0.390000
chr13	83370732	83370932	0.405000	chr12	102811200	102811400	0.470000
chr12	57917215	57917415	0.305000	chr12	102817000	102817200	0.325000
chr6	105363580	105363780	0.545000	chr12	102824600	102824800	0.630000
chr10	127593649	127594049	0.377500	chr12	10286000	10286400	0.420000
chr6	150724986	150725186	0.460000	chr12	102879200	102879400	0.500000
chr11	72917729	72917929	0.465000	chr12	102883200	102883400	0.505000
chr20	30828802	30829002	0.370000	chr12	10289200	10289400	0.400000
chr3	51983578	51984178	0.556667	chr12	102917200	102917800	0.560000
chr3	77453047	77453447	0.317500	chr12	102920200	102920600	0.400000
chr3	103933965	103934165	0.420000	chr1	210292600	210292800	0.725000
chr21	21519650	21519850	0.295000	chr12	10293600	10293800	0.350000
chr21	15926135	15926335	0.420000	chr12	102957800	102958000	0.615000
chr2	139680378	139680578	0.520000	chr12	102958400	102958600	0.690000
chr15	23766241	23766441	0.430000	chr12	102962000	102962200	0.460000
chr11	72292962	72293162	0.535000	chr12	102965000	102965200	0.635000
chr2	82207289	82207489	0.500000	chr12	102990600	102990800	0.540000
chr3	113919143	113919343	0.440000	chr12	10304200	10304400	0.415000
chr17	74439373	74439573	0.505000	chr1	210311200	210311400	0.565000
chr12	54904026	54904226	0.415000	chr12	103269200	103269400	0.455000
chr2	109877021	109877621	0.461667	chr1	210328800	210329400	0.686667
chr11	43313985	43314185	0.425000	chr1	210330400	210330600	0.490000
chrX	28992983	28993183	0.325000	chr12	10331800	10332000	0.360000
chr3	153842032	153842232	0.300000	chr1	210332400	210332600	0.415000
chrX	60424448	60424648	0.425000	chr1	210333000	210333200	0.460000
chr11	31952944	31953144	0.410000	chr12	103349000	103349200	0.440000
chr16	77345173	77345773	0.390000	chr12	103373000	103373600	0.420000
chr2	157067178	157067378	0.295000	chr12	103400000	103400200	0.330000
chr6	127356650	127357250	0.380000	chr1	210340400	210341000	0.353333
chr13	41585347	41585747	0.450000	chr1	210343400	210343800	0.507500
chr22	10417060	10417260	0.000000	chr12	103441600	103441800	0.445000
chr5	74598232	74598432	0.380000	chr12	103455400	103455600	0.400000
chr4	48618120	48618520	0.287500	chr12	103473600	103474000	0.362500
chr13	29723920	29724920	0.452000	chr12	103495400	103496400	0.667000
chr15	67097647	67097847	0.465000	chr12	103504000	103504200	0.500000
chrX	7397621	7397821	0.465000	chr12	103505400	103505600	0.490000
chrX	21901476	21901676	0.335000	chr12	103540600	103540800	0.350000
chr1	90110247	90110647	0.315000	chr12	103548600	103549000	0.405000
chr6	115426448	115426648	0.490000	chr12	103571400	103571600	0.595000
chrY	18310365	18310565	0.485000	chr12	103575400	103575600	0.570000
chr5	125845214	125845614	0.400000	chr12	103600	104000	0.690000
chr12	72602935	72603135	0.330000	chr12	103601000	103601200	0.375000
chr10	90257658	90258058	0.415000	chr12	10361000	10361400	0.465000
chr3	3882348	3882548	0.400000	chr12	103632600	103632800	0.620000
chr3	17270017	17270217	0.380000	chr12	10363400	10363600	0.420000
chr19	44440539	44440739	0.340000	chr12	103640600	103640800	0.385000
chr5	155608620	155608820	0.485000	chr12	10364200	10364400	0.515000
chr10	125912069	125912269	0.475000	chr12	103644200	103644400	0.495000
chr2	175137609	175138209	0.370000	chr12	10365000	10365600	0.458333
chr9	25521698	25521898	0.425000	chr12	103659400	103659600	0.445000
chr2	14416464	14416664	0.305000	chr12	10367000	10367200	0.335000
chr10	97422650	97422850	0.490000	chr12	103670200	103670400	0.510000
chrX	83688283	83688483	0.540000	chr12	103680600	103680800	0.550000
chr21	37359750	37359950	0.370000	chr12	103687400	103687600	0.430000
chr3	104576682	104576882	0.520000	chr12	103698000	103698200	0.545000
chr2	154580074	154580274	0.460000	chr12	103699000	103699200	0.505000
chr1	127816142	127816742	0.000000	chr1	210374000	210374600	0.380000
chr20	6158191	6158391	0.510000	chr12	103751200	103751400	0.535000
chr2	227014731	227014931	0.525000	chr12	103771600	103771800	0.555000
chr6	92196864	92197064	0.350000	chr12	103797400	103797600	0.425000
chr16	54524786	54525586	0.423750	chr12	103800000	103800800	0.452500
chr14	61053024	61053224	0.410000	chr12	103804200	103804400	0.435000
chr5	153629771	153630371	0.351667	chr12	103805000	103805600	0.396667
chr4	151821201	151821401	0.375000	chr12	103806800	103807000	0.405000
chrY	16851964	16852164	0.460000	chr12	103808000	103808200	0.500000
chr22	24088048	24088248	0.470000	chr12	103808600	103808800	0.480000
chr20	24545932	24546332	0.425000	chr12	103809200	103809600	0.452500
chr4	34521761	34521961	0.385000	chr12	103829200	103829400	0.405000
chr12	87207516	87207716	0.305000	chr12	103833200	103833400	0.345000
chr4	4024498	4024698	0.480000	chr12	103834000	103834200	0.545000
chr6	152310374	152310574	0.435000	chr12	103835000	103835200	0.555000
chr5	141389496	141390096	0.650000	chr12	103840800	103841400	0.773333
chr10	69689186	69689586	0.560000	chr12	103841800	103842200	0.585000
chrX	22327917	22328117	0.480000	chr12	103859200	103859400	0.490000
chr6	48103330	48103530	0.435000	chr12	103877400	103877600	0.445000
chr3	91905662	91905862	0.405000	chr12	103878000	103878200	0.505000
chrX	130176079	130176279	0.470000	chr12	103880800	103881000	0.510000
chr5	80287443	80287643	0.445000	chr12	103884400	103884600	0.470000
chr5	134112320	134112720	0.495000	chr12	103901800	103902200	0.550000
chr1	72797943	72798543	0.370000	chr12	10392400	10393000	0.385000
chr12	106059592	106059792	0.425000	chr12	103925400	103925600	0.515000
chr5	137838619	137838819	0.265000	chr12	103929000	103929200	0.440000
chr3	173894988	173896388	0.439286	chr12	103929600	103931000	0.602857
chr15	91311590	91311790	0.405000	chr12	103931600	103931800	0.410000
chr22	36360227	36360427	0.455000	chr12	10394600	10394800	0.480000
chr12	79062003	79062203	0.360000	chr1	210394600	210394800	0.535000
chr13	100646782	100646982	0.345000	chr12	10395400	10395600	0.355000
chr15	33197040	33197640	0.465000	chr12	103957000	103957600	0.543333
chr20	35183500	35183700	0.385000	chr12	103960600	103960800	0.405000
chrX	10834963	10835163	0.335000	chr12	103964800	103965000	0.375000
chrX	14463689	14464089	0.492500	chr12	103965600	103966000	0.635000
chr4	41273027	41273227	0.395000	chr12	10397400	10397600	0.480000
chr10	98848174	98848574	0.427500	chr12	103975400	103975800	0.480000
chr6	149498901	149499101	0.260000	chr1	210399600	210399800	0.325000
chr3	44959937	44960137	0.520000	chr12	103997600	103997800	0.560000
chr4	74672524	74672724	0.445000	chr1	210400600	210400800	0.515000
chr1	214480531	214480731	0.420000	chr12	104056200	104056400	0.510000
chr6	149782373	149782573	0.415000	chr12	104057800	104058000	0.470000
chr6	67557809	67558609	0.542500	chr12	104063800	104064600	0.633750
chr18	58451921	58452321	0.400000	chr12	10406800	10407200	0.462500
chr20	36253400	36253600	0.385000	chr1	210407200	210407400	0.405000
chr8	85514163	85514363	0.330000	chr12	10409600	10409800	0.355000
chrX	121417899	121418099	0.345000	chr12	104109200	104109400	0.450000
chr2	143617141	143617341	0.365000	chr12	10411200	10411400	0.375000
chr11	45550206	45550406	0.525000	chr12	104125200	104125400	0.540000
chr10	28640490	28640690	0.420000	chr12	104132400	104132600	0.455000
chr3	142506129	142506329	0.365000	chr12	104133400	104133600	0.455000
chr1	195982065	195982465	0.330000	chr12	104137200	104137600	0.597500
chr2	95757518	95757918	0.570000	chr12	104138000	104138400	0.737500
chr17	77216731	77216931	0.435000	chr12	104154400	104154600	0.495000
chr6	169299011	169299211	0.475000	chr12	104166600	104166800	0.485000
chrX	22312268	22312868	0.453333	chr12	104171800	104172400	0.581667
chr1	237007561	237007961	0.462500	chr12	104177600	104178000	0.507500
chr13	30866625	30867025	0.437500	chr12	104201200	104201600	0.470000
chr12	60983300	60983700	0.372500	chr12	10420400	10420800	0.380000
chr2	32642328	32642528	0.520000	chr12	104208000	104208200	0.530000
chr6	167076054	167076254	0.555000	chr12	104215600	104215800	0.585000
chr1	110295438	110295638	0.360000	chr12	104219400	104219600	0.435000
chr12	120615952	120616152	0.460000	chr12	104220000	104220200	0.495000
chr16	36744209	36744409	0.355000	chr12	10422200	10422400	0.470000
chr2	120122784	120122984	0.385000	chr12	104249000	104249200	0.395000
chr11	91125001	91125401	0.430000	chr12	104253400	104253800	0.460000
chr4	139825792	139825992	0.460000	chr12	104276200	104276400	0.465000
chr4	175598485	175598685	0.300000	chr12	104280800	104281000	0.335000
chr3	149178033	149178233	0.260000	chr12	104286200	104286400	0.390000
chr12	32438748	32439348	0.391667	chr12	104286800	104287400	0.571667
chrY	14610715	14610915	0.365000	chr12	104288800	104289000	0.660000
chr8	78498817	78499017	0.425000	chr12	104289400	104289600	0.500000
chr8	12450413	12450813	0.470000	chr12	104294200	104294600	0.490000
chr10	102355606	102355806	0.465000	chr12	104303600	104303800	0.735000
chr8	124665028	124665428	0.390000	chr12	104311200	104311600	0.392500
chr9	100508933	100509133	0.355000	chr12	104314200	104314400	0.380000
chrX	42498826	42499226	0.420000	chr12	104334600	104335000	0.467500
chr7	113011729	113011929	0.465000	chr12	104341400	104341600	0.485000
chr9	27908052	27908252	0.425000	chr12	104358400	104358600	0.540000
chr2	167300803	167301003	0.290000	chr12	10436000	10436200	0.350000
chr11	69854251	69854451	0.515000	chr12	104372200	104372400	0.565000
chr15	30019892	30020092	0.405000	chr12	104382000	104382200	0.505000
chr14	58256970	58257170	0.445000	chr12	104408600	104408800	0.505000
chr1	71538270	71538470	0.300000	chr12	104427600	104427800	0.405000
chr1	37477069	37477469	0.582500	chr12	104456600	104457000	0.662500
chr3	140248649	140248849	0.370000	chr12	104457400	104457600	0.520000
chr4	119627855	119628455	0.568333	chr12	104458000	104458600	0.685000
chr15	49354507	49354707	0.565000	chr12	104459200	104459400	0.610000
chr8	32703384	32703584	0.390000	chr12	104460600	104460800	0.410000
chr3	146195200	146195800	0.371667	chr12	104463000	104463600	0.416667
chr1	242943014	242943214	0.380000	chr12	104465600	104465800	0.465000
chr16	27665127	27665327	0.480000	chr1	210446600	210446800	0.510000
chr11	46637054	46637254	0.355000	chr12	104466800	104467000	0.405000
chr5	125716427	125716827	0.407500	chr12	104467400	104467800	0.450000
chr3	65534107	65534307	0.450000	chr12	104468600	104468800	0.460000
chr13	98413231	98413431	0.410000	chr12	104470400	104470600	0.425000
chr4	54368046	54368246	0.485000	chr12	104473400	104473600	0.530000
chr4	95242759	95242959	0.445000	chr12	104475400	104475600	0.450000
chr20	16704775	16704975	0.410000	chr12	104477800	104478000	0.420000
chr8	70036994	70037594	0.425000	chr12	104478400	104479000	0.475000
chr1	197810083	197810483	0.377500	chr12	104480000	104480400	0.470000
chr5	136286897	136287097	0.455000	chr12	104481200	104481400	0.560000
chr1	204848278	204848478	0.500000	chr12	104485800	104486000	0.530000
chr3	170567060	170567260	0.475000	chr12	104486400	104486600	0.510000
chr20	15179679	15180079	0.427500	chr12	104490200	104490600	0.432500
chr8	45673916	45674116	0.395000	chr12	104493600	104493800	0.520000
chr18	22693521	22693721	0.420000	chr12	104494200	104494400	0.525000
chr13	72569720	72570120	0.370000	chr12	104494800	104495200	0.382500
chr5	116636497	116636697	0.445000	chr12	104497600	104497800	0.480000
chr5	58133087	58133287	0.455000	chr12	104498400	104498600	0.480000
chr8	73377755	73377955	0.410000	chr12	104501800	104502000	0.485000
chrY	12006843	12007043	0.365000	chr12	104505400	104505600	0.475000
chr2	23141452	23141652	0.415000	chr12	104510200	104510400	0.425000
chr3	143829167	143829367	0.435000	chr12	104516000	104516200	0.445000
chr1	26752900	26753100	0.415000	chr12	104519400	104519600	0.485000
chr19	48199398	48199598	0.475000	chr12	104521800	104522000	0.530000
chr7	95144639	95144839	0.365000	chr12	104523200	104523400	0.480000
chr7	31706173	31706373	0.460000	chr12	104527200	104527400	0.470000
chr12	60727800	60728000	0.415000	chr12	104539000	104539200	0.460000
chr7	63397006	63397206	0.485000	chr12	104546800	104547000	0.505000
chr1	28291892	28292292	0.472500	chr12	104551600	104552000	0.482500
chr6	12859493	12859693	0.410000	chr12	104553400	104553600	0.460000
chr9	4401774	4401974	0.530000	chr12	104568200	104568400	0.585000
chr7	96891329	96891529	0.445000	chr12	104569800	104570000	0.505000
chr7	115557278	115557678	0.415000	chr12	104571400	104571800	0.502500
chr21	41886114	41886314	0.380000	chr12	104574800	104575000	0.395000
chr20	5365251	5365451	0.465000	chr12	104577000	104577200	0.530000
chr8	38235191	38235391	0.435000	chr12	104582800	104583000	0.475000
chrX	107225769	107225969	0.425000	chr12	104589200	104589400	0.485000
chr4	188858217	188858417	0.400000	chr12	104593600	104593800	0.480000
chr9	41053702	41054102	0.442500	chr12	104596200	104596600	0.480000
chr10	34040159	34040359	0.490000	chr12	104599000	104599200	0.545000
chr12	126154479	126154679	0.420000	chr12	104600200	104600400	0.535000
chr2	121845894	121846094	0.480000	chr12	104601400	104601600	0.535000
chr4	102886307	102886507	0.490000	chr12	104603000	104603200	0.495000
chrX	148447886	148448486	0.405000	chr12	104604200	104604800	0.491667
chr18	2405417	2405617	0.425000	chr12	104605800	104606000	0.525000
chr13	21262211	21262411	0.375000	chr12	104609200	104609400	0.390000
chrX	59178687	59178887	0.430000	chr12	104612600	104612800	0.435000
chr5	135219041	135219241	0.375000	chr12	104621000	104621200	0.460000
chr6	38309904	38310304	0.472500	chr12	104637600	104638000	0.552500
chr11	7398547	7398747	0.390000	chr12	104638600	104638800	0.425000
chr13	101283128	101283328	0.430000	chr12	104642000	104642200	0.435000
chr9	116166071	116166871	0.433750	chr12	104643400	104644200	0.463750
chr20	20324943	20325143	0.400000	chr12	104644800	104645000	0.495000
chrX	55548795	55548995	0.415000	chr12	104648800	104649000	0.515000
chr10	16137716	16138316	0.263333	chr12	104649600	104650200	0.436667
chr3	9750669	9750869	0.525000	chr12	104653800	104654000	0.530000
chr15	56380227	56380427	0.300000	chr12	104662400	104662600	0.350000
chr4	50709993	50710193	0.380000	chr12	104667200	104667400	0.475000
chr6	8297019	8297419	0.457500	chr12	104668200	104668600	0.482500
chr2	201375559	201375959	0.477500	chr12	104670000	104670400	0.575000
chr7	37623527	37624127	0.373333	chr12	104671400	104672000	0.486667
chr3	172288019	172288219	0.415000	chr12	104672600	104672800	0.560000
chr3	73532429	73532629	0.435000	chr12	1046800	1047000	0.475000
chr8	93565431	93566031	0.465000	chr12	104680200	104680800	0.521667
chr1	179926868	179927068	0.440000	chr12	104683000	104683200	0.470000
chr3	34666927	34667327	0.402500	chr12	104687800	104688200	0.450000
chr3	150361540	150361740	0.365000	chr12	104689800	104690000	0.470000
chr8	73146721	73146921	0.435000	chr12	104691800	104692000	0.515000
chrY	12732639	12732839	0.445000	chr12	104695600	104695800	0.495000
chr3	192759744	192759944	0.420000	chr12	104697200	104697400	0.425000
chr12	35671444	35671644	0.390000	chr12	104699800	104700000	0.500000
chr10	131009086	131009286	0.465000	chr12	104720000	104720200	0.510000
chr6	162990071	162990271	0.385000	chr12	104720600	104720800	0.395000
chr2	190417979	190418179	0.450000	chr12	104728200	104728400	0.470000
chr20	50148583	50148783	0.570000	chr12	104733800	104734000	0.580000
chrX	153009402	153009602	0.400000	chr12	104734800	104735000	0.465000
chr1	125052161	125052361	0.380000	chr12	104740800	104741000	0.465000
chr17	56024981	56025181	0.420000	chr12	104750200	104750400	0.450000
chr9	120143741	120143941	0.385000	chr12	104751600	104751800	0.390000
chr11	114117506	114117706	0.445000	chr12	104753000	104753200	0.490000
chr1	180472340	180472740	0.370000	chr12	104763200	104763600	0.477500
chrY	24602948	24603148	0.445000	chr12	104786000	104786200	0.455000
chr12	124638010	124638210	0.490000	chr12	104790600	104790800	0.600000
chr2	63702244	63702644	0.412500	chr12	104792600	104793000	0.457500
chr17	38978872	38979072	0.285000	chr12	104802200	104802400	0.290000
chr18	21137262	21137662	0.502500	chr12	10481800	10482200	0.550000
chr9	70796877	70797077	0.505000	chr12	104824000	104824200	0.530000
chr14	30382928	30383128	0.350000	chr12	1048400	1048600	0.415000
chr4	167855668	167855868	0.390000	chr12	104865400	104865600	0.395000
chr1	106967870	106968070	0.345000	chr12	104877200	104877400	0.370000
chr5	59060596	59060796	0.415000	chr12	104890600	104890800	0.420000
chr6	53692671	53692871	0.465000	chr12	104957600	104957800	0.515000
chr9	33235197	33236797	0.540625	chr12	104958200	104959800	0.550625
chr3	86782580	86782780	0.395000	chr12	104963600	104963800	0.420000
chr5	104423299	104423699	0.315000	chr12	104974600	104975000	0.460000
chr6	54083179	54083579	0.382500	chr12	10497600	10498000	0.392500
chr1	201198964	201199164	0.530000	chr12	104976800	104977000	0.585000
chr10	129445918	129447518	0.455000	chr12	104985400	104987000	0.533125
chr9	125294587	125294787	0.375000	chr12	104994400	104994600	0.390000
chr19	27002980	27003180	0.365000	chr12	104997600	104997800	0.410000
chr13	57977978	57978178	0.305000	chr12	105031000	105031200	0.315000
chr4	26504203	26504403	0.310000	chr12	10503600	10503800	0.345000
chr9	96486383	96486583	0.390000	chr12	105053200	105053400	0.400000
chr5	112192053	112192253	0.500000	chr12	105083600	105083800	0.515000
chr4	59084646	59084846	0.500000	chr12	105084400	105084600	0.770000
chr1	215397376	215397576	0.385000	chr12	105099400	105099600	0.430000
chr1	229851225	229852425	0.490000	chr12	105107200	105108400	0.624167
chrX	93383238	93384638	0.331429	chr12	105108800	105110200	0.402143
chr3	113815447	113815647	0.320000	chr1	21051200	21051400	0.335000
chr5	39604443	39604643	0.340000	chr12	105120600	105120800	0.350000
chr6	5605601	5605801	0.425000	chr1	210516800	210517000	0.460000
chr10	132928898	132929098	0.375000	chr12	105170000	105170200	0.385000
chrY	4237400	4237600	0.330000	chr12	105171800	105172000	0.340000
chr18	62074309	62074709	0.337500	chr12	105175600	105176000	0.415000
chr1	67694965	67695165	0.460000	chr12	105222400	105222600	0.535000
chr13	74045207	74045807	0.446667	chr12	105223400	105224000	0.485000
chr6	150614979	150615779	0.415000	chr12	105225800	105226600	0.380000
chr6	75775621	75775821	0.360000	chr12	105229600	105229800	0.425000
chr1	145570668	145570868	0.480000	chr12	105231600	105231800	0.510000
chr4	138909309	138909709	0.417500	chr12	105233000	105233400	0.435000
chr12	116278234	116278834	0.493333	chr12	105235800	105236400	0.753333
chrY	4286843	4287043	0.455000	chr12	105239400	105239600	0.500000
chr2	204913842	204914242	0.487500	chr12	105253800	105254200	0.537500
chr1	214590437	214590637	0.470000	chr12	105272400	105272600	0.475000
chr11	54138148	54138548	0.382500	chr12	105278000	105278400	0.405000
chr11	80006900	80007100	0.240000	chr12	105279600	105279800	0.480000
chr12	107249707	107249907	0.450000	chr12	105320000	105320200	0.500000
chr7	114547589	114547789	0.470000	chr12	105321400	105321600	0.520000
chr3	58872205	58872405	0.425000	chr12	105324200	105324400	0.435000
chrX	128537630	128537830	0.370000	chr12	105330400	105330600	0.680000
chr2	15940208	15940408	0.620000	chr12	105331000	105331200	0.725000
chr8	116262779	116262979	0.420000	chr12	105331800	105332000	0.495000
chr6	18776231	18776631	0.432500	chr12	105336400	105336800	0.462500
chr14	93190712	93190912	0.350000	chr12	105337600	105337800	0.375000
chr2	66357729	66357929	0.345000	chr12	105346200	105346400	0.405000
chr2	12684456	12685256	0.426250	chr12	105347200	105348000	0.453750
chr2	27917003	27917203	0.495000	chr12	105349200	105349400	0.500000
chr1	87589595	87590595	0.410000	chr12	105357200	105358200	0.437000
chr11	86721164	86721364	0.415000	chr12	105358800	105359000	0.475000
chr13	99606117	99606317	0.470000	chr12	105360000	105360200	0.515000
chr8	124102567	124102767	0.445000	chr12	105365400	105365600	0.455000
chr7	65912099	65912699	0.415000	chr12	105383000	105383600	0.461667
chr6	109027802	109028002	0.245000	chr12	10540800	10541000	0.360000
chr7	156181194	156181394	0.490000	chr12	105410000	105410200	0.540000
chr11	109919522	109919722	0.430000	chr1	21054200	21054400	0.495000
chr11	89261582	89261782	0.360000	chr12	105420800	105421000	0.455000
chr4	128539882	128540082	0.470000	chr12	105428000	105428200	0.475000
chrY	22024696	22024896	0.380000	chr12	105440400	105440600	0.450000
chr12	63423565	63423765	0.295000	chr12	105444600	105444800	0.370000
chr8	97234936	97235136	0.435000	chr12	105454600	105454800	0.465000
chr16	80245546	80245746	0.340000	chr12	1054600	1054800	0.405000
chr13	88020936	88021136	0.330000	chr12	105499200	105499400	0.390000
chr20	19595074	19595274	0.490000	chr12	105500800	105501000	0.520000
chr18	55476892	55477092	0.360000	chr12	10553200	10553400	0.420000
chr7	17427927	17428127	0.435000	chr12	10554200	10554400	0.465000
chr12	46360968	46361168	0.420000	chr12	10554800	10555000	0.445000
chr11	79587141	79587341	0.435000	chr1	210556800	210557000	0.450000
chr6	152201502	152201702	0.340000	chr1	210558400	210558600	0.435000
chr5	8959831	8960031	0.380000	chr12	10559200	10559400	0.390000
chr7	5893543	5893743	0.205000	chr12	10562400	10562600	0.325000
chr1	246826946	246827146	0.300000	chr12	105765600	105765800	0.345000
chr12	48923121	48923321	0.370000	chr12	105784200	105784400	0.380000
chr1	145738410	145738610	0.380000	chr1	21058200	21058400	0.420000
chr2	217606945	217607145	0.455000	chr1	210582600	210582800	0.465000
chr5	69842452	69842652	0.285000	chr12	105835600	105835800	0.450000
chr6	93100051	93100251	0.365000	chr12	105840600	105840800	0.470000
chr17	56368643	56369043	0.390000	chr1	210584400	210584800	0.510000
chr14	23574467	23574867	0.372500	chr12	105850200	105850600	0.450000
chr13	31905236	31905636	0.440000	chr12	105873400	105873800	0.447500
chr9	44875606	44876006	0.385000	chr12	105881000	105881400	0.405000
chr19	40618054	40618254	0.485000	chr12	105920200	105920400	0.495000
chr2	77309469	77309669	0.465000	chr12	105936000	105936200	0.525000
chr2	169594	169794	0.415000	chr12	105946600	105946800	0.555000
chr16	29443256	29443856	0.330000	chr12	105955000	105955600	0.473333
chr14	35465615	35466215	0.403333	chr1	210597800	210598400	0.505000
chr15	52753518	52753718	0.380000	chr12	105987000	105987200	0.410000
chr6	72892479	72892679	0.430000	chr12	106021600	106021800	0.445000
chr6	86492225	86492425	0.440000	chr12	10602800	10603000	0.465000
chr8	136535942	136536142	0.400000	chr1	210607400	210607600	0.420000
chr1	230905663	230905863	0.465000	chr12	10613600	10613800	0.500000
chr7	77255777	77256177	0.327500	chr12	106136200	106136600	0.472500
chr20	8876826	8877626	0.430000	chr12	106138800	106139600	0.780000
chr3	190490915	190491115	0.365000	chr12	10618400	10618600	0.410000
chr11	70526460	70526660	0.555000	chr12	106224200	106224400	0.565000
chr8	54284055	54284255	0.415000	chr12	106227000	106227200	0.495000
chr11	113733225	113733625	0.432500	chr12	106227600	106228000	0.517500
chr2	59857086	59857486	0.365000	chr12	106234400	106234800	0.442500
chr13	29532052	29532252	0.410000	chr12	106243000	106243200	0.480000
chr4	168313234	168313434	0.390000	chr12	106245400	106245600	0.415000
chr6	72639636	72639836	0.400000	chr12	106246200	106246400	0.430000
chr17	80004799	80004999	0.490000	chr12	106247400	106247600	0.735000
chr16	32559401	32559601	0.415000	chr12	106248000	106248200	0.820000
chr7	29977826	29978026	0.385000	chr12	106249000	106249200	0.450000
chr17	79365009	79365209	0.480000	chr12	106249800	106250000	0.495000
chr13	36995418	36995618	0.400000	chr12	106256000	106256200	0.415000
chr3	10744552	10744752	0.470000	chr1	210625800	210626000	0.525000
chr18	8711322	8711522	0.415000	chr12	106265200	106265400	0.425000
chr10	25636660	25636860	0.365000	chr12	106267600	106267800	0.380000
chrX	14606129	14606329	0.335000	chr12	106269200	106269400	0.475000
chr1	89178823	89179023	0.370000	chr12	106270200	106270400	0.410000
chr3	139243292	139243492	0.395000	chr12	106273600	106273800	0.435000
chr13	96831243	96831443	0.355000	chr12	106280200	106280400	0.395000
chrX	91168151	91168751	0.401667	chr12	106282000	106282600	0.440000
chrY	20586907	20587307	0.332500	chr12	106288400	106288800	0.375000
chr14	25531757	25532157	0.385000	chr12	106294200	106294600	0.415000
chr3	100929142	100929342	0.415000	chr12	106299400	106299600	0.465000
chr10	89882078	89882278	0.375000	chr12	106300800	106301000	0.420000
chr9	101999535	102000335	0.407500	chr12	106301800	106302600	0.663750
chr2	43305183	43305583	0.432500	chr12	106303200	106303600	0.655000
chr12	33070137	33070337	0.375000	chr12	106310200	106310400	0.435000
chr9	100816025	100816225	0.400000	chr12	106321600	106321800	0.460000
chr3	83045859	83046059	0.260000	chr12	106332600	106332800	0.420000
chr17	69610809	69611009	0.480000	chr12	106346000	106346200	0.505000
chr4	132453455	132453655	0.355000	chr12	10635400	10635600	0.365000
chr3	88498098	88499298	0.455833	chr12	106357600	106358800	0.566667
chr5	142465594	142465794	0.450000	chr12	106382000	106382200	0.485000
chr4	11162190	11162390	0.475000	chr12	10640400	10640600	0.460000
chrX	143961322	143961522	0.305000	chr12	106405600	106405800	0.345000
chr12	19299484	19299684	0.370000	chr12	106455200	106455400	0.420000
chr3	32814501	32814701	0.440000	chr12	106487800	106488000	0.465000
chr14	103996340	103996540	0.390000	chr1	210653800	210654000	0.510000
chr11	122873374	122873574	0.400000	chr1	210664200	210664400	0.415000
chr16	15558557	15558757	0.420000	chr12	10672200	10672400	0.510000
chr22	20643329	20643929	0.523333	chr12	10673600	10674200	0.568333
chr2	41273164	41273364	0.365000	chr12	106739400	106739600	0.370000
chr18	38320453	38320653	0.285000	chr12	106741000	106741200	0.425000
chr7	79113139	79113339	0.395000	chr12	106748000	106748200	0.465000
chr16	17158807	17159007	0.500000	chr12	106753600	106753800	0.575000
chr10	100424455	100424655	0.455000	chr12	106760200	106760400	0.480000
chr6	7101319	7101719	0.572500	chr12	106774400	106774800	0.712500
chr2	145225143	145225743	0.315000	chr12	106779800	106780400	0.441667
chr11	60437965	60438165	0.380000	chr1	210681200	210681400	0.455000
chr7	47075873	47076073	0.395000	chr12	106835000	106835200	0.420000
chr5	165198473	165198673	0.340000	chr12	106840400	106840600	0.410000
chr6	129046892	129047092	0.280000	chr12	106841800	106842000	0.355000
chr13	38279425	38279625	0.375000	chr12	106871600	106871800	0.395000
chr15	41642055	41642255	0.385000	chr12	106879800	106880000	0.440000
chr8	107327733	107327933	0.380000	chr12	106884000	106884200	0.485000
chrY	15816102	15816302	0.495000	chr12	106888400	106888600	0.535000
chr20	31883358	31883558	0.445000	chr12	106903600	106903800	0.635000
chr5	71717337	71717537	0.365000	chr12	106910400	106910600	0.405000
chr13	1691785	1691985	0.000000	chr12	106920000	106920200	0.335000
chr16	89224346	89224746	0.512500	chr1	210692800	210693200	0.515000
chr1	69787918	69788118	0.465000	chr12	106941600	106941800	0.470000
chrY	11916076	11916476	0.407500	chr12	106942800	106943200	0.435000
chr22	23218036	23218236	0.590000	chr12	106955800	106956000	0.760000
chr2	48415294	48415694	0.540000	chr12	106956600	106957000	0.547500
chr9	97020631	97020831	0.435000	chr12	10696400	10696600	0.440000
chrX	72768741	72768941	0.390000	chr1	210696800	210697000	0.460000
chr5	3913848	3914048	0.330000	chr12	106970800	106971000	0.340000
chr6	37820740	37820940	0.405000	chr12	10697200	10697400	0.420000
chr11	105417806	105418006	0.410000	chr12	106974600	106974800	0.430000
chr19	40526145	40526345	0.475000	chr12	106975200	106975400	0.520000
chr8	121523003	121523603	0.376667	chr12	106976000	106976600	0.416667
chr15	94944110	94944710	0.351667	chr12	106978200	106978800	0.396667
chr3	156799722	156799922	0.370000	chr12	106984800	106985000	0.425000
chr8	141279321	141279521	0.475000	chr12	106985600	106985800	0.520000
chr7	43220668	43221068	0.487500	chr12	106987000	106987400	0.660000
chr17	79604637	79604837	0.380000	chr12	106994800	106995000	0.415000
chr13	20439072	20439272	0.375000	chr12	10700600	10700800	0.385000
chr16	54088555	54088755	0.350000	chr12	10701400	10701600	0.305000
chr15	24038198	24038398	0.455000	chr12	107014200	107014400	0.495000
chr14	91622625	91622825	0.390000	chr12	10702000	10702200	0.550000
chr16	20773445	20773645	0.295000	chr12	107027600	107027800	0.330000
chr9	73180037	73180237	0.265000	chr12	107052800	107053000	0.395000
chr9	21441820	21442020	0.440000	chr12	107066800	107067000	0.480000
chr11	29372457	29372657	0.330000	chr12	107079200	107079400	0.400000
chr4	77300286	77300486	0.370000	chr12	10709000	10709200	0.410000
chr11	51425168	51425568	0.417500	chr12	107092200	107092600	0.437500
chr17	51854850	51855450	0.413333	chr12	107093400	107094000	0.686667
chr5	113696147	113696347	0.415000	chr12	107104800	107105000	0.475000
chr2	177884231	177884431	0.410000	chr12	107134600	107134800	0.570000
chr7	135409120	135409320	0.340000	chr12	10715600	10715800	0.420000
chr2	151583999	151584199	0.350000	chr12	107178800	107179000	0.390000
chr11	132658518	132658918	0.435000	chr12	10721800	10722200	0.485000
chr1	1571223	1571423	0.465000	chr12	10722600	10722800	0.735000
chr2	161127004	161127404	0.402500	chr12	10723200	10723600	0.685000
chr6	24461159	24461559	0.402500	chr1	210726600	210727000	0.452500
chr3	34901895	34902295	0.357500	chr12	107277800	107278200	0.360000
chr13	102992443	102992643	0.390000	chr12	107287800	107288000	0.445000
chr2	223687954	223688154	0.480000	chr12	107309200	107309400	0.525000
chr8	56548081	56548281	0.365000	chr12	107311800	107312000	0.420000
chr10	120574507	120575107	0.441667	chr12	107317800	107318400	0.611667
chr1	41849758	41849958	0.540000	chr12	107319600	107319800	0.725000
chr7	36210650	36210850	0.530000	chr12	107320200	107320400	0.640000
chr11	69835778	69835978	0.465000	chr12	107321000	107321200	0.515000
chr15	46538426	46538626	0.360000	chr12	107322200	107322400	0.490000
chr10	100093998	100094198	0.530000	chr12	107328800	107329000	0.595000
chr7	49627980	49628380	0.372500	chr12	107329600	107330000	0.407500
chr1	113906983	113907183	0.475000	chr12	107331200	107331400	0.540000
chrY	22554153	22554353	0.420000	chr12	107337400	107337600	0.445000
chr19	11412407	11413007	0.450000	chr12	107352400	107353000	0.506667
chr13	14390484	14390684	0.000000	chr12	107368800	107369000	0.315000
chr16	19911748	19911948	0.450000	chr12	107369800	107370000	0.490000
chr13	52059139	52059339	0.395000	chr12	107372200	107372400	0.410000
chr6	119056323	119056523	0.370000	chr12	107373400	107373600	0.460000
chr4	60046663	60046863	0.385000	chr12	107374200	107374400	0.530000
chr17	62260082	62260282	0.505000	chr12	107393000	107393200	0.575000
chrX	141591003	141591203	0.375000	chr12	107401200	107401400	0.475000
chr11	8749089	8749289	0.495000	chr12	107402600	107402800	0.560000
chr5	43916839	43917039	0.425000	chr12	107405200	107405400	0.455000
chr21	3616604	3616804	0.000000	chr12	10742000	10742200	0.340000
chr2	56231912	56232312	0.415000	chr12	107439000	107439400	0.435000
chr9	78003279	78003479	0.420000	chr12	107440800	107441000	0.440000
chr5	159122655	159122855	0.430000	chr12	107442000	107442200	0.465000
chr12	57882980	57883180	0.500000	chr12	107493000	107493200	0.510000
chr7	43750888	43751288	0.352500	chr12	10750000	10750400	0.457500
chr15	31462757	31462957	0.480000	chr12	107503200	107503400	0.535000
chr20	12752669	12752869	0.420000	chr12	107515600	107515800	0.510000
chr20	27271184	27271584	0.377500	chr12	107518800	107519200	0.437500
chr10	85007466	85007666	0.365000	chr1	210756400	210756600	0.390000
chr5	133644893	133645093	0.510000	chr12	107593800	107594000	0.520000
chr17	31744693	31744893	0.455000	chr12	107607600	107607800	0.570000
chr2	152909240	152909440	0.430000	chr12	107622000	107622200	0.500000
chr21	38136162	38136362	0.350000	chr12	107632400	107632600	0.385000
chr14	75988912	75989312	0.402500	chr12	107655200	107655600	0.470000
chr9	70800274	70800674	0.432500	chr12	107660200	107660600	0.527500
chr15	13833189	13833389	0.000000	chr12	107663400	107663600	0.345000
chr10	20298532	20298732	0.440000	chr12	107671200	107671400	0.540000
chr13	97373331	97373531	0.365000	chr12	107685000	107685200	0.465000
chr18	33345863	33346063	0.505000	chr12	107685600	107685800	0.575000
chr5	173220462	173220662	0.425000	chr12	107696000	107696200	0.470000
chr18	27987320	27987520	0.250000	chr12	10771200	10771400	0.325000
chr4	57612156	57612356	0.395000	chr1	21077200	21077400	0.520000
chr11	93163928	93164328	0.360000	chr12	107731400	107731800	0.410000
chr15	32543492	32543692	0.350000	chr12	107737000	107737200	0.515000
chr4	97850837	97851037	0.320000	chr12	107759600	107759800	0.395000
chr16	67796907	67797707	0.500000	chr12	107761000	107761800	0.636250
chr4	173617741	173617941	0.395000	chr12	107779200	107779400	0.450000
chr15	19539498	19539698	0.365000	chr12	107784000	107784200	0.375000
chr9	82271997	82272197	0.510000	chr12	107885200	107885400	0.515000
chr2	93821575	93821775	0.400000	chr12	107892000	107892200	0.480000
chr19	58488353	58488553	0.425000	chr12	107903600	107903800	0.640000
chr9	80318471	80318671	0.335000	chr12	107906800	107907000	0.405000
chr4	162431072	162431672	0.385000	chr12	107912400	107913000	0.626667
chr8	43372886	43373086	0.425000	chr12	107914400	107914600	0.495000
chr2	67487667	67487867	0.430000	chr12	107929600	107929800	0.460000
chr11	126974348	126974748	0.467500	chr12	107951000	107951400	0.475000
chr2	79662554	79662754	0.390000	chr12	107955400	107955600	0.510000
chr10	25382180	25382380	0.485000	chr12	107990400	107990600	0.490000
chr12	98740888	98741088	0.415000	chr12	107993000	107993200	0.495000
chr1	235052167	235052367	0.390000	chr12	108000	108200	0.465000
chr6	16634901	16635101	0.480000	chr12	108052400	108052600	0.490000
chr12	66064387	66064587	0.380000	chr12	108090600	108090800	0.510000
chr12	113035507	113035707	0.380000	chr12	108099200	108099400	0.410000
chr1	97604909	97605109	0.360000	chr12	108100000	108100200	0.450000
chr6	80890054	80890254	0.330000	chr12	108102400	108102600	0.425000
chr4	22647821	22648221	0.455000	chr12	108106600	108107000	0.457500
chr11	52005469	52005669	0.370000	chr12	108113200	108113400	0.545000
chr8	79684472	79684672	0.390000	chr12	108116600	108116800	0.425000
chr16	55068454	55068854	0.480000	chr12	108117400	108117800	0.497500
chr21	35215169	35215369	0.370000	chr12	108119400	108119600	0.490000
chr15	55841837	55842037	0.405000	chr12	108121800	108122000	0.450000
chr7	133004129	133004329	0.450000	chr12	108122800	108123000	0.505000
chr17	50295145	50295545	0.402500	chr12	108123400	108123800	0.490000
chr9	113926936	113927136	0.400000	chr12	108127800	108128000	0.455000
chr1	234978325	234979125	0.521250	chr12	108129200	108130000	0.717500
chr18	79065843	79066443	0.500000	chr12	108130400	108131000	0.518333
chr2	130532074	130532474	0.537500	chr12	108131600	108132000	0.572500
chr8	97906319	97906519	0.480000	chr12	108234200	108234400	0.560000
chr10	38356664	38356864	0.460000	chr12	108237400	108237600	0.465000
chr6	135777653	135777853	0.515000	chr12	108239400	108239600	0.520000
chr2	126803777	126803977	0.480000	chr12	108242000	108242200	0.565000
chrX	62180240	62180640	0.407500	chr12	108268400	108268800	0.432500
chr2	133212044	133212244	0.390000	chr12	108282800	108283000	0.440000
chr2	88742017	88742617	0.368333	chr12	108298000	108298600	0.445000
chr9	39322040	39322240	0.325000	chr12	108301000	108301200	0.475000
chr22	27488739	27488939	0.470000	chr12	108307200	108307400	0.595000
chr13	68091341	68091541	0.405000	chr12	108309800	108310000	0.475000
chr5	18975123	18975323	0.395000	chr12	108312800	108313000	0.585000
chr11	62365254	62365454	0.510000	chr12	108313800	108314000	0.520000
chr7	91193374	91193574	0.380000	chr12	108315600	108315800	0.460000
chr2	59698495	59698695	0.385000	chr12	108317800	108318000	0.390000
chr8	38407961	38408561	0.436667	chr12	108332800	108333400	0.506667
chr8	68950789	68951389	0.368333	chr12	108334200	108334800	0.483333
chr8	94740924	94741124	0.355000	chr12	108335800	108336000	0.400000
chr22	48774529	48774729	0.470000	chr12	108337400	108337600	0.500000
chr20	55282179	55282579	0.392500	chr12	108339200	108339600	0.697500
chr2	119293484	119293684	0.490000	chr1	21083400	21083600	0.510000
chrX	39645555	39645955	0.520000	chr12	108367400	108367800	0.527500
chr4	42142102	42142302	0.495000	chr12	108370600	108370800	0.560000
chr3	150474776	150474976	0.455000	chr12	108371800	108372000	0.515000
chr7	15427758	15427958	0.320000	chr12	108379000	108379200	0.430000
chrX	9333928	9334128	0.355000	chr12	1084000	1084200	0.380000
chr16	20782217	20782417	0.400000	chr12	108421000	108421200	0.490000
chr5	175863736	175863936	0.450000	chr12	108455800	108456000	0.455000
chr17	19793983	19794183	0.360000	chr12	108457400	108457600	0.380000
chr5	68303664	68304064	0.397500	chr12	108477600	108478000	0.492500
chrX	58711358	58711558	0.400000	chr12	108483000	108483200	0.580000
chr1	95201264	95201464	0.440000	chr12	108485600	108485800	0.470000
chr2	171526599	171526799	0.385000	chr12	108495000	108495200	0.470000
chr12	96844523	96844723	0.340000	chr12	10849600	10849800	0.395000
chr8	11169315	11169715	0.365000	chr12	108512000	108512400	0.452500
chr14	51480838	51482038	0.412500	chr12	108515000	108516200	0.624167
chr8	91196643	91196843	0.405000	chr12	10851600	10851800	0.465000
chr5	177845247	177845447	0.450000	chr12	108516600	108516800	0.525000
chr12	114376187	114376587	0.407500	chr12	108519600	108520000	0.445000
chr14	62160403	62160603	0.430000	chr12	108532600	108532800	0.465000
chr8	71174616	71175016	0.357500	chr12	108547600	108548000	0.400000
chr17	74015656	74015856	0.520000	chr12	108559800	108560000	0.545000
chr20	56415913	56416513	0.426667	chr12	108561000	108561600	0.516667
chr20	16913153	16913753	0.503333	chr12	108562000	108562600	0.578333
chr1	68066719	68066919	0.420000	chr12	108563600	108563800	0.505000
chr5	111492629	111492829	0.405000	chr12	108564800	108565000	0.430000
chr11	122486993	122487393	0.475000	chr12	108566000	108566400	0.552500
chr4	15680133	15680333	0.380000	chr12	108567400	108567600	0.475000
chr7	95575223	95575623	0.402500	chr12	108568800	108569200	0.450000
chr2	47321917	47322117	0.445000	chr12	108575600	108575800	0.460000
chr6	72269245	72269645	0.387500	chr1	2108600	2109000	0.635000
chr9	61666006	61666206	0.525000	chr12	108612200	108612400	0.540000
chr5	19044987	19045587	0.545000	chr12	108617000	108617600	0.571667
chr10	129868810	129869010	0.575000	chr12	108618200	108618400	0.585000
chr2	222528933	222529133	0.345000	chr12	108620400	108620600	0.410000
chr1	228449365	228449565	0.505000	chr12	108622600	108622800	0.540000
chr7	44395507	44396707	0.414167	chr12	108628000	108629200	0.522500
chr8	10648304	10649704	0.507857	chr12	108629800	108631200	0.543571
chr2	236130504	236130704	0.555000	chr12	108632000	108632200	0.585000
chr12	34330029	34330229	0.560000	chr12	108633800	108634000	0.570000
chr14	71165671	71165871	0.475000	chr12	108634400	108634600	0.500000
chr1	144746692	144747092	0.460000	chr12	108635400	108635800	0.465000
chr13	109362929	109363529	0.445000	chr12	108641000	108641600	0.513333
chr6	133010514	133010714	0.385000	chr12	108642600	108642800	0.460000
chr10	64086067	64086267	0.430000	chr12	108653600	108653800	0.470000
chr14	90430088	90430288	0.485000	chr12	108656800	108657000	0.500000
chr21	11695177	11695377	0.370000	chr12	108665000	108665200	0.460000
chr6	70005005	70005205	0.455000	chr12	108666400	108666600	0.565000
chr11	119218481	119218881	0.377500	chr12	108667400	108667800	0.400000
chr14	60615287	60615487	0.495000	chr12	108671200	108671400	0.505000
chr4	161592185	161592385	0.375000	chr12	108679200	108679400	0.390000
chr4	11508268	11508468	0.435000	chr12	108689400	108689600	0.445000
chr17	25744737	25744937	0.425000	chr12	108690000	108690200	0.465000
chr7	4303828	4304628	0.442500	chr12	108691200	108692000	0.523750
chr8	112653926	112654126	0.425000	chr12	108692400	108692600	0.500000
chr1	202537623	202537823	0.390000	chr12	108693200	108693400	0.430000
chr10	8161201	8161401	0.485000	chr12	108695000	108695200	0.520000
chr18	10748441	10748641	0.435000	chr12	108696400	108696600	0.515000
chr14	85593041	85593241	0.295000	chr12	108700200	108700400	0.410000
chr13	102425641	102425841	0.390000	chr12	108701000	108701200	0.410000
chr8	93996714	93997314	0.416667	chr12	108701800	108702400	0.468333
chr18	77405771	77405971	0.290000	chr12	108709800	108710000	0.350000
chr1	182475527	182475727	0.455000	chr12	108715600	108715800	0.540000
chr21	36816808	36817808	0.418000	chr12	108722000	108723000	0.428000
chr16	72121929	72122329	0.425000	chr12	108723400	108723800	0.410000
chr11	30869425	30869625	0.465000	chr12	108724400	108724600	0.485000
chr13	7042493	7042693	0.000000	chr12	108729800	108730000	0.400000
chr14	43300206	43300406	0.505000	chr12	108730400	108730600	0.625000
chr18	46794062	46794662	0.470000	chr12	108731600	108732200	0.666667
chr5	95895231	95895431	0.455000	chr12	108734400	108734600	0.465000
chr20	22865670	22866070	0.385000	chr12	108735000	108735400	0.445000
chr11	116161844	116162044	0.400000	chr12	108738200	108738400	0.455000
chr17	68890816	68891016	0.295000	chr12	108744200	108744400	0.340000
chr11	124901732	124902132	0.397500	chr12	108768800	108769200	0.662500
chr18	10397637	10397837	0.350000	chr12	108773800	108774000	0.605000
chr17	75775484	75775884	0.437500	chr12	108783400	108783800	0.472500
chr13	105297234	105297434	0.445000	chr12	108800	109000	0.590000
chr2	153958583	153958783	0.415000	chr12	108803600	108803800	0.485000
chr12	29132882	29133082	0.515000	chr12	108816800	108817000	0.560000
chr2	93923957	93924157	0.415000	chr12	108820200	108820400	0.440000
chr12	126005215	126005415	0.460000	chr12	108820800	108821000	0.540000
chr17	14547232	14548032	0.452500	chr12	108822000	108822800	0.480000
chrX	25866751	25866951	0.325000	chr12	108823800	108824000	0.475000
chr1	180850632	180850832	0.420000	chr12	108825600	108825800	0.440000
chr4	13799579	13800779	0.433333	chr12	108826200	108827400	0.498333
chr9	46691249	46691449	0.000000	chr12	108831800	108832000	0.365000
chr3	45473609	45473809	0.365000	chr1	210883800	210884000	0.395000
chr7	139103020	139103220	0.430000	chr12	108838400	108838600	0.580000
chr1	39588534	39588734	0.465000	chr12	108849800	108850000	0.695000
chr7	149756560	149756760	0.415000	chr12	108851000	108851200	0.530000
chr4	152547633	152548433	0.430000	chr12	108854000	108854800	0.452500
chr15	59753089	59753889	0.427500	chr12	108855800	108856600	0.545000
chr2	2828551	2828751	0.530000	chr12	108857000	108857200	0.585000
chr11	61709214	61709414	0.495000	chr12	108857600	108857800	0.835000
chr22	18807040	18807240	0.505000	chr12	108860600	108860800	0.525000
chr7	56086204	56086804	0.460000	chr12	108862000	108862600	0.463333
chr1	15175678	15175878	0.490000	chr12	108866200	108866400	0.520000
chr16	67866382	67866582	0.510000	chr12	108884600	108884800	0.580000
chr11	6495745	6496345	0.453333	chr12	108903400	108904000	0.533333
chr11	26237112	26237312	0.280000	chr12	108904800	108905000	0.370000
chr4	179599008	179599208	0.320000	chr12	108905800	108906000	0.340000
chr6	113565961	113566361	0.412500	chr12	108908000	108908400	0.477500
chr3	180488690	180489090	0.402500	chr12	108914200	108914600	0.362500
chrX	102437780	102438180	0.452500	chr12	108939600	108940000	0.465000
chr7	59202688	59202888	0.370000	chr12	108948400	108948600	0.375000
chr4	149763583	149763783	0.415000	chr12	108951200	108951400	0.510000
chr5	151440596	151440796	0.410000	chr12	10901600	10901800	0.415000
chr1	9140794	9140994	0.515000	chr12	109021000	109021200	0.670000
chr5	52639830	52640230	0.352500	chr12	109029400	109029800	0.457500
chr11	109586153	109587153	0.449000	chr12	109052400	109053400	0.621000
chr7	12598385	12598785	0.402500	chr12	109053800	109054200	0.425000
chr3	56260544	56260944	0.487500	chr1	210906200	210906600	0.495000
chr7	21120959	21121159	0.480000	chr12	109093400	109093600	0.680000
chrX	17289048	17289848	0.415000	chr12	109097800	109098600	0.686250
chr1	26258902	26259102	0.395000	chr12	109099600	109099800	0.445000
chr17	18006496	18006696	0.580000	chr12	109111000	109111200	0.700000
chr6	112287802	112288202	0.372500	chr12	109111800	109112200	0.392500
chr9	70022831	70023231	0.480000	chr12	109115800	109116200	0.512500
chr4	78909242	78909442	0.445000	chr1	21091200	21091400	0.515000
chr18	61089974	61090374	0.422500	chr12	109120600	109121000	0.492500
chr9	38429122	38429922	0.452500	chr12	109154600	109155400	0.616250
chr6	62206281	62206481	0.295000	chr12	109170400	109170600	0.375000
chr20	36055314	36055514	0.500000	chr12	109174000	109174200	0.595000
chr4	48858321	48858521	0.400000	chr1	21092000	21092200	0.415000
chr7	25830241	25830441	0.405000	chr12	109264200	109264400	0.620000
chr3	110893492	110893692	0.420000	chr12	10927600	10927800	0.460000
chr7	104134163	104134363	0.560000	chr12	109291600	109291800	0.625000
chr1	30326856	30327056	0.540000	chr12	109310400	109310600	0.690000
chr14	85408726	85408926	0.370000	chr12	109358600	109358800	0.390000
chr1	54900551	54900751	0.470000	chr12	109378600	109378800	0.475000
chr1	177710425	177710825	0.400000	chr12	109387400	109387800	0.475000
chr2	38778556	38778756	0.470000	chr12	109389200	109389400	0.495000
chr11	100065289	100065489	0.330000	chr12	109393800	109394000	0.470000
chr12	15661052	15661252	0.325000	chr12	109396600	109396800	0.455000
chr2	87701600	87701800	0.420000	chr12	109428200	109428400	0.545000
chr2	90271718	90271918	0.530000	chr12	109432800	109433000	0.605000
chr11	73313806	73314006	0.555000	chr12	109433800	109434000	0.585000
chr2	21191596	21191996	0.495000	chr12	109450200	109450600	0.562500
chr9	42181179	42181379	0.350000	chr12	109451200	109451400	0.410000
chr7	12533189	12533389	0.460000	chr12	109461200	109461400	0.480000
chrX	48334359	48334559	0.420000	chr12	109468000	109468200	0.515000
chr16	3785326	3785926	0.500000	chr12	109477200	109477800	0.650000
chr4	146327503	146327903	0.455000	chr12	109485200	109485600	0.482500
chr6	149915360	149915560	0.270000	chr12	109495200	109495400	0.345000
chr7	125050791	125050991	0.370000	chr1	210950000	210950200	0.490000
chr8	99948347	99948547	0.395000	chr12	109518800	109519000	0.470000
chr11	75219269	75219469	0.530000	chr12	109545200	109545400	0.625000
chr14	89022715	89023315	0.460000	chr12	109573200	109573800	0.641667
chr6	59259495	59259695	0.410000	chr12	109582000	109582200	0.550000
chr9	104494473	104494673	0.530000	chr12	109595400	109595600	0.570000
chr6	52826171	52826571	0.395000	chr12	109597800	109598200	0.580000
chr18	28904208	28904408	0.385000	chr12	10960200	10960400	0.430000
chr22	50609808	50610208	0.587500	chr12	109606400	109606800	0.620000
chr1	152495700	152495900	0.485000	chr12	109613000	109613200	0.560000
chr2	171500057	171500257	0.510000	chr12	109625200	109625400	0.575000
chr6	134177956	134178156	0.440000	chr12	109654000	109654200	0.485000
chr16	54257630	54257830	0.480000	chr12	109686000	109686200	0.490000
chr10	117443100	117443500	0.452500	chr12	109686600	109687000	0.560000
chr7	71325679	71325879	0.475000	chr12	109687400	109687600	0.520000
chrY	21547619	21547819	0.350000	chr12	109689600	109689800	0.390000
chr18	47650223	47650423	0.580000	chr12	109696000	109696200	0.650000
chr14	84131070	84131270	0.530000	chr12	109697000	109697200	0.560000
chr6	167355693	167356093	0.540000	chr12	109698000	109698400	0.545000
chr14	40352416	40352616	0.395000	chr12	109707000	109707200	0.510000
chr14	97724653	97724853	0.450000	chr12	109708000	109708200	0.500000
chr4	40623598	40623798	0.440000	chr12	109712200	109712400	0.715000
chr9	114838649	114840049	0.485714	chr12	109713400	109714800	0.741429
chr10	113323586	113323786	0.430000	chr12	109715400	109715600	0.630000
chr15	41499077	41499277	0.400000	chr12	109719400	109719600	0.530000
chr6	138849882	138850282	0.420000	chr12	109736600	109737000	0.602500
chrX	151184106	151184506	0.472500	chr12	109737600	109738000	0.522500
chr17	2030868	2031868	0.507000	chr12	109739800	109740800	0.520000
chr22	49862204	49862604	0.502500	chr12	109760600	109761000	0.610000
chr10	83568909	83569109	0.420000	chr12	109763200	109763400	0.485000
chr17	77598507	77599907	0.470714	chr12	109773000	109774400	0.530000
chr21	25399927	25400127	0.495000	chr12	109775400	109775600	0.580000
chr1	108074242	108074442	0.430000	chr12	109777600	109777800	0.500000
chr3	45406466	45406666	0.460000	chr12	109779400	109779600	0.465000
chr18	78697546	78697946	0.452500	chr12	109798000	109798400	0.562500
chr2	228595131	228595331	0.480000	chr12	109805400	109805600	0.575000
chr7	103165481	103165681	0.405000	chr12	10982400	10982600	0.410000
chr15	43939360	43939560	0.400000	chr12	109828200	109828400	0.600000
chrY	20953261	20953461	0.325000	chr12	109838200	109838400	0.345000
chr8	102758223	102758423	0.500000	chr12	109845400	109845600	0.705000
chr8	35969539	35969739	0.415000	chr12	109846400	109846600	0.470000
chr12	72789140	72789340	0.295000	chr12	109847200	109847400	0.410000
chr6	99962957	99963157	0.340000	chr12	109853200	109853400	0.410000
chr18	75758857	75759057	0.425000	chr12	109864400	109864600	0.505000
chr3	112709717	112709917	0.415000	chr12	109870800	109871000	0.465000
chr13	26737638	26737838	0.445000	chr12	109871400	109871600	0.495000
chr7	67680014	67680214	0.455000	chr12	109872000	109872200	0.545000
chr1	65287802	65288002	0.480000	chr12	109875600	109875800	0.505000
chr2	20126700	20126900	0.440000	chr12	109878800	109879000	0.470000
chr18	45375831	45376031	0.505000	chr12	109879400	109879600	0.585000
chr10	69652950	69653350	0.572500	chr12	109880400	109880800	0.810000
chr5	95713211	95713411	0.490000	chr12	109883600	109883800	0.495000
chr6	134702322	134702522	0.515000	chr12	109888200	109888400	0.520000
chr3	99139807	99140007	0.400000	chr12	109892800	109893000	0.510000
chr7	93025873	93026073	0.420000	chr12	109893400	109893600	0.505000
chr16	61964598	61964798	0.510000	chr12	109900200	109900400	0.675000
chr8	11029612	11029812	0.520000	chr12	109901000	109901200	0.560000
chr12	961021	961221	0.565000	chr12	109911000	109911200	0.650000
chr5	20026264	20026464	0.320000	chr1	21099200	21099400	0.345000
chr1	242011635	242012035	0.495000	chr12	109927600	109928000	0.520000
chr4	111569289	111569489	0.365000	chr12	109945000	109945200	0.545000
chr1	117093018	117093218	0.460000	chr12	109946600	109946800	0.555000
chr16	26506447	26506647	0.390000	chr12	109947600	109947800	0.395000
chr3	139577194	139577394	0.385000	chr12	109952400	109952600	0.560000
chr6	42266382	42266582	0.455000	chr12	109963800	109964000	0.555000
chr2	157751208	157751408	0.525000	chr12	109979000	109979200	0.535000
chr3	43886001	43886201	0.450000	chr12	109979600	109979800	0.455000
chr5	66281218	66281418	0.310000	chr1	21099800	21100000	0.340000
chr2	32372618	32372818	0.470000	chr12	109981400	109981600	0.500000
chr7	78958243	78958443	0.465000	chr12	109983800	109984000	0.490000
chr10	100244914	100245114	0.385000	chr12	109994600	109994800	0.370000
chr1	226879669	226880469	0.482500	chr12	109995600	109996400	0.687500
chr11	134347247	134347847	0.521667	chr12	109999000	109999600	0.650000
chr8	53902858	53903258	0.422500	chr12	110000000	110000400	0.522500
chr18	80285801	80286201	0.000000	chr12	110007800	110008200	0.330000
chr21	7992257	7992657	0.387500	chr12	110011400	110011800	0.415000
chr13	99503264	99503464	0.440000	chr12	110012200	110012400	0.470000
chrX	97015689	97015889	0.395000	chr12	110015200	110015400	0.420000
chr16	61464396	61464596	0.375000	chr12	110036800	110037000	0.390000
chr7	100341153	100341353	0.455000	chr12	110039400	110039600	0.460000
chr3	132039796	132039996	0.360000	chr12	110040400	110040600	0.450000
chr13	108987971	108988171	0.370000	chr12	110043200	110043400	0.475000
chr2	230566648	230567048	0.440000	chr12	110048400	110048800	0.592500
chr8	108917641	108917841	0.525000	chr12	110049200	110049400	0.540000
chr4	183697208	183697408	0.440000	chr12	110055800	110056000	0.495000
chr6	75243866	75244066	0.495000	chr12	110060200	110060400	0.505000
chr10	58346673	58346873	0.395000	chr12	110073600	110073800	0.560000
chr5	159163657	159164057	0.375000	chr12	110079600	110080000	0.487500
chr21	15805834	15806034	0.390000	chr1	21100800	21101000	0.430000
chr3	61253749	61254149	0.405000	chr12	110088200	110088600	0.435000
chr22	14289578	14289778	0.355000	chr12	110089000	110089200	0.450000
chr2	74839607	74839807	0.475000	chr12	110094000	110094200	0.490000
chr1	45638524	45638724	0.430000	chr12	110095800	110096000	0.465000
chr4	8937242	8937442	0.340000	chr12	110100400	110100600	0.410000
chr7	78219064	78219264	0.450000	chr12	110102400	110102600	0.480000
chr2	7632418	7633218	0.441250	chr12	110124200	110125000	0.655000
chr4	68885040	68885640	0.330000	chr12	110134800	110135400	0.380000
chr1	40915923	40916323	0.437500	chr12	110173600	110174000	0.442500
chr2	17790008	17790208	0.345000	chr12	110176800	110177000	0.355000
chr12	33870595	33870795	0.355000	chr12	110224400	110224600	0.385000
chr11	89152565	89152965	0.355000	chr12	110234600	110235000	0.282500
chr8	33230719	33231119	0.350000	chr12	110235400	110235800	0.342500
chr14	90774163	90774363	0.530000	chr12	110245600	110245800	0.605000
chr5	30768287	30768487	0.440000	chr12	110247400	110247600	0.550000
chr18	492479	492879	0.347500	chr12	110253200	110253600	0.465000
chr12	12994739	12994939	0.475000	chr12	110254000	110254200	0.530000
chr13	86417661	86417861	0.345000	chr12	110256200	110256400	0.355000
chr2	201006564	201006764	0.390000	chr12	110256800	110257000	0.530000
chrX	8813733	8813933	0.435000	chr12	11026200	11026400	0.490000
chr18	80117497	80117697	0.370000	chr12	110262800	110263000	0.410000
chr8	61995723	61995923	0.425000	chr12	110267000	110267200	0.440000
chr9	110005161	110006361	0.513333	chr12	110269600	110270800	0.521667
chr14	76126266	76126466	0.450000	chr12	110280400	110280600	0.540000
chr4	164476063	164476463	0.357500	chr12	110281000	110281400	0.790000
chr4	1704742	1705342	0.466667	chr12	110281800	110282400	0.643333
chr17	19698728	19698928	0.340000	chr12	110283200	110283400	0.435000
chr15	67569004	67569404	0.340000	chr12	110286600	110287000	0.342500
chr5	2827636	2827836	0.250000	chr12	110304400	110304600	0.390000
chr22	31473778	31474178	0.435000	chr12	110313000	110313400	0.447500
chr10	65176511	65176911	0.435000	chr12	110345200	110345600	0.475000
chr16	28173795	28174595	0.481250	chr12	110349200	110350000	0.575000
chr13	76577186	76577386	0.360000	chr12	110354200	110354400	0.450000
chr9	40848817	40849017	0.355000	chr12	110355200	110355400	0.470000
chr14	63958591	63958791	0.430000	chr12	110377400	110377600	0.435000
chr7	74169365	74169565	0.480000	chr12	110402600	110402800	0.510000
chr11	33547274	33548674	0.469286	chr12	110403200	110404600	0.527857
chr8	33289979	33290179	0.425000	chr12	110417200	110417400	0.435000
chr6	101551162	101551362	0.385000	chr12	110418400	110418600	0.420000
chrY	12486344	12486544	0.345000	chr12	110421200	110421400	0.490000
chr8	33616819	33617419	0.471667	chr12	110431400	110432000	0.475000
chr12	52206183	52206983	0.571250	chr12	110449800	110450600	0.620000
chr15	77272434	77272634	0.355000	chr12	110455800	110456000	0.410000
chr2	40173434	40173634	0.400000	chr12	110456600	110456800	0.410000
chrX	25899670	25900270	0.405000	chr12	110468200	110468800	0.583333
chr11	67524975	67525175	0.655000	chr12	110469200	110469400	0.660000
chr7	58390670	58390870	0.390000	chr12	110475800	110476000	0.535000
chr15	82871130	82871330	0.390000	chr12	110499400	110499600	0.435000
chr10	128518907	128519707	0.528750	chr12	110501600	110502400	0.638750
chr4	100464897	100465097	0.315000	chr12	110512600	110512800	0.290000
chr10	48331958	48332358	0.415000	chr12	110521200	110521600	0.460000
chr14	68370410	68370610	0.440000	chr12	110543600	110543800	0.465000
chr6	32518703	32518903	0.360000	chr12	110545400	110545600	0.370000
chrX	69999450	69999850	0.402500	chr12	110552200	110552600	0.430000
chr7	118757315	118757715	0.395000	chr12	110563000	110563400	0.425000
chr5	94963766	94963966	0.360000	chr12	110564000	110564200	0.410000
chr12	15809846	15810046	0.380000	chr12	110566600	110566800	0.445000
chr4	38137854	38138054	0.350000	chr12	110577800	110578000	0.370000
chr12	103151666	103151866	0.355000	chr12	110578400	110578600	0.365000
chr13	79187773	79187973	0.385000	chr12	110581400	110581600	0.425000
chr19	46816276	46817076	0.530000	chr12	110582000	110582800	0.616250
chr20	1328569	1328769	0.530000	chr12	110583200	110583400	0.750000
chr7	49037358	49037558	0.445000	chr12	110583800	110584000	0.450000
chr7	55803537	55803937	0.410000	chr12	110590800	110591200	0.417500
chr13	37957091	37957291	0.310000	chr12	110599400	110599600	0.360000
chr13	10062726	10062926	0.000000	chr12	110600400	110600600	0.365000
chr7	152750767	152750967	0.430000	chr12	110602200	110602400	0.495000
chr19	20189497	20189697	0.255000	chr12	110605800	110606000	0.380000
chr1	47331364	47331964	0.526667	chr12	110614000	110614600	0.643333
chr12	69282166	69282566	0.425000	chr12	110619600	110620000	0.442500
chr7	138491424	138491624	0.335000	chr12	110620400	110620600	0.335000
chr9	100389736	100390136	0.377500	chr12	110627800	110628200	0.410000
chr1	98172171	98172371	0.470000	chr12	110636600	110636800	0.475000
chr1	157727417	157727617	0.355000	chr12	110639800	110640000	0.435000
chr19	3260033	3260433	0.470000	chr12	110647600	110648000	0.482500
chr2	152291334	152291734	0.490000	chr12	110649400	110649800	0.522500
chr16	15523487	15523687	0.490000	chr12	110661600	110661800	0.555000
chr5	173457567	173457767	0.525000	chr12	110669200	110669400	0.605000
chr21	18940973	18941173	0.440000	chr12	110670200	110670400	0.465000
chr2	73980513	73980713	0.465000	chr12	110674000	110674200	0.505000
chr4	154873719	154873919	0.425000	chr12	11067600	11067800	0.500000
chr1	171357461	171358061	0.490000	chr12	110677400	110678000	0.528333
chr7	42879240	42879440	0.455000	chr12	110687800	110688000	0.565000
chr15	32434874	32435074	0.700000	chr12	110689000	110689200	0.775000
chr3	13084638	13084838	0.555000	chr12	110689600	110689800	0.670000
chr6	99781965	99782365	0.390000	chr12	110691200	110691600	0.507500
chr11	1712887	1713087	0.455000	chr12	110693800	110694000	0.460000
chr5	98194913	98195113	0.410000	chr12	110694600	110694800	0.525000
chr8	35955072	35955272	0.550000	chr12	110698400	110698600	0.595000
chr19	51298334	51299134	0.455000	chr12	110699600	110700400	0.548750
chr15	18125057	18125457	0.382500	chr12	110718200	110718600	0.410000
chr13	31439078	31439278	0.295000	chr12	110727800	110728000	0.405000
chr7	108201838	108202038	0.415000	chr12	110737600	110737800	0.465000
chr18	4540673	4540873	0.500000	chr12	110738600	110738800	0.540000
chr7	54535025	54536025	0.441000	chr12	110741400	110742400	0.467000
chr16	2817656	2817856	0.655000	chr12	110742800	110743000	0.710000
chr1	94828915	94829315	0.447500	chr12	110745000	110745400	0.515000
chr2	164473533	164473733	0.330000	chr12	110760200	110760400	0.485000
chr14	54402092	54402292	0.480000	chr12	110763600	110763800	0.555000
chr7	107721838	107722238	0.375000	chr12	110772800	110773200	0.465000
chr6	117853958	117854358	0.387500	chr12	110780400	110780800	0.462500
chr7	106901876	106902076	0.495000	chr12	110797000	110797200	0.505000
chr19	29735429	29735629	0.545000	chr12	110826800	110827000	0.550000
chr8	108711129	108711329	0.390000	chr12	1108400	1108600	0.410000
chrY	16111754	16111954	0.480000	chr12	110845200	110845400	0.490000
chr11	18928676	18928876	0.470000	chr12	110847000	110847200	0.700000
chr8	101541511	101541711	0.425000	chr12	110849800	110850000	0.420000
chr11	117320492	117320692	0.450000	chr12	110860800	110861000	0.515000
chr10	73433456	73433656	0.420000	chr12	110869200	110869400	0.450000
chr8	71968030	71968230	0.470000	chr12	110888000	110888200	0.590000
chr13	30458217	30458417	0.450000	chr12	110894400	110894600	0.550000
chrX	149921810	149922010	0.440000	chr12	110906200	110906400	0.500000
chr11	104529914	104530314	0.407500	chr12	110913400	110913800	0.450000
chr16	88311114	88311314	0.525000	chr12	110928800	110929000	0.590000
chr3	120615272	120615472	0.440000	chr12	110937200	110937400	0.655000
chr14	42549300	42549500	0.385000	chr12	110957800	110958000	0.510000
chr4	53316836	53317036	0.520000	chr12	111024200	111024400	0.590000
chr4	3402796	3403396	0.478333	chr12	111056800	111057400	0.536667
chr22	42777548	42777748	0.515000	chr12	111067200	111067400	0.520000
chr12	129897822	129898022	0.455000	chr12	111112400	111112600	0.495000
chr8	3077773	3077973	0.455000	chr12	111126400	111126600	0.520000
chr10	104353986	104354386	0.485000	chr12	111170600	111171000	0.537500
chr14	65968367	65968567	0.435000	chr12	111171400	111171600	0.600000
chr9	31684856	31685056	0.360000	chr12	111174400	111174600	0.455000
chr16	49361355	49361555	0.430000	chr12	111175400	111175600	0.460000
chr20	36771781	36771981	0.410000	chr12	111178200	111178400	0.415000
chr20	45919626	45919826	0.460000	chr12	111181200	111181400	0.505000
chr4	120903901	120904101	0.520000	chr12	111185400	111185600	0.575000
chr14	83789308	83789508	0.480000	chr12	111186400	111186600	0.610000
chr13	30607820	30608020	0.355000	chr12	111196600	111196800	0.385000
chr9	67448529	67448729	0.360000	chr12	111221800	111222000	0.475000
chr13	88475033	88475233	0.435000	chr12	111224200	111224400	0.540000
chr22	30749375	30749575	0.475000	chr12	111248400	111248600	0.585000
chr3	52482508	52482908	0.537500	chr12	111298800	111299200	0.592500
chr7	103458295	103458495	0.385000	chr1	21113000	21113200	0.435000
chr4	38653588	38653788	0.485000	chr12	111313800	111314000	0.615000
chr5	62497395	62497795	0.450000	chr12	111315000	111315400	0.462500
chr7	36411089	36411289	0.340000	chr12	111326400	111326600	0.460000
chr10	98230262	98230462	0.365000	chr12	111331200	111331400	0.470000
chr1	162368302	162368502	0.475000	chr1	211133600	211133800	0.670000
chr16	55659481	55659881	0.455000	chr12	111339400	111339800	0.495000
chrX	116770802	116771202	0.360000	chr12	111340600	111341000	0.417500
chr9	98189979	98190179	0.505000	chr1	211134200	211134400	0.735000
chr4	54501810	54502010	0.345000	chr1	211135400	211135600	0.380000
chr17	37736734	37736934	0.515000	chr12	111359600	111359800	0.565000
chr20	32177983	32178183	0.485000	chr12	111361000	111361200	0.620000
chr6	49411003	49411203	0.555000	chr12	111367600	111367800	0.625000
chr22	24137321	24137521	0.575000	chr12	111369000	111369200	0.760000
chr5	149686567	149687367	0.475000	chr12	111393600	111394400	0.571250
chr12	96500387	96500587	0.425000	chr12	111395400	111395600	0.455000
chr6	151564319	151564719	0.587500	chr12	111397000	111397400	0.632500
chr17	81391100	81391300	0.520000	chr12	111397800	111398000	0.530000
chr5	144260161	144260361	0.470000	chr12	111398600	111398800	0.480000
chr12	93640361	93640561	0.515000	chr12	111399400	111399600	0.525000
chrX	135618640	135619440	0.451250	chr12	111401000	111401800	0.531250
chr10	128999854	129000454	0.475000	chr12	111403000	111403600	0.550000
chr11	35929508	35929908	0.465000	chr12	111404600	111405000	0.540000
chr1	23259058	23260458	0.457143	chr12	111405400	111406800	0.716429
chr16	22217511	22217711	0.540000	chr12	111407200	111407400	0.665000
chr10	116620992	116621592	0.575000	chr12	111409400	111410000	0.655000
chr3	136305669	136305869	0.405000	chr12	111411200	111411400	0.450000
chr15	58612325	58612725	0.547500	chr12	111412200	111412600	0.572500
chr2	54932299	54932699	0.430000	chr12	111413600	111414000	0.512500
chr4	188053445	188053645	0.545000	chr12	111425000	111425200	0.660000
chr6	137729548	137729748	0.520000	chr12	111426400	111426600	0.555000
chr20	40715490	40715690	0.540000	chr12	111428800	111429000	0.655000
chr8	132355299	132356099	0.476250	chr12	111429600	111430400	0.595000
chr14	73070232	73070432	0.450000	chr12	111430800	111431000	0.605000
chr6	131217702	131217902	0.365000	chr12	111432600	111432800	0.435000
chr4	155934118	155934318	0.535000	chr12	111435000	111435200	0.555000
chrX	100391188	100391388	0.405000	chr12	111435800	111436000	0.675000
chr8	6132613	6132813	0.465000	chr12	111438000	111438200	0.585000
chr5	23397479	23397879	0.527500	chr12	111438600	111439000	0.557500
chr5	41005404	41005804	0.502500	chr12	111439600	111440000	0.572500
chr8	5704129	5704329	0.435000	chr12	111443600	111443800	0.520000
chr15	25811108	25811308	0.580000	chr12	111445000	111445200	0.605000
chr19	32699801	32700001	0.475000	chr12	111449600	111449800	0.515000
chr2	52481563	52481763	0.400000	chr12	111451800	111452000	0.450000
chr4	172908209	172908409	0.285000	chr1	21114600	21114800	0.300000
chrX	41030322	41030722	0.405000	chr12	111462400	111462800	0.360000
chr12	55048317	55048517	0.420000	chr12	111467200	111467400	0.470000
chr7	115773604	115773804	0.380000	chr12	111471200	111471400	0.385000
chr10	32929962	32930162	0.315000	chr12	111505800	111506000	0.360000
chr17	6680600	6681000	0.407500	chr12	111507800	111508200	0.440000
chr2	60194379	60194579	0.435000	chr12	111529600	111529800	0.455000
chr3	105492916	105493116	0.250000	chr12	111573600	111573800	0.405000
chr3	100957266	100957466	0.370000	chr12	111575000	111575200	0.425000
chr11	86366645	86367045	0.342500	chr12	111578200	111578600	0.357500
chr5	164050912	164051112	0.370000	chr12	111585800	111586000	0.380000
chr10	76411082	76411682	0.403333	chr12	111597000	111597600	0.453333
chr7	155352607	155353807	0.505833	chr12	111598000	111599200	0.745833
chr3	106724581	106724781	0.505000	chr12	111599600	111599800	0.720000
chr1	53589553	53589753	0.550000	chr12	111624600	111624800	0.570000
chr14	29269480	29269680	0.460000	chr12	11162600	11162800	0.490000
chr4	39251095	39251295	0.385000	chr12	111635600	111635800	0.475000
chr3	93442170	93442370	0.375000	chr12	111636800	111637000	0.390000
chr9	61963370	61963570	0.465000	chr12	111637600	111637800	0.495000
chr10	64287071	64287471	0.377500	chr12	111643400	111643800	0.460000
chr11	23492625	23492825	0.375000	chr12	111665200	111665400	0.460000
chr8	17900434	17900634	0.340000	chr12	111673600	111673800	0.380000
chr1	234412468	234412668	0.445000	chr12	111684600	111684800	0.480000
chr2	197374649	197375449	0.461250	chr12	111685400	111686200	0.650000
chr6	162667715	162667915	0.360000	chr12	111686800	111687000	0.410000
chr2	91556733	91556933	0.280000	chr12	111687400	111687600	0.440000
chr6	76005411	76005611	0.445000	chr12	111693000	111693200	0.505000
chr17	47013377	47013577	0.445000	chr12	111694200	111694400	0.505000
chr11	8227517	8228717	0.485000	chr12	11171000	11172200	0.539167
chr16	35027444	35027644	0.435000	chr12	111722600	111722800	0.450000
chr9	72750016	72750416	0.432500	chr12	111732800	111733200	0.500000
chr16	32528007	32528207	0.385000	chr12	111741400	111741600	0.465000
chrX	151040136	151040336	0.370000	chr12	111745400	111745600	0.410000
chr14	95297667	95297867	0.485000	chr12	111753200	111753400	0.595000
chr6	30607517	30607717	0.360000	chr12	111757800	111758000	0.565000
chr4	63508235	63508435	0.405000	chr1	21117600	21117800	0.410000
chr20	3762674	3762874	0.350000	chr12	111764400	111764600	0.390000
chr12	110051044	110051244	0.525000	chr12	111767000	111767200	0.735000
chr10	19709120	19709520	0.420000	chr12	111773800	111774200	0.462500
chr10	30398448	30399448	0.488000	chr12	111775200	111776200	0.514000
chr11	86224708	86225308	0.420000	chr12	111777200	111777800	0.570000
chr17	33719545	33719745	0.455000	chr12	111788200	111788400	0.490000
chr2	181755139	181755339	0.415000	chr12	111792200	111792400	0.660000
chr18	4506527	4506727	0.360000	chr12	1118000	1118200	0.380000
chr5	40945616	40945816	0.505000	chr12	111801400	111801600	0.535000
chrX	55451903	55452103	0.490000	chr12	111813200	111813400	0.535000
chr14	71444705	71444905	0.430000	chr12	111824400	111824600	0.435000
chr20	35498664	35498864	0.480000	chr12	111835000	111835200	0.600000
chr2	55074084	55074284	0.440000	chr12	111838400	111838600	0.460000
chr11	92572702	92572902	0.370000	chr12	111841000	111841200	0.500000
chr19	17862605	17863805	0.608333	chr12	111841800	111843000	0.697500
chr13	41784142	41784342	0.315000	chr12	111846800	111847000	0.385000
chr12	121387285	121387485	0.445000	chr12	111888400	111888600	0.490000
chr6	47956315	47956515	0.400000	chr12	111894600	111894800	0.415000
chr11	90039622	90040022	0.387500	chr12	111904600	111905000	0.535000
chr1	238084245	238084445	0.505000	chr12	111905600	111905800	0.525000
chr14	38009496	38009696	0.395000	chr12	111913200	111913400	0.415000
chr12	89356930	89357130	0.350000	chr12	111943400	111943600	0.370000
chr3	1520823	1521023	0.240000	chr12	111951000	111951200	0.380000
chr4	11946493	11946893	0.395000	chr12	111952400	111952800	0.452500
chr4	118969326	118969526	0.390000	chr12	111955000	111955200	0.410000
chr2	184131850	184132050	0.415000	chr12	111958000	111958200	0.490000
chr18	21662992	21663192	0.340000	chr12	111968200	111968400	0.390000
chr9	74864033	74864633	0.411667	chr12	111975200	111975800	0.438333
chr6	154845967	154846167	0.360000	chr1	211197800	211198000	0.505000
chr5	67131734	67131934	0.395000	chr12	111978600	111978800	0.435000
chr6	155946431	155946831	0.372500	chr12	111993800	111994200	0.397500
chr4	87648504	87649104	0.371667	chr12	111994600	111995200	0.408333
chr14	58947869	58948069	0.425000	chr12	112000	112200	0.475000
chr4	165866726	165866926	0.355000	chr12	112002600	112002800	0.330000
chr17	6386548	6386748	0.495000	chr12	112006000	112006200	0.525000
chr16	47201355	47201555	0.460000	chr12	112008000	112008200	0.475000
chr15	33760370	33760570	0.330000	chr12	112010400	112010600	0.480000
chr1	164344215	164344415	0.365000	chr12	112011200	112011400	0.485000
chr10	113235039	113236439	0.490714	chr12	112012200	112013600	0.596429
chr7	135582585	135583185	0.466667	chr12	112014200	112014800	0.498333
chr4	96087470	96087670	0.440000	chr12	112015600	112015800	0.455000
chr1	123714976	123715176	0.380000	chr12	112029400	112029600	0.400000
chr12	85501465	85501665	0.260000	chr12	112066200	112066400	0.405000
chr22	6026270	6026470	0.000000	chr12	112096200	112096400	0.410000
chr9	62812796	62812996	0.490000	chr12	112103800	112104000	0.520000
chr3	185790970	185791170	0.425000	chr12	112108000	112108200	0.585000
chr20	52839885	52840285	0.512500	chr12	112108600	112109000	0.660000
chr6	21965640	21965840	0.525000	chr12	112109400	112109600	0.540000
chr9	62363741	62363941	0.390000	chr12	112111000	112111200	0.480000
chr3	2754865	2755465	0.341667	chr12	112115000	112115600	0.431667
chr7	70530538	70530938	0.502500	chr12	112116600	112117000	0.525000
chr12	10601002	10601202	0.455000	chr12	112122000	112122200	0.600000
chr10	15250634	15251434	0.435000	chr12	112122800	112123600	0.437500
chr17	35971252	35972252	0.479000	chr12	112125400	112126400	0.645000
chr1	100962722	100963122	0.347500	chr12	112130400	112130800	0.360000
chr7	100851872	100852072	0.435000	chr12	112140800	112141000	0.485000
chr13	61608765	61608965	0.415000	chr12	112158800	112159000	0.540000
chrX	149681194	149681394	0.460000	chr12	112170400	112170600	0.605000
chr5	107596431	107596631	0.320000	chr12	112190400	112190600	0.335000
chr4	135275662	135276062	0.285000	chr12	112196200	112196600	0.417500
chr11	60967834	60968234	0.422500	chr12	112198200	112198600	0.510000
chr2	44707285	44707685	0.367500	chr12	112199200	112199600	0.377500
chr12	69493200	69493600	0.440000	chr1	211222400	211222800	0.477500
chr7	33310507	33310707	0.450000	chr12	112267200	112267400	0.455000
chr4	160433040	160433240	0.390000	chr12	1122800	1123000	0.535000
chrX	106924378	106924578	0.425000	chr12	11228400	11228600	0.495000
chr11	20087770	20088370	0.445000	chr1	211229000	211229600	0.483333
chr8	29376472	29376672	0.485000	chr12	112295000	112295200	0.515000
chr6	28687955	28688155	0.435000	chr12	112303200	112303400	0.500000
chr16	66583513	66583713	0.285000	chr1	211232000	211232200	0.360000
chr2	204974628	204974828	0.395000	chr12	112321400	112321600	0.440000
chr2	72069045	72069445	0.395000	chr12	112325600	112326000	0.412500
chr1	183141378	183141578	0.410000	chr12	112332000	112332200	0.435000
chr6	115794380	115794580	0.385000	chr12	112342600	112342800	0.350000
chr2	38423190	38423390	0.430000	chr12	112347600	112347800	0.435000
chr16	64508488	64508688	0.290000	chr12	112349600	112349800	0.375000
chrX	49548320	49548520	0.465000	chr12	112351200	112351400	0.470000
chr12	28782893	28783293	0.432500	chr12	112357200	112357600	0.445000
chr8	57289970	57290170	0.340000	chr1	21123600	21123800	0.330000
chr7	50718443	50718843	0.497500	chr12	112373600	112374000	0.505000
chr8	57054559	57055559	0.452000	chr12	112381600	112382600	0.757000
chr11	8813495	8813695	0.425000	chr12	112386800	112387000	0.540000
chr7	16635897	16636297	0.430000	chr12	112387400	112387800	0.502500
chr2	229990984	229991384	0.465000	chr12	112404400	112404800	0.485000
chr4	172722655	172723255	0.376667	chr12	112409200	112409800	0.566667
chr11	92584799	92584999	0.300000	chr12	112411600	112411800	0.350000
chr16	77318715	77319315	0.368333	chr12	112413800	112414400	0.405000
chr10	102034697	102034897	0.535000	chr12	112418200	112418400	0.580000
chr16	66218316	66219116	0.487500	chr12	112418800	112419600	0.740000
chr9	108049778	108049978	0.420000	chr12	112422600	112422800	0.465000
chr12	103747569	103747769	0.470000	chr12	112446400	112446600	0.505000
chr10	116595432	116595632	0.380000	chr12	112447200	112447400	0.425000
chr6	126143855	126144055	0.390000	chr12	112448200	112448400	0.430000
chr16	79450254	79450454	0.365000	chr12	112463600	112463800	0.375000
chr2	150672433	150672633	0.310000	chr12	112466000	112466200	0.380000
chr2	192925661	192925861	0.390000	chr12	112473200	112473400	0.475000
chr8	101834951	101835151	0.365000	chr1	211248000	211248200	0.445000
chr2	229036827	229037027	0.435000	chr12	112517000	112517200	0.490000
chr20	7249024	7249224	0.375000	chr12	112523800	112524000	0.450000
chr9	114986786	114986986	0.400000	chr12	112524800	112525000	0.480000
chr4	159055642	159055842	0.380000	chr12	112548200	112548400	0.455000
chr1	67169284	67169684	0.337500	chr1	211257400	211257800	0.417500
chr18	16266981	16267181	0.435000	chr1	211258400	211258600	0.550000
chr15	39175121	39175321	0.420000	chr12	112584400	112584600	0.535000
chr1	10118213	10120213	0.442500	chr1	211259000	211261000	0.661000
chr6	155088343	155089343	0.421000	chr12	112598000	112599000	0.429000
chrX	98940429	98940829	0.450000	chr12	112599800	112600200	0.460000
chr3	133648028	133648228	0.375000	chr1	2112600	2112800	0.455000
chrX	152191446	152191646	0.445000	chr12	112607000	112607200	0.455000
chr13	107649761	107649961	0.405000	chr12	1126200	1126400	0.415000
chr2	20804079	20804279	0.450000	chr12	112628600	112628800	0.460000
chr8	116907894	116908294	0.365000	chr12	112636600	112637000	0.470000
chr13	23496616	23496816	0.385000	chr12	112716600	112716800	0.460000
chr2	197982191	197982391	0.295000	chr12	112752000	112752200	0.350000
chr1	122036769	122037169	0.425000	chr12	112798000	112798400	0.430000
chr1	214609347	214609547	0.430000	chr12	112828600	112828800	0.455000
chr11	82677840	82678040	0.330000	chr12	112849200	112849400	0.485000
chr14	55546471	55546671	0.400000	chr12	112870600	112870800	0.470000
chr18	70442432	70442832	0.300000	chr12	112885200	112885600	0.362500
chr4	135244292	135244492	0.375000	chr12	112887600	112887800	0.390000
chr9	112037200	112037400	0.365000	chr12	112900400	112900600	0.455000
chrX	105739946	105740146	0.410000	chr12	112902400	112902600	0.445000
chr17	30390552	30390752	0.465000	chr12	112906800	112907000	0.475000
chr9	13371551	13371751	0.400000	chr12	112907400	112907600	0.470000
chr20	63350530	63350930	0.592500	chr12	112938200	112938600	0.622500
chr9	22749169	22749369	0.485000	chr12	112940000	112940200	0.510000
chr7	93093585	93093785	0.430000	chr12	112971400	112971600	0.530000
chr2	31076956	31077156	0.370000	chr12	112973800	112974000	0.465000
chrY	20426653	20426853	0.400000	chr12	112978400	112978600	0.540000
chr7	39674703	39675303	0.445000	chr12	112979000	112979600	0.488333
chr14	22687212	22687612	0.377500	chr12	112988200	112988600	0.400000
chr6	167352362	167352762	0.435000	chr12	112992800	112993200	0.465000
chr10	94117103	94117503	0.487500	chr12	112999000	112999400	0.525000
chr3	45788101	45788301	0.400000	chr12	113031000	113031200	0.475000
chr12	80482279	80482479	0.370000	chr12	1130400	1130600	0.415000
chr7	46461523	46461923	0.440000	chr12	113040800	113041200	0.567500
chr18	12854501	12854701	0.490000	chr12	113048800	113049000	0.530000
chr3	2536260	2536460	0.360000	chr12	113050200	113050400	0.540000
chr9	120033202	120033402	0.440000	chr12	113050800	113051000	0.505000
chr10	85633182	85633382	0.405000	chr12	113056800	113057000	0.785000
chr11	15111059	15111259	0.560000	chr12	113065200	113065400	0.635000
chr2	179683143	179683543	0.477500	chr12	113070200	113070600	0.617500
chr5	90143129	90143329	0.425000	chr12	113075400	113075600	0.545000
chr17	81394939	81395139	0.545000	chr12	113089400	113089600	0.635000
chr9	133926125	133926725	0.580000	chr12	113092800	113093400	0.635000
chr9	66057625	66057825	0.370000	chr1	211309800	211310000	0.435000
chrY	1823609	1823809	0.475000	chr12	113098400	113098600	0.585000
chr2	104790060	104790660	0.545000	chr12	113103800	113104400	0.665000
chr21	25691679	25691879	0.465000	chr12	113117000	113117200	0.625000
chr18	23274472	23274672	0.595000	chr12	113130800	113131000	0.600000
chr17	19189905	19190105	0.545000	chr12	113133200	113133400	0.600000
chr8	9179281	9179881	0.388333	chr12	113135800	113136400	0.623333
chr18	43542090	43543090	0.481000	chr12	113142200	113143200	0.573000
chr2	108198237	108198437	0.420000	chr12	113149600	113149800	0.645000
chr2	47546855	47547455	0.481667	chr12	113153000	113153600	0.646667
chr18	71919172	71919372	0.565000	chr12	113154400	113154600	0.745000
chr19	23690724	23690924	0.435000	chr12	113155800	113156000	0.520000
chr5	56307238	56307438	0.525000	chr12	113160200	113160400	0.625000
chr16	84811963	84812163	0.535000	chr12	113161600	113161800	0.685000
chr4	181525679	181525879	0.440000	chr12	113162200	113162400	0.585000
chrX	47019711	47019911	0.495000	chr12	113173400	113173600	0.585000
chr3	133360575	133360975	0.427500	chr12	113174400	113174800	0.582500
chr1	198356034	198356234	0.485000	chr12	113181600	113181800	0.520000
chr14	17749165	17749365	0.400000	chr12	113185000	113185200	0.700000
chr17	28239210	28239410	0.440000	chr12	113185800	113186000	0.750000
chrX	141478414	141478614	0.345000	chr1	211318600	211318800	0.405000
chr22	34954768	34955168	0.382500	chr12	113187600	113188000	0.420000
chr11	83763990	83764390	0.415000	chr12	113190800	113191200	0.525000
chr2	8298882	8299082	0.495000	chr12	113194200	113194400	0.500000
chr8	78716687	78716887	0.455000	chr12	113197000	113197200	0.535000
chr8	52848846	52849046	0.370000	chr12	1132000	1132200	0.375000
chr13	106727474	106727674	0.510000	chr12	113200200	113200400	0.565000
chrY	1537798	1537998	0.520000	chr12	113202600	113202800	0.565000
chr18	76789906	76790106	0.395000	chr12	113207600	113207800	0.525000
chr20	37207115	37207715	0.471667	chr12	113208200	113208800	0.513333
chr5	71830577	71830777	0.340000	chr12	113215000	113215200	0.480000
chr4	77388128	77388328	0.480000	chr1	211321800	211322000	0.525000
chr20	44909512	44910512	0.615000	chr12	113221000	113222000	0.651000
chr19	25505833	25506033	0.395000	chr12	113224200	113224400	0.415000
chr16	77496590	77497190	0.440000	chr12	113230000	113230600	0.450000
chr20	62767367	62767967	0.488333	chr12	113231400	113232000	0.493333
chr1	45763529	45763729	0.540000	chr12	113233200	113233400	0.610000
chr6	30405652	30405852	0.440000	chr1	211323600	211323800	0.475000
chr4	128449048	128449648	0.393333	chr12	113236800	113237400	0.470000
chr1	32310877	32311477	0.456667	chr12	113238000	113238600	0.463333
chr6	44887012	44887412	0.395000	chr12	113240400	113240800	0.420000
chr8	8735886	8736086	0.440000	chr12	113241200	113241400	0.570000
chr11	10972498	10972898	0.425000	chr12	113241800	113242200	0.467500
chr5	181250031	181250431	0.490000	chr12	113245800	113246200	0.535000
chr4	15086521	15086721	0.415000	chr12	113247200	113247400	0.570000
chr5	116433193	116433393	0.365000	chr12	113259800	113260000	0.475000
chr5	81439363	81439563	0.345000	chr12	113262000	113262200	0.370000
chr9	85648387	85648787	0.505000	chr1	211326600	211327000	0.702500
chr13	111651646	111651846	0.495000	chr12	113272000	113272200	0.590000
chr19	3272005	3272405	0.495000	chr1	211327600	211328000	0.540000
chr16	70126627	70127227	0.475000	chr12	113290400	113291000	0.560000
chr14	94504109	94504309	0.500000	chr12	113298800	113299000	0.560000
chr9	116873582	116873982	0.462500	chr12	113299600	113300000	0.607500
chr4	169425264	169425464	0.450000	chr1	211330000	211330200	0.470000
chr5	18284847	18285047	0.430000	chr12	113303000	113303200	0.525000
chr17	983317	983517	0.550000	chr1	211330600	211330800	0.570000
chr4	50305995	50306195	0.370000	chr12	113307600	113307800	0.645000
chr2	135081215	135081415	0.360000	chr12	113310600	113310800	0.495000
chr1	243067920	243068120	0.480000	chr12	113312600	113312800	0.490000
chr14	83628221	83628421	0.495000	chr12	113314200	113314400	0.555000
chr16	61371850	61372250	0.370000	chr12	113322400	113322800	0.455000
chr6	87031490	87031690	0.500000	chr1	211332400	211332600	0.510000
chr18	50722778	50722978	0.550000	chr12	113334000	113334200	0.560000
chr12	65560379	65560779	0.415000	chr12	113335000	113335400	0.680000
chr7	120959131	120959331	0.460000	chr12	113336200	113336400	0.465000
chr4	177176702	177176902	0.435000	chr12	113340400	113340600	0.470000
chrX	53715225	53715425	0.490000	chr12	113341600	113341800	0.530000
chr3	75487216	75487416	0.400000	chr12	113346400	113346600	0.485000
chr21	37029081	37029281	0.475000	chr12	113347200	113347400	0.505000
chrX	73719440	73719640	0.425000	chr12	113348000	113348200	0.450000
chr14	25171466	25171666	0.400000	chr1	211335000	211335200	0.435000
chr11	42216097	42216297	0.430000	chr12	113356800	113357000	0.475000
chr19	7492078	7492278	0.405000	chr1	211335800	211336000	0.565000
chr3	123296915	123297115	0.565000	chr12	113358400	113358600	0.725000
chr7	116034566	116034766	0.450000	chr12	113359000	113359200	0.630000
chr16	66470568	66470768	0.455000	chr12	113359600	113359800	0.520000
chr7	137967009	137967209	0.520000	chr12	113360200	113360400	0.580000
chr5	115091462	115091862	0.427500	chr12	113368400	113368800	0.515000
chr14	32564694	32565094	0.410000	chr12	113374000	113374400	0.550000
chr1	175487620	175487820	0.440000	chr12	113379400	113379600	0.490000
chr22	39003740	39003940	0.425000	chr12	113393200	113393400	0.565000
chr12	45640789	45640989	0.510000	chr1	211339600	211339800	0.605000
chr3	196951030	196951430	0.495000	chr12	113403800	113404200	0.562500
chr19	47875149	47875349	0.360000	chr12	113405800	113406000	0.425000
chrX	13049815	13050015	0.420000	chr12	113408800	113409000	0.455000
chr14	21510289	21510489	0.380000	chr1	211341200	211341400	0.530000
chr14	94534231	94534431	0.435000	chr12	113416200	113416400	0.540000
chr10	70362221	70362621	0.480000	chr12	113418200	113418600	0.535000
chr10	79212499	79212899	0.487500	chr12	113421200	113421600	0.527500
chr21	41549537	41549737	0.390000	chr12	113422200	113422400	0.560000
chr16	18931097	18931297	0.490000	chr12	113423000	113423200	0.555000
chr8	86762221	86762421	0.430000	chr12	113424600	113424800	0.435000
chr14	59195232	59195432	0.550000	chr12	113425400	113425600	0.560000
chr7	17576684	17577284	0.388333	chr1	211343800	211344400	0.480000
chr7	155799778	155799978	0.530000	chr12	113439600	113439800	0.585000
chr19	23869851	23870051	0.380000	chr12	113445800	113446000	0.440000
chr17	4314047	4314247	0.365000	chr12	113461800	113462000	0.480000
chr3	182644375	182644575	0.510000	chr12	113462400	113462600	0.620000
chr12	124707202	124707402	0.485000	chr12	113464400	113464600	0.655000
chr11	61723589	61723789	0.520000	chr12	113467200	113467400	0.660000
chr3	52263380	52263980	0.448333	chr1	211353000	211353600	0.506667
chr8	6697048	6697248	0.455000	chr12	113582600	113582800	0.540000
chr1	20232553	20232753	0.430000	chr12	113590800	113591000	0.535000
chr2	138650480	138650880	0.455000	chr12	113591400	113591800	0.612500
chr7	155027185	155027385	0.520000	chr12	113612200	113612400	0.535000
chr19	5506750	5507150	0.505000	chr12	113641400	113641800	0.567500
chr20	17736597	17736797	0.405000	chr12	113647200	113647400	0.470000
chr2	41572736	41572936	0.400000	chr12	113649400	113649600	0.495000
chr15	52968032	52968232	0.375000	chr12	113663600	113663800	0.435000
chr2	15829327	15829527	0.500000	chr12	113670000	113670200	0.530000
chr20	38482658	38482858	0.405000	chr12	113673600	113673800	0.465000
chr2	148871784	148872384	0.460000	chr1	211372200	211372800	0.491667
chr1	23504621	23504821	0.465000	chr12	113737600	113737800	0.505000
chr4	98667617	98668017	0.345000	chr12	113744800	113745200	0.427500
chr10	73118227	73118627	0.417500	chr12	113745600	113746000	0.475000
chr4	107777581	107777781	0.440000	chr12	113748800	113749000	0.565000
chr16	55690745	55690945	0.420000	chr12	113755200	113755400	0.475000
chr1	155537836	155538236	0.420000	chr12	113758600	113759000	0.477500
chr3	24428410	24428610	0.430000	chr12	113769000	113769200	0.560000
chr6	13093755	13093955	0.435000	chr1	211377200	211377400	0.455000
chr12	73767494	73767894	0.460000	chr12	113773600	113774000	0.492500
chr18	52182690	52182890	0.465000	chr1	211379000	211379200	0.495000
chr4	146652146	146652346	0.465000	chr12	113794800	113795000	0.555000
chr2	67542235	67542435	0.480000	chr12	113808800	113809000	0.605000
chr17	28628504	28628704	0.500000	chr12	113809600	113809800	0.525000
chr11	112961059	112961259	0.535000	chr12	113818400	113818600	0.570000
chr6	33965984	33966184	0.515000	chr1	211382600	211382800	0.675000
chr18	17358132	17358332	0.370000	chr1	211383200	211383400	0.480000
chr11	75597438	75597638	0.420000	chr12	113853200	113853400	0.475000
chr6	116522890	116523090	0.430000	chr12	113861000	113861200	0.490000
chr18	52150262	52150462	0.465000	chr12	113873400	113873600	0.470000
chr5	57283192	57283392	0.545000	chr12	113894800	113895000	0.570000
chr8	28493015	28493215	0.415000	chr12	113904200	113904400	0.430000
chr8	25992513	25992713	0.475000	chr12	113912800	113913000	0.530000
chr6	162847952	162848352	0.522500	chr12	113920000	113920400	0.592500
chr11	54872704	54872904	0.405000	chr12	113932800	113933000	0.565000
chr3	186463802	186464002	0.505000	chr12	113933600	113933800	0.545000
chr6	131836867	131837067	0.475000	chr12	113934200	113934400	0.535000
chr4	106464046	106464246	0.415000	chr12	113936600	113936800	0.430000
chr5	39096346	39096546	0.535000	chr12	113955200	113955400	0.555000
chr6	10282854	10283054	0.375000	chr12	113962600	113962800	0.375000
chr3	41978626	41979026	0.475000	chr12	113966200	113966600	0.590000
chr8	67693058	67693258	0.375000	chr12	113973400	113973600	0.465000
chr2	95066864	95067064	0.455000	chr12	113980600	113980800	0.460000
chr14	44578441	44578641	0.505000	chr12	113996200	113996400	0.550000
chr17	80293978	80294178	0.495000	chr1	211411800	211412000	0.530000
chr5	51788583	51788783	0.430000	chr1	211416200	211416400	0.530000
chr13	21307673	21307873	0.545000	chr12	11416600	11416800	0.580000
chr9	2929228	2929428	0.450000	chr12	114166400	114166600	0.505000
chr19	2383212	2383412	0.515000	chr1	211416800	211417000	0.700000
chr2	79940524	79940724	0.500000	chr12	114213000	114213200	0.515000
chr19	41507344	41507944	0.401667	chr12	114241800	114242400	0.530000
chr22	44880906	44881106	0.610000	chr12	114355800	114356000	0.630000
chr17	80349753	80349953	0.535000	chr12	114403200	114403400	0.675000
chr10	72512059	72512259	0.455000	chr12	114508600	114508800	0.465000
chr1	44968184	44968384	0.470000	chr1	211461200	211461400	0.490000
chr13	96272376	96272576	0.405000	chr12	114625400	114625600	0.460000
chr5	93753457	93753657	0.360000	chr12	114662600	114662800	0.445000
chr3	186222689	186222889	0.550000	chr12	114668200	114668400	0.635000
chr9	22370859	22371059	0.350000	chr12	114684400	114684600	0.670000
chr7	90638815	90639215	0.420000	chr1	211468600	211469000	0.445000
chr3	89414605	89414805	0.370000	chr1	211470200	211470400	0.555000
chr16	47489543	47489943	0.415000	chr1	211474000	211474400	0.425000
chr5	153943431	153943631	0.375000	chr1	211476400	211476600	0.415000
chr1	79486987	79487187	0.310000	chr12	114768600	114768800	0.380000
chr19	20858281	20858481	0.425000	chr12	114799800	114800000	0.580000
chr9	100552089	100552489	0.370000	chr12	114806600	114807000	0.445000
chr4	157870544	157870944	0.417500	chr12	114813200	114813600	0.442500
chr6	16890206	16890406	0.470000	chr12	11486600	11486800	0.435000
chr12	57592518	57592918	0.467500	chr1	211490800	211491200	0.580000
chrX	56212071	56212271	0.495000	chr1	211492600	211492800	0.500000
chr22	14987440	14987640	0.385000	chr1	21149400	21149600	0.410000
chr8	127332575	127332775	0.375000	chr12	11498200	11498400	0.420000
chr5	140007749	140007949	0.495000	chr12	11500600	11500800	0.720000
chr14	67749324	67749724	0.490000	chr12	11509400	11509800	0.515000
chr16	25432068	25432268	0.505000	chr1	211514000	211514200	0.535000
chr17	77540766	77541366	0.563333	chr1	211515200	211515800	0.718333
chr2	94833503	94833703	0.415000	chr1	211517000	211517200	0.495000
chrX	112275588	112275988	0.467500	chr1	211518200	211518600	0.560000
chr8	79902032	79902432	0.477500	chr1	211520600	211521000	0.480000
chr2	123570263	123570663	0.390000	chr1	211537200	211537600	0.532500
chr18	23943245	23943445	0.400000	chr12	115452000	115452200	0.805000
chr6	99404925	99405725	0.472500	chr12	11545600	11546400	0.475000
chr15	57540048	57540248	0.495000	chr12	11547200	11547400	0.750000
chr2	164735700	164735900	0.455000	chr1	211548800	211549000	0.560000
chr1	68751794	68751994	0.460000	chr1	211549600	211549800	0.550000
chr3	128834592	128834792	0.450000	chr1	211551800	211552000	0.465000
chr9	83255380	83255580	0.435000	chr12	11554000	11554200	0.445000
chr16	76347929	76348529	0.398333	chr12	11555800	11556400	0.470000
chr2	135257473	135257673	0.315000	chr1	211556400	211556600	0.390000
chr4	153056675	153056875	0.395000	chr1	211557400	211557600	0.410000
chr7	5202856	5203056	0.370000	chr12	115753200	115753400	0.475000
chr6	82933733	82934133	0.415000	chr12	11576200	11576600	0.420000
chrX	123745558	123745758	0.360000	chr1	211576400	211576600	0.400000
chr3	48932679	48933479	0.502500	chr1	211577800	211578600	0.691250
chr4	180968329	180969129	0.447500	chr1	211579000	211579800	0.702500
chrX	11211094	11211294	0.365000	chr12	115790200	115790400	0.370000
chr1	147561802	147562402	0.461667	chr12	11580200	11580800	0.470000
chr6	37231759	37231959	0.360000	chr1	211580400	211580600	0.445000
chr2	140780753	140781153	0.392500	chr12	11581200	11581600	0.405000
chr1	20092320	20092520	0.470000	chr12	115816000	115816200	0.505000
chr14	92082357	92082557	0.395000	chr1	211582200	211582400	0.405000
chr20	46111451	46112051	0.458333	chr1	211583400	211584000	0.521667
chr10	118391560	118391760	0.445000	chr12	11584600	11584800	0.465000
chr20	27637136	27637336	0.410000	chr12	115871800	115872000	0.465000
chr6	38499997	38500197	0.390000	chr1	211587200	211587400	0.410000
chr18	14323190	14323390	0.440000	chr1	211590200	211590400	0.500000
chrX	110477893	110478093	0.575000	chr12	115917200	115917400	0.745000
chr1	174020985	174021185	0.420000	chr12	11595200	11595400	0.440000
chr12	66615282	66615482	0.490000	chr12	115952200	115952400	0.525000
chr20	43152804	43153204	0.377500	chr12	11596200	11596600	0.357500
chr4	160844528	160844728	0.430000	chr1	211597400	211597600	0.435000
chr20	51025434	51025634	0.485000	chr1	211599600	211599800	0.525000
chr12	64920538	64920738	0.425000	chr12	115998400	115998600	0.540000
chr10	41827580	41827780	0.370000	chr12	116015600	116015800	0.375000
chr3	59181169	59181369	0.340000	chr12	11601800	11602000	0.390000
chr1	150317911	150318111	0.405000	chr1	211602600	211602800	0.425000
chr7	76671497	76671897	0.410000	chr12	116027200	116027600	0.470000
chr9	7732731	7732931	0.375000	chr12	11604000	11604200	0.375000
chr6	102043693	102043893	0.370000	chr1	211605200	211605400	0.385000
chrX	52141137	52141337	0.370000	chr12	116054000	116054200	0.410000
chrY	13833189	13833389	0.495000	chr1	211606000	211606200	0.505000
chrX	127099868	127100068	0.325000	chr12	116060800	116061000	0.365000
chr6	167005392	167005592	0.460000	chr12	116063000	116063200	0.485000
chr1	174813961	174814561	0.331667	chr1	211606600	211607200	0.448333
chr12	87733921	87734121	0.360000	chr12	116066800	116067000	0.385000
chr3	19564910	19565310	0.372500	chr12	116068000	116068400	0.390000
chr12	72936032	72936232	0.340000	chr12	116070600	116070800	0.365000
chr16	59370588	59370788	0.440000	chr1	211607600	211607800	0.450000
chr9	40840842	40841042	0.395000	chr12	116087600	116087800	0.435000
chr8	88890936	88891736	0.343750	chr12	116092200	116093000	0.376250
chr15	76425238	76425438	0.380000	chr12	116094600	116094800	0.385000
chr2	105380107	105380307	0.460000	chr1	211609600	211609800	0.590000
chr6	162275029	162275229	0.400000	chr1	211610800	211611000	0.410000
chr9	10914756	10915156	0.230000	chr12	116109000	116109400	0.385000
chr12	82167034	82167234	0.340000	chr12	116121400	116121600	0.360000
chr16	76710008	76710208	0.325000	chr12	116122600	116122800	0.345000
chr8	16198187	16198387	0.395000	chr12	116123600	116123800	0.420000
chr7	22209607	22209807	0.440000	chr12	116126400	116126600	0.450000
chr9	19465323	19465923	0.536667	chr1	211613000	211613600	0.565000
chr12	104414817	104415017	0.375000	chr12	116130600	116130800	0.435000
chr8	56178504	56178704	0.430000	chr12	116131800	116132000	0.505000
chr8	97964797	97965397	0.461667	chr12	116133400	116134000	0.486667
chr4	50803553	50803753	0.385000	chr12	116135400	116135600	0.405000
chr10	71752179	71752379	0.475000	chr1	211614000	211614200	0.480000
chr17	36157139	36157339	0.345000	chr12	116143600	116143800	0.365000
chr15	50520435	50520835	0.460000	chr1	211614600	211615000	0.560000
chr20	33915071	33915271	0.445000	chr12	116160400	116160600	0.450000
chr1	45589544	45589744	0.460000	chr12	116161000	116161200	0.470000
chr10	65959099	65959299	0.535000	chr1	211616200	211616400	0.580000
chr2	119635836	119636436	0.375000	chr12	116164600	116165200	0.363333
chr20	31322931	31323331	0.395000	chr12	116166200	116166600	0.467500
chr2	81672232	81673232	0.322000	chr12	116172200	116173200	0.367000
chr15	38375547	38375947	0.392500	chr12	116174600	116175000	0.452500
chr3	22570773	22572173	0.348571	chr12	116176000	116177400	0.386429
chr4	89318374	89318574	0.365000	chr12	11618200	11618400	0.315000
chr18	63614979	63615179	0.405000	chr12	116182400	116182600	0.420000
chr16	8227875	8228475	0.376667	chr12	116185600	116186200	0.420000
chr1	116528381	116528581	0.385000	chr12	116186600	116186800	0.420000
chr7	95684506	95684706	0.390000	chr12	116187200	116187400	0.405000
chr1	16220324	16220724	0.522500	chr1	211619400	211619800	0.580000
chr2	227927335	227927535	0.390000	chr12	116195000	116195200	0.480000
chr3	81601228	81601428	0.350000	chr12	116196400	116196600	0.375000
chr2	222783639	222783839	0.420000	chr12	116197200	116197400	0.455000
chr6	117881723	117881923	0.335000	chr12	116201000	116201200	0.345000
chr6	21019224	21019824	0.370000	chr12	116217200	116217800	0.390000
chr2	79036550	79036750	0.370000	chr12	11622200	11622400	0.435000
chrX	30398641	30398841	0.360000	chr12	116222400	116222600	0.425000
chr4	37971589	37971789	0.355000	chr1	211623600	211623800	0.435000
chr9	40833645	40833845	0.385000	chr12	116236200	116236400	0.400000
chr6	64343893	64344493	0.385000	chr12	116237000	116237600	0.388333
chr10	31136038	31136238	0.415000	chr12	116244000	116244200	0.435000
chr1	100185569	100185769	0.420000	chr1	211625200	211625400	0.500000
chr11	73688193	73688393	0.405000	chr12	116257400	116257600	0.435000
chr15	42418169	42418369	0.310000	chr12	116265400	116265600	0.330000
chr6	9532620	9532820	0.430000	chr12	116266400	116266600	0.500000
chr15	19845634	19845834	0.425000	chr1	211627400	211627600	0.525000
chr1	101264542	101265142	0.426667	chr12	116276000	116276600	0.463333
chr1	12651106	12651906	0.510000	chr12	116277000	116277800	0.802500
chr2	212175874	212176074	0.355000	chr12	116280600	116280800	0.390000
chr16	85010701	85011101	0.497500	chr12	116282600	116283000	0.505000
chrX	109276048	109276248	0.460000	chr12	116284600	116284800	0.465000
chr6	145629677	145629877	0.515000	chr12	116299200	116299400	0.520000
chr10	132056476	132056676	0.570000	chr1	211630200	211630400	0.590000
chrX	58662396	58662996	0.401667	chr12	116302800	116303400	0.423333
chr7	27873953	27874153	0.455000	chr12	116304000	116304200	0.505000
chr8	42328168	42328368	0.505000	chr1	211630800	211631000	0.575000
chr16	61904176	61904576	0.442500	chr12	116314400	116314800	0.470000
chr7	29083830	29084430	0.430000	chr12	116320000	116320600	0.465000
chr13	91535626	91535826	0.415000	chr12	116324800	116325000	0.455000
chr1	62245634	62245834	0.375000	chr12	116325400	116325600	0.445000
chr2	135233410	135234410	0.403000	chr1	211632800	211633800	0.582000
chr2	126822155	126822355	0.440000	chr12	116332000	116332200	0.445000
chr2	224534446	224534846	0.345000	chr12	116334000	116334400	0.357500
chr8	30266025	30266825	0.460000	chr12	116336200	116337000	0.476250
chr2	167998691	167999091	0.427500	chr12	116338200	116338600	0.457500
chr7	109338974	109339174	0.370000	chr12	116339200	116339400	0.515000
chr3	22118219	22119019	0.341250	chr12	116346200	116347000	0.412500
chr1	58015587	58015787	0.375000	chr12	116355200	116355400	0.495000
chr9	1875942	1876542	0.486667	chr12	116359200	116359800	0.498333
chr20	23363400	23364000	0.450000	chr12	116361000	116361600	0.553333
chr10	30278715	30278915	0.435000	chr12	116379600	116379800	0.515000
chr13	71449418	71449618	0.490000	chr12	116380200	116380400	0.495000
chr8	66714877	66715477	0.436667	chr12	116384800	116385400	0.473333
chr5	10600048	10600248	0.345000	chr12	116386000	116386200	0.505000
chr16	5496587	5496787	0.485000	chr12	116387000	116387200	0.495000
chr1	61127192	61127792	0.423333	chr12	116400800	116401400	0.461667
chr16	78728028	78728428	0.462500	chr12	116406600	116407000	0.475000
chr2	142400871	142401271	0.507500	chr12	116410800	116411200	0.512500
chr13	26639552	26639752	0.440000	chr12	116426400	116426600	0.560000
chr11	69820424	69820624	0.615000	chr12	116434200	116434400	0.635000
chr20	21623054	21623454	0.490000	chr1	211643800	211644200	0.597500
chrX	153284928	153285128	0.550000	chr12	116441400	116441600	0.585000
chr7	141475753	141476353	0.413333	chr12	116444000	116444600	0.530000
chr2	165375524	165375724	0.345000	chr12	116455800	116456000	0.470000
chr8	112439872	112440672	0.461250	chr12	11649000	11649800	0.605000
chr1	164678566	164678966	0.412500	chr1	211649000	211649400	0.497500
chr2	155753526	155753726	0.355000	chr12	116490600	116490800	0.365000
chr11	114002881	114003081	0.475000	chr12	116493000	116493200	0.510000
chr16	59265787	59265987	0.470000	chr12	11650200	11650400	0.630000
chr1	33647143	33647743	0.403333	chr12	11650800	11651400	0.428333
chr8	19681828	19682628	0.503750	chr12	116508400	116509200	0.641250
chr13	38051603	38051803	0.395000	chr12	116515800	116516000	0.465000
chr8	11686990	11687190	0.440000	chr12	11651800	11652000	0.445000
chr6	94130626	94130826	0.430000	chr12	116521000	116521200	0.435000
chr5	109428114	109429314	0.373333	chr12	11652600	11653800	0.478333
chr4	104850597	104850797	0.485000	chr12	116532600	116532800	0.555000
chr19	32952990	32954390	0.435000	chr12	116533200	116534600	0.564286
chr6	11278638	11278838	0.485000	chr12	116537400	116537600	0.495000
chr1	76219702	76219902	0.400000	chr12	116539000	116539200	0.405000
chr15	58395855	58396255	0.357500	chr12	116542600	116543000	0.510000
chr7	75308505	75308705	0.445000	chr12	116546000	116546200	0.460000
chr2	232771841	232772041	0.360000	chr12	116548000	116548200	0.515000
chr6	28099933	28100533	0.395000	chr12	116551800	116552400	0.421667
chr12	102792419	102792619	0.435000	chr1	211655200	211655400	0.520000
chr5	39244610	39244810	0.425000	chr12	116558600	116558800	0.520000
chr12	12652561	12653161	0.466667	chr12	116559400	116560000	0.535000
chr19	6899932	6900332	0.457500	chr12	116561400	116561800	0.527500
chrX	118541939	118542139	0.425000	chr12	11657600	11657800	0.500000
chr5	25993071	25993271	0.225000	chr12	116577400	116577600	0.340000
chr1	216506623	216506823	0.360000	chr1	21165800	21166000	0.345000
chr12	4921066	4921266	0.480000	chr12	116582800	116583000	0.565000
chr20	9145870	9146070	0.390000	chr12	116591600	116591800	0.425000
chr7	152784238	152784438	0.430000	chr12	116592800	116593000	0.500000
chr5	131249749	131249949	0.465000	chr12	116594400	116594600	0.540000
chr13	112544646	112544846	0.455000	chr12	116598400	116598600	0.520000
chr4	182217467	182217667	0.450000	chr12	116599800	116600000	0.585000
chr4	14640632	14640832	0.350000	chr12	116601600	116601800	0.500000
chr13	29353811	29354211	0.462500	chr12	116605000	116605400	0.477500
chr1	185001457	185001657	0.525000	chr12	116609800	116610000	0.535000
chr7	5602442	5602642	0.410000	chr12	116611200	116611400	0.525000
chr7	17050251	17050451	0.300000	chr12	116635600	116635800	0.455000
chr11	132292854	132293054	0.395000	chr12	116637800	116638000	0.400000
chr15	39395864	39396064	0.445000	chr12	116662800	116663000	0.630000
chr7	103903020	103903220	0.400000	chr12	11667200	11667400	0.435000
chr1	41742560	41742760	0.470000	chr12	116673200	116673400	0.435000
chr5	149352972	149353172	0.325000	chr12	116676800	116677000	0.435000
chr2	75149315	75149515	0.375000	chr12	116677400	116677600	0.430000
chr5	64470257	64470457	0.530000	chr12	116688000	116688200	0.635000
chr4	162085740	162085940	0.365000	chr12	116689600	116689800	0.420000
chr11	44553363	44553563	0.410000	chr12	116695400	116695600	0.470000
chrX	46443404	46443604	0.540000	chr12	116697400	116697600	0.575000
chr3	163911328	163911528	0.445000	chr12	116703400	116703600	0.495000
chr12	20792678	20793078	0.397500	chr12	116709000	116709400	0.515000
chr10	43694466	43694866	0.617500	chr12	116738000	116738400	0.640000
chr14	17369948	17370148	0.365000	chr12	11674600	11674800	0.520000
chr22	47409583	47410183	0.565000	chr1	211675200	211675800	0.621667
chr4	163426715	163427115	0.447500	chr12	116759800	116760200	0.562500
chr14	42027393	42027593	0.430000	chr12	116773600	116773800	0.445000
chr6	32897766	32897966	0.385000	chr1	211677800	211678000	0.460000
chr6	145206449	145206649	0.470000	chr12	116784400	116784600	0.505000
chr3	123241228	123241628	0.380000	chr12	11678800	11679200	0.425000
chr4	182001389	182001589	0.365000	chr12	116803200	116803400	0.375000
chr22	38495	39095	0.000000	chr1	211680800	211681400	0.381667
chr5	154662146	154662346	0.465000	chr12	116818400	116818600	0.530000
chr2	233809172	233809372	0.595000	chr12	116819400	116819600	0.750000
chr21	1783757	1783957	0.000000	chr12	11684400	11684600	0.315000
chr6	84168749	84168949	0.300000	chr12	11685400	11685600	0.360000
chr18	54043488	54043688	0.400000	chr12	116858200	116858400	0.500000
chr5	26021531	26021731	0.375000	chr12	116861400	116861600	0.580000
chr10	98514468	98514668	0.335000	chr12	11687600	11687800	0.350000
chr14	68895419	68895619	0.620000	chr12	116881000	116881200	0.770000
chr16	34053206	34053406	0.350000	chr12	116885600	116885800	0.435000
chr16	25757291	25757491	0.325000	chr12	116892400	116892600	0.440000
chr7	6231693	6231893	0.410000	chr12	116910800	116911000	0.735000
chr3	68167501	68167701	0.420000	chr12	116916800	116917000	0.520000
chr7	154406183	154406383	0.320000	chr12	116918600	116918800	0.445000
chr1	177084607	177084807	0.415000	chr12	116919400	116919600	0.430000
chrX	49547999	49548199	0.395000	chr12	116924600	116924800	0.425000
chr10	49957592	49957792	0.515000	chr12	116925200	116925400	0.550000
chr17	34400817	34401017	0.495000	chr12	116939800	116940000	0.505000
chr20	6792284	6792484	0.435000	chr12	116943800	116944000	0.510000
chrX	26011533	26012133	0.476667	chr1	211695200	211695800	0.480000
chr1	198249029	198249229	0.460000	chr12	116955800	116956000	0.470000
chr13	98599932	98600132	0.495000	chr12	116962400	116962600	0.550000
chr17	6680612	6681012	0.405000	chr1	211697400	211697800	0.517500
chr6	20120413	20120813	0.477500	chr1	211698600	211699000	0.615000
chr8	6347239	6347439	0.540000	chr12	117005600	117005800	0.545000
chr10	129463409	129463809	0.540000	chr12	117025600	117026000	0.582500
chrX	13987299	13987499	0.460000	chr12	117033000	117033200	0.700000
chr17	27297325	27297525	0.505000	chr12	117042400	117042600	0.610000
chr20	42959090	42959490	0.382500	chr12	117043000	117043400	0.465000
chr17	19319592	19320192	0.520000	chr12	117045000	117045600	0.581667
chr16	24897640	24897840	0.480000	chr12	117046000	117046200	0.515000
chrX	24987729	24987929	0.485000	chr12	117049400	117049600	0.510000
chr2	205769436	205769636	0.380000	chr12	11705000	11705200	0.430000
chr10	23739829	23740429	0.416667	chr12	117051000	117051600	0.516667
chrY	2665544	2665744	0.430000	chr12	117056600	117056800	0.545000
chr20	26618152	26618352	0.380000	chr12	117057800	117058000	0.510000
chr4	157516379	157516579	0.355000	chr12	117060400	117060600	0.525000
chr17	24927856	24928056	0.390000	chr12	117061000	117061200	0.545000
chr6	163272908	163273108	0.585000	chr12	117063200	117063400	0.595000
chr2	43208296	43208496	0.480000	chr12	117069200	117069400	0.490000
chr16	623337	623537	0.520000	chr12	117070400	117070600	0.570000
chr6	123567316	123568316	0.435000	chr12	117099000	117100000	0.684000
chr14	23636187	23636387	0.490000	chr12	117100400	117100600	0.550000
chr1	226579702	226579902	0.505000	chr12	117101200	117101400	0.530000
chr18	19204396	19204596	0.390000	chr12	117106000	117106200	0.495000
chr15	79729041	79729841	0.465000	chr1	211710800	211711600	0.472500
chr2	30372298	30372498	0.455000	chr12	117110400	117110600	0.480000
chr15	79190301	79190501	0.575000	chr12	117111800	117112000	0.645000
chr10	81912976	81913176	0.335000	chr12	11711800	11712000	0.375000
chr18	16385023	16385223	0.395000	chr12	117119800	117120000	0.515000
chr15	39694918	39695118	0.380000	chr12	117123600	117123800	0.495000
chr11	121386443	121386643	0.400000	chr12	117134000	117134200	0.495000
chr1	176204983	176205183	0.350000	chr12	117136200	117136400	0.390000
chr6	130709518	130709718	0.450000	chr12	117149600	117149800	0.540000
chr11	68456677	68456877	0.490000	chr12	117151200	117151400	0.520000
chr4	156818480	156818680	0.500000	chr12	117155400	117155600	0.635000
chr11	113524174	113524374	0.620000	chr12	117189800	117190000	0.640000
chr21	9743640	9743840	0.555000	chr12	117190400	117190600	0.760000
chr7	45105313	45105513	0.580000	chr12	11719800	11720000	0.600000
chrX	59356879	59357279	0.417500	chr12	117212600	117213000	0.455000
chr3	26587624	26588024	0.440000	chr1	211722600	211723000	0.470000
chr10	12403759	12403959	0.460000	chr12	117236600	117236800	0.510000
chr5	32770357	32770557	0.400000	chr12	11725000	11725200	0.460000
chr6	33268674	33268874	0.440000	chr12	11725800	11726000	0.520000
chr4	6807954	6808154	0.430000	chr12	11727400	11727600	0.445000
chr14	89109757	89109957	0.380000	chr12	11729000	11729200	0.410000
chr21	37303485	37303685	0.485000	chr12	117294200	117294400	0.610000
chr11	48173999	48174399	0.445000	chr12	11730800	11731200	0.480000
chr13	20982018	20982218	0.295000	chr12	11731600	11731800	0.365000
chr2	67657291	67657491	0.445000	chr1	211731600	211731800	0.460000
chr10	20141621	20141821	0.305000	chr12	11732200	11732400	0.355000
chr8	31313035	31313235	0.530000	chr12	117333400	117333600	0.600000
chr3	65932300	65932500	0.435000	chr12	11734200	11734400	0.475000
chr1	67915594	67915794	0.345000	chr1	211734400	211734600	0.425000
chr12	99724691	99724891	0.425000	chr1	211735800	211736000	0.555000
chr21	19080320	19080520	0.440000	chr12	117367200	117367400	0.545000
chr1	32057403	32057603	0.495000	chr12	117380200	117380400	0.500000
chr2	32342043	32342643	0.501667	chr1	211738800	211739400	0.528333
chr9	61396982	61397582	0.388333	chr1	211739800	211740400	0.400000
chr19	40954917	40955117	0.430000	chr1	211741200	211741400	0.495000
chr4	105559420	105559620	0.425000	chr12	11743400	11743600	0.525000
chr1	122167448	122167648	0.405000	chr12	11746200	11746400	0.450000
chr16	50212765	50212965	0.460000	chr12	117487400	117487600	0.590000
chr7	118995130	118995330	0.355000	chr12	11749000	11749200	0.420000
chr6	137093798	137094398	0.425000	chr12	11750000	11750600	0.463333
chr4	180568878	180569078	0.280000	chr1	211750600	211750800	0.300000
chr11	81741758	81741958	0.360000	chr1	211751600	211751800	0.390000
chr11	55218975	55219175	0.335000	chr12	117521400	117521600	0.410000
chr2	135610327	135610527	0.380000	chr1	211752400	211752600	0.420000
chr6	126343165	126343365	0.300000	chr12	11752800	11753000	0.340000
chr1	113380581	113380981	0.345000	chr1	211753600	211754000	0.400000
chr5	65384720	65384920	0.400000	chr1	21175400	21175600	0.430000
chr2	15141399	15141599	0.445000	chr12	117580800	117581000	0.680000
chr2	88643854	88644054	0.500000	chr12	117587800	117588000	0.575000
chr13	109122118	109122718	0.430000	chr12	11758800	11759400	0.453333
chr3	122665574	122665974	0.380000	chr12	11760000	11760400	0.445000
chr2	164579238	164579638	0.417500	chr1	21176000	21176400	0.717500
chr3	64124126	64124726	0.411667	chr12	11762800	11763400	0.446667
chr4	20579970	20580570	0.358333	chr12	11765400	11766000	0.410000
chr2	221066856	221067056	0.420000	chr12	11766600	11766800	0.525000
chr11	12056419	12056819	0.422500	chr1	21176800	21177200	0.642500
chr1	122425358	122425558	0.385000	chr12	117685600	117685800	0.585000
chr1	167998276	167998476	0.405000	chr12	11770200	11770400	0.560000
chr16	88665337	88665537	0.445000	chr12	117731800	117732000	0.490000
chr1	32619541	32619741	0.430000	chr12	11774000	11774200	0.510000
chr11	52867267	52867467	0.395000	chr12	11778800	11779000	0.420000
chr7	18390941	18391141	0.540000	chr12	117837400	117837600	0.550000
chr8	85905253	85905453	0.430000	chr12	117850200	117850400	0.545000
chr15	45011421	45011821	0.440000	chr12	117854400	117854800	0.475000
chr3	66433815	66434015	0.390000	chr12	117875000	117875200	0.440000
chr2	83817454	83817654	0.330000	chr12	11788400	11788600	0.380000
chrX	37512298	37512498	0.390000	chr12	117890200	117890400	0.460000
chr4	32747937	32748337	0.512500	chr12	117968800	117969200	0.720000
chr16	71881640	71881840	0.465000	chr12	11797600	11797800	0.500000
chr5	167803004	167803404	0.445000	chr12	11798800	11799200	0.452500
chr8	100588247	100588447	0.380000	chr1	211801000	211801200	0.415000
chr15	39583425	39583625	0.435000	chr12	118016600	118016800	0.670000
chr13	30121279	30121479	0.435000	chr12	118035000	118035200	0.510000
chr3	33879280	33879480	0.465000	chr12	118055200	118055400	0.485000
chr3	147114680	147114880	0.380000	chr12	118059000	118059200	0.385000
chr4	100994930	100995130	0.565000	chr12	118061200	118061400	0.665000
chr16	51115384	51115984	0.493333	chr12	118062000	118062600	0.551667
chr2	52720762	52721562	0.402500	chr12	118064200	118065000	0.425000
chr2	126376276	126376476	0.360000	chr12	118070800	118071000	0.435000
chr10	40466366	40466566	0.420000	chr12	11809600	11809800	0.430000
chr6	39036073	39036273	0.450000	chr12	118098200	118098400	0.635000
chr18	46042452	46042652	0.420000	chr12	11810200	11810400	0.435000
chr17	77874318	77874918	0.575000	chr12	118103600	118104200	0.763333
chr16	59610158	59610358	0.470000	chr12	118106200	118106400	0.545000
chrX	122513760	122513960	0.425000	chr12	118115800	118116000	0.430000
chr18	17504805	17505005	0.390000	chr1	211812000	211812200	0.425000
chrY	1005645	1005845	0.460000	chr12	118121000	118121200	0.510000
chr11	14230310	14230910	0.475000	chr12	11812800	11813400	0.565000
chr6	162935908	162936108	0.420000	chr12	118135200	118135400	0.550000
chr2	128687417	128687617	0.540000	chr12	118136000	118136200	0.735000
chr1	204122560	204122960	0.557500	chr12	118136600	118137000	0.597500
chr9	42428813	42429013	0.470000	chr1	211815600	211815800	0.405000
chr16	75233506	75233706	0.515000	chr12	118176200	118176400	0.530000
chr17	23444471	23444671	0.405000	chr12	118182400	118182600	0.465000
chr8	44721907	44722307	0.400000	chr12	118187800	118188200	0.482500
chr4	147940117	147940717	0.441667	chr12	11822200	11822800	0.453333
chr7	12030434	12031034	0.336667	chr1	211822800	211823400	0.336667
chrY	31207549	31207749	0.000000	chr12	118237200	118237400	0.365000
chr6	150766197	150766597	0.390000	chr12	11827000	11827400	0.465000
chr22	40514356	40514556	0.395000	chr12	118282600	118282800	0.450000
chr11	103509181	103509581	0.350000	chr12	118288200	118288600	0.422500
chr9	43199940	43200140	0.395000	chr1	211829400	211829600	0.510000
chr16	71586113	71587113	0.451000	chr1	211830000	211831000	0.760000
chr4	157885413	157885613	0.395000	chr12	118300400	118300600	0.415000
chr4	125142661	125142861	0.385000	chr12	11830200	11830400	0.425000
chrX	38518183	38518383	0.410000	chr12	118302200	118302400	0.460000
chr3	87629831	87630231	0.375000	chr12	118307000	118307400	0.392500
chr20	50516259	50516659	0.387500	chr12	118308000	118308400	0.430000
chr14	53606452	53606652	0.365000	chr12	118309800	118310000	0.425000
chr5	147039697	147040097	0.395000	chr12	118327800	118328200	0.397500
chr15	76276450	76277450	0.387000	chr1	211832800	211833800	0.411000
chr4	35403558	35404158	0.353333	chr12	118330400	118331000	0.365000
chr1	80172473	80172673	0.365000	chr12	118332600	118332800	0.380000
chr7	94016977	94017177	0.345000	chr12	118338800	118339000	0.395000
chr3	85388123	85388923	0.366250	chr12	11834400	11835200	0.387500
chr6	121381898	121382098	0.390000	chr12	118345400	118345600	0.430000
chr19	39955353	39955553	0.400000	chr12	118347000	118347200	0.495000
chr1	239780288	239780488	0.355000	chr12	118357000	118357200	0.360000
chr2	173073430	173073630	0.345000	chr12	118357600	118357800	0.405000
chr4	96427561	96427761	0.340000	chr12	118359000	118359200	0.405000
chr1	90814120	90814320	0.315000	chr12	118359600	118359800	0.410000
chr3	3676782	3677382	0.298333	chr12	118360800	118361400	0.345000
chr4	185967600	185967800	0.320000	chr12	118362000	118362200	0.345000
```
