## Supplementary material for "Interspecies regulatory landscapes and elements revealed by novel joint systematic integration of human and mouse blood cell epigenomes": Scripts for IDEAS modeling of epigenetic states jointly in human and mouse: S3V2_IDEAS_hg38_ccre2.cCRE.M.notall0.N.bed_matched.2.bed (part 3 of 14)

```
chr12	21723614	21723814	0.485000	chr12	11836400	11836600	0.540000
chrX	135327638	135327838	0.410000	chr12	118364800	118365000	0.450000
chrY	17378629	17378829	0.410000	chr12	118371400	118371600	0.620000
chr20	20820340	20820940	0.518333	chr12	118372600	118373200	0.700000
chr9	81606628	81606828	0.360000	chr12	118373600	118373800	0.385000
chr19	38793050	38793250	0.400000	chr12	118374400	118374600	0.435000
chr17	6755168	6755368	0.455000	chr12	118376200	118376400	0.625000
chr22	22984246	22984446	0.450000	chr12	118377400	118377600	0.495000
chr1	188009801	188010001	0.375000	chr12	118378000	118378200	0.405000
chr11	119265084	119265284	0.390000	chr12	11839200	11839400	0.470000
chr7	27404519	27404719	0.420000	chr12	11840400	11840600	0.465000
chr3	189301955	189302155	0.370000	chr12	118405000	118405200	0.385000
chr21	29249235	29249435	0.410000	chr12	118410000	118410200	0.460000
chr1	62016646	62016846	0.305000	chr12	118425000	118425200	0.355000
chr7	19249911	19250111	0.345000	chr1	211843000	211843200	0.370000
chr1	182266812	182267012	0.410000	chr12	118436200	118436400	0.440000
chr1	36735321	36735521	0.490000	chr1	21184400	21184600	0.495000
chr8	124524429	124524629	0.420000	chr12	118467800	118468000	0.425000
chr19	39337922	39338322	0.500000	chr12	118498200	118498600	0.525000
chr13	38315728	38315928	0.300000	chr12	11851400	11851600	0.390000
chr10	123790841	123791041	0.465000	chr12	118542000	118542200	0.480000
chr9	39137500	39138300	0.465000	chr12	11855200	11856000	0.482500
chr14	79668666	79669066	0.397500	chr12	11857000	11857400	0.435000
chr3	27058600	27058800	0.460000	chr12	118625400	118625600	0.490000
chr8	33389501	33389701	0.460000	chr12	118650600	118650800	0.500000
chr4	23041904	23042304	0.345000	chr12	118653000	118653400	0.377500
chr7	106869352	106869552	0.450000	chr12	118680400	118680600	0.520000
chr8	41792865	41793065	0.420000	chr12	118708000	118708200	0.560000
chr4	46479062	46479262	0.305000	chr12	118714200	118714400	0.395000
chr16	26137497	26137897	0.410000	chr12	11880400	11880800	0.427500
chr20	34893466	34893866	0.442500	chr12	118814000	118814400	0.465000
chr12	55451661	55451861	0.320000	chr12	1188200	1188400	0.370000
chr15	83789633	83789833	0.370000	chr12	118840600	118840800	0.410000
chr6	156492549	156492749	0.405000	chr12	11884200	11884400	0.510000
chr2	13206240	13207040	0.448750	chr12	11884800	11885600	0.477500
chr9	80938384	80938584	0.395000	chr1	211887800	211888000	0.485000
chr14	89702588	89702788	0.345000	chr12	11891400	11891600	0.425000
chr1	46136975	46137175	0.460000	chr12	11895000	11895200	0.475000
chr19	37265745	37266145	0.387500	chr12	11895800	11896200	0.442500
chr9	116265950	116266150	0.445000	chr1	21189600	21189800	0.490000
chr5	21995549	21995749	0.435000	chr12	118979800	118980000	0.575000
chr5	90178650	90178850	0.380000	chr12	119020800	119021000	0.505000
chrX	75482286	75482486	0.355000	chr1	211908600	211908800	0.395000
chr6	117911771	117911971	0.355000	chr1	21191000	21191200	0.435000
chr6	6060571	6060771	0.570000	chr1	211911000	211911200	0.575000
chr9	66271168	66271368	0.515000	chr12	119153600	119153800	0.630000
chr1	76823795	76823995	0.435000	chr12	119154600	119154800	0.690000
chr1	81470697	81471097	0.337500	chr1	211918000	211918400	0.410000
chr20	53912592	53913392	0.416250	chr12	119229400	119230200	0.443750
chr1	167507200	167507400	0.470000	chr1	211925200	211925400	0.595000
chr22	48764027	48764227	0.445000	chr12	119258200	119258400	0.460000
chr3	178511676	178511876	0.340000	chr12	11927400	11927600	0.535000
chr8	138510633	138511033	0.382500	chr1	211928200	211928600	0.410000
chr13	79438396	79438596	0.445000	chr1	211929000	211929200	0.505000
chr5	31911749	31911949	0.560000	chr12	119309200	119309400	0.625000
chr4	181637340	181637940	0.450000	chr1	211932600	211933200	0.510000
chr2	118417935	118418135	0.440000	chr12	119328200	119328400	0.515000
chr13	76819168	76819368	0.475000	chr12	119334600	119334800	0.660000
chr8	130425867	130426067	0.485000	chr12	119359600	119359800	0.495000
chr11	113222048	113222248	0.350000	chr1	211936600	211936800	0.360000
chr8	16882959	16883159	0.360000	chr1	211938800	211939000	0.370000
chr2	228111191	228111391	0.430000	chr12	119431400	119431600	0.440000
chr16	73909300	73909500	0.535000	chr12	119444600	119444800	0.540000
chr3	75731016	75731216	0.490000	chr12	11947400	11947600	0.535000
chr1	213455382	213455582	0.465000	chr12	11950000	11950200	0.600000
chr5	176427359	176427559	0.500000	chr1	21195200	21195400	0.535000
chr3	142944527	142944927	0.390000	chr12	119545000	119545400	0.450000
chr14	81297393	81297593	0.395000	chr12	11958800	11959000	0.465000
chr2	146292048	146292448	0.382500	chr12	119592200	119592600	0.405000
chr2	97322094	97322294	0.480000	chr12	119593600	119593800	0.690000
chr5	39218175	39218375	0.405000	chr12	119594400	119594600	0.665000
chr15	99360470	99360670	0.375000	chr12	119595000	119595200	0.695000
chr15	62168364	62168764	0.430000	chr12	119602000	119602400	0.477500
chr13	31578891	31579091	0.415000	chr12	11963000	11963200	0.465000
chr2	101658601	101659001	0.360000	chr12	119631000	119631400	0.470000
chr10	24480122	24480322	0.390000	chr1	211965200	211965400	0.400000
chr20	13587170	13587370	0.390000	chr12	119658200	119658400	0.485000
chr3	21559169	21559369	0.400000	chr12	119659400	119659600	0.375000
chr4	164274056	164274256	0.330000	chr12	119660200	119660400	0.415000
chr10	50193578	50193978	0.335000	chr12	119665600	119666000	0.390000
chr5	55535874	55536074	0.395000	chr12	119666400	119666600	0.395000
chr11	35930989	35931189	0.500000	chr12	119667000	119667200	0.380000
chr6	30599278	30599878	0.493333	chr12	119667600	119668200	0.643333
chr10	66566769	66566969	0.415000	chr12	119669200	119669400	0.585000
chr1	147821010	147821210	0.435000	chr12	119669800	119670000	0.530000
chr2	181854217	181855017	0.388750	chr12	119671800	119672600	0.393750
chr20	57487999	57488399	0.357500	chr12	11967400	11967800	0.452500
chr3	193704303	193704703	0.462500	chr12	119674600	119675000	0.520000
chr7	23858658	23859058	0.520000	chr12	119676600	119677000	0.527500
chr11	16775606	16775806	0.445000	chr12	119681600	119681800	0.480000
chr5	14883417	14883617	0.470000	chr12	119682200	119682400	0.490000
chr20	55211549	55211749	0.480000	chr12	119683000	119683200	0.520000
chr1	119497850	119498250	0.530000	chr12	119804400	119804800	0.557500
chr7	119244945	119245145	0.255000	chr12	11981200	11981400	0.370000
chr3	126698479	126698679	0.390000	chr12	119828400	119828600	0.395000
chr3	194790121	194790321	0.365000	chr12	119829600	119829800	0.395000
chrX	50498909	50499109	0.390000	chr12	119836800	119837000	0.400000
chr10	60344674	60345074	0.350000	chr12	119840600	119841000	0.417500
chr3	69734625	69734825	0.445000	chr12	119869800	119870000	0.505000
chr9	114342898	114343098	0.470000	chr12	119870600	119870800	0.480000
chr5	140992205	140993005	0.446250	chr12	119876800	119877600	0.612500
chr5	87529266	87529466	0.485000	chr12	119902200	119902400	0.500000
chr9	98973253	98973453	0.400000	chr12	119918000	119918200	0.450000
chr6	27600887	27601087	0.405000	chr12	119934800	119935000	0.465000
chr12	24956627	24956827	0.350000	chr12	119938200	119938400	0.395000
chr3	60944319	60944519	0.400000	chr12	11998600	11998800	0.455000
chr13	113657183	113657383	0.690000	chr12	119988800	119989000	0.750000
chr15	80649007	80649607	0.465000	chr12	119989400	119990000	0.803333
chr15	71497004	71497204	0.410000	chr12	119990600	119990800	0.440000
chr3	21442180	21442380	0.380000	chr12	120007400	120007600	0.485000
chr4	94988135	94988735	0.268333	chr12	120012000	120012600	0.430000
chr4	144457261	144457661	0.355000	chr12	120013800	120014200	0.357500
chr15	87159187	87159387	0.435000	chr12	120079000	120079200	0.575000
chr1	45092890	45093090	0.340000	chr12	120086400	120086600	0.505000
chr4	70813499	70813899	0.460000	chr12	120087000	120087400	0.665000
chr13	98740378	98740578	0.585000	chr12	120093800	120094000	0.600000
chr16	69199909	69200109	0.510000	chr12	12009400	12009600	0.515000
chr13	109690356	109690756	0.442500	chr12	120097600	120098000	0.505000
chrX	14794152	14794752	0.378333	chr12	12010200	12010800	0.533333
chr13	48003590	48003790	0.500000	chr12	120110800	120111000	0.675000
chr22	43472278	43472478	0.430000	chr12	12011400	12011600	0.585000
chr20	57564019	57564819	0.508750	chr12	120116200	120117000	0.743750
chr1	115893699	115893899	0.490000	chr12	120118400	120118600	0.510000
chr13	108837801	108838201	0.337500	chr12	120119400	120119800	0.380000
chr19	33822165	33822365	0.410000	chr1	212012000	212012200	0.495000
chr1	87519016	87519216	0.410000	chr12	120124200	120124400	0.465000
chr9	76016022	76016422	0.440000	chr12	120126600	120127000	0.445000
chr3	38629829	38630229	0.495000	chr12	120134800	120135200	0.535000
chr2	173224719	173224919	0.280000	chr1	212013800	212014000	0.385000
chrX	8482091	8482291	0.485000	chr1	212015400	212015600	0.495000
chr4	184428601	184429001	0.480000	chr12	120178400	120178800	0.522500
chr1	177982243	177982443	0.445000	chr12	120186800	120187000	0.505000
chr11	6849632	6849832	0.360000	chr12	120191400	120191600	0.410000
chr13	16815790	16815990	0.400000	chr12	120193800	120194000	0.445000
chrX	49277722	49279122	0.475714	chr12	120194600	120196000	0.575000
chr1	99089270	99089870	0.488333	chr12	120196600	120197200	0.496667
chr14	32469178	32469378	0.380000	chr12	120198400	120198600	0.435000
chr1	94117801	94118001	0.455000	chr12	120199200	120199400	0.550000
chrX	44424648	44424848	0.375000	chr12	120200000	120200200	0.490000
chrX	94013225	94013625	0.430000	chr12	120201000	120201400	0.605000
chr5	118008996	118009196	0.485000	chr12	120201800	120202000	0.550000
chr4	186451905	186452505	0.465000	chr12	120224600	120225200	0.631667
chr13	113033599	113034399	0.563750	chr12	120225600	120226400	0.585000
chr7	91153817	91154017	0.345000	chr12	12022600	12022800	0.485000
chr17	9331242	9332442	0.435000	chr12	120228400	120229600	0.580833
chr2	120471879	120472479	0.505000	chr12	120230400	120231000	0.565000
chr13	113610190	113610390	0.565000	chr12	120231400	120231600	0.570000
chr7	68001446	68001846	0.485000	chr12	120232600	120233000	0.490000
chr1	236052284	236052684	0.520000	chr12	120234800	120235200	0.572500
chr9	129813736	129814336	0.510000	chr12	120235600	120236200	0.543333
chr3	127376763	127377563	0.485000	chr12	120237400	120238200	0.543750
chr1	228042169	228042369	0.515000	chr12	120242400	120242600	0.560000
chr7	49997867	49998067	0.450000	chr12	120248600	120248800	0.490000
chr11	87800355	87800555	0.490000	chr12	120249600	120249800	0.500000
chr1	91600430	91600630	0.375000	chr12	120250600	120250800	0.480000
chr1	164136559	164136759	0.465000	chr12	12025200	12025400	0.515000
chr16	246758	246958	0.455000	chr12	120252200	120252400	0.460000
chr20	5691072	5691272	0.505000	chr12	120253400	120253600	0.515000
chr12	122624639	122624839	0.360000	chr12	120254400	120254600	0.400000
chr3	134349385	134349585	0.465000	chr12	120262600	120262800	0.500000
chr17	6435111	6435711	0.595000	chr12	120265400	120266000	0.786667
chr8	9552614	9552814	0.445000	chr12	120266600	120266800	0.500000
chr1	60784729	60784929	0.355000	chr12	120277600	120277800	0.495000
chr3	5693518	5693918	0.455000	chr12	120290600	120291000	0.520000
chr2	118478370	118479370	0.460000	chr12	120291600	120292600	0.509000
chr3	178327734	178328334	0.393333	chr12	120293000	120293600	0.420000
chr22	35617885	35618085	0.440000	chr12	120302200	120302400	0.515000
chr7	18321246	18321846	0.356667	chr1	212031000	212031600	0.381667
chr13	20382217	20382417	0.555000	chr12	120317600	120317800	0.600000
chr7	140679812	140680212	0.460000	chr12	120325600	120326000	0.535000
chr14	19091468	19091668	0.430000	chr12	12032800	12033000	0.480000
chr2	158418182	158418382	0.300000	chr12	12033400	12033600	0.465000
chr3	176947593	176947993	0.442500	chr12	120335400	120335800	0.475000
chr7	25671469	25672269	0.415000	chr1	212035000	212035800	0.572500
chr7	73542021	73542221	0.535000	chr12	120356600	120356800	0.550000
chr3	56324856	56325056	0.485000	chr12	120361800	120362000	0.665000
chr10	113810372	113810572	0.440000	chr12	12036200	12036400	0.520000
chr17	59322028	59322228	0.375000	chr1	212036200	212036400	0.390000
chr21	36055717	36055917	0.455000	chr12	120365600	120365800	0.505000
chrX	39347066	39347266	0.375000	chr1	212037000	212037200	0.405000
chr8	137766185	137766585	0.410000	chr1	212037800	212038200	0.437500
chr10	17977626	17977826	0.335000	chr12	120378200	120378400	0.340000
chr18	468338	468538	0.345000	chr1	212038600	212038800	0.350000
chr11	58661411	58661611	0.485000	chr12	120430600	120430800	0.580000
chr16	71296188	71296388	0.400000	chr12	120438000	120438200	0.595000
chr2	47414914	47415114	0.470000	chr12	120439800	120440000	0.545000
chr7	97457079	97457879	0.443750	chr12	120446200	120447000	0.635000
chr17	5367421	5367621	0.475000	chr12	120452600	120452800	0.535000
chr12	41960842	41961042	0.320000	chr12	120453400	120453600	0.380000
chr8	54493199	54493399	0.410000	chr12	120454000	120454200	0.425000
chr22	31231821	31232021	0.460000	chr12	120457200	120457400	0.480000
chr1	186718440	186718640	0.490000	chr12	120466600	120466800	0.545000
chr8	28834558	28834758	0.440000	chr12	120468400	120468600	0.555000
chr8	10228238	10229038	0.442500	chr12	120469600	120470400	0.657500
chr14	95144716	95144916	0.410000	chr12	120473000	120473200	0.430000
chr12	107257497	107257897	0.462500	chr12	120474600	120475000	0.492500
chr13	58884937	58885137	0.455000	chr12	120476400	120476600	0.525000
chr17	76943047	76943247	0.450000	chr12	120479800	120480000	0.430000
chr1	186093794	186094194	0.292500	chr12	1204800	1205200	0.360000
chr6	140619337	140619537	0.305000	chr12	120481000	120481200	0.400000
chr10	97877149	97877549	0.442500	chr12	120487600	120488000	0.447500
chr8	25850129	25851329	0.463333	chr12	120495800	120497000	0.635000
chr1	118506718	118506918	0.350000	chr12	120526200	120526400	0.370000
chr22	37355420	37355620	0.630000	chr12	120529000	120529200	0.635000
chr11	40158974	40159574	0.386667	chr12	120529800	120530400	0.421667
chr5	172389513	172390713	0.437500	chr12	120534200	120535400	0.596667
chr15	62745786	62745986	0.405000	chr12	120538600	120538800	0.520000
chr12	74776628	74776828	0.435000	chr12	120539400	120539600	0.445000
chrX	135977533	135977933	0.320000	chr12	120540400	120540800	0.392500
chr6	106598586	106598786	0.415000	chr12	120550200	120550400	0.500000
chr5	97315968	97316168	0.465000	chr12	120552600	120552800	0.480000
chr4	158258767	158258967	0.415000	chr12	120579400	120579600	0.460000
chr18	52648269	52648469	0.410000	chr12	120581400	120581600	0.560000
chr15	22236318	22236718	0.512500	chr12	120583400	120583800	0.547500
chr14	67531763	67532163	0.435000	chr12	120584400	120584800	0.690000
chr11	60868675	60868875	0.485000	chr12	120599200	120599400	0.605000
chr6	79591446	79591646	0.550000	chr12	120602600	120602800	0.565000
chr19	13395486	13395886	0.495000	chr12	120611600	120612000	0.502500
chr5	174090486	174090686	0.525000	chr12	120625800	120626000	0.630000
chr16	6811475	6811675	0.465000	chr12	120629000	120629200	0.615000
chr14	11612931	11613131	0.000000	chr1	212063000	212063200	0.370000
chr16	32151448	32151648	0.470000	chr12	120640400	120640600	0.785000
chr3	1929099	1929299	0.445000	chr12	120641400	120641600	0.735000
chr7	44602559	44602959	0.465000	chr12	120647000	120647400	0.485000
chr5	9127672	9128272	0.418333	chr12	120649000	120649600	0.576667
chr10	64596320	64596520	0.380000	chr12	120652000	120652200	0.435000
chr6	36088404	36088604	0.480000	chr12	120663000	120663200	0.485000
chr22	41609461	41610061	0.518333	chr12	120669200	120669800	0.520000
chr11	29115887	29116087	0.365000	chr12	120674200	120674400	0.445000
chr9	696278	696478	0.435000	chr12	120677800	120678000	0.545000
chr7	146543388	146543588	0.425000	chr12	120680200	120680400	0.440000
chr12	67760244	67761044	0.432500	chr12	120684400	120685200	0.480000
chr2	131545426	131546226	0.441250	chr12	120686400	120687200	0.656250
chr5	125057088	125057288	0.475000	chr12	120688000	120688200	0.530000
chr16	29431629	29432029	0.462500	chr12	120688800	120689200	0.480000
chr15	84085918	84086318	0.310000	chr12	12069800	12070200	0.360000
chr2	132012871	132013071	0.470000	chr12	120698800	120699000	0.520000
chr5	100884114	100884314	0.340000	chr12	120702800	120703000	0.440000
chr13	64486916	64487116	0.310000	chr1	212070800	212071000	0.345000
chr1	205216952	205217152	0.480000	chr12	120708800	120709000	0.540000
chr16	82825793	82826193	0.512500	chr12	120710400	120710800	0.765000
chr5	96315652	96315852	0.435000	chr12	120711200	120711400	0.465000
chr10	105946568	105946768	0.445000	chr12	120714000	120714200	0.460000
chrX	100897651	100897851	0.415000	chr12	120718200	120718400	0.460000
chr1	19532207	19532607	0.445000	chr12	120719200	120719600	0.467500
chr7	76722723	76722923	0.500000	chr12	120720000	120720200	0.560000
chr11	61461933	61462333	0.435000	chr12	120720600	120721000	0.477500
chr6	3476191	3476591	0.457500	chr12	120722000	120722400	0.490000
chr3	53225560	53225760	0.490000	chr12	120725800	120726000	0.760000
chr17	12857205	12857605	0.440000	chr12	120729600	120730000	0.480000
chr1	208354576	208354776	0.440000	chr12	120731800	120732000	0.460000
chr4	141909665	141909865	0.355000	chr1	212075000	212075200	0.385000
chr2	166695941	166696141	0.440000	chr12	120760600	120760800	0.500000
chr20	55461209	55461409	0.415000	chr1	212077200	212077400	0.370000
chr2	163688593	163688993	0.417500	chr12	120774200	120774600	0.487500
chrX	88634371	88634571	0.325000	chr12	120783400	120783600	0.375000
chr14	35217924	35218324	0.377500	chr12	12081800	12082200	0.480000
chr2	185680293	185680493	0.390000	chr12	120848000	120848200	0.435000
chr2	236832996	236833396	0.452500	chr12	120851400	120851800	0.470000
chr5	145303406	145303606	0.405000	chr12	120854000	120854200	0.460000
chr2	220860515	220860715	0.455000	chr12	120865200	120865400	0.475000
chr5	46960072	46960272	0.390000	chr12	120873200	120873400	0.400000
chr11	21849543	21849743	0.375000	chr1	212088600	212088800	0.425000
chr8	40821942	40822342	0.382500	chr12	120886200	120886600	0.387500
chr1	47297956	47298356	0.345000	chr12	120892200	120892600	0.420000
chr17	11902389	11902589	0.435000	chr12	120894600	120894800	0.515000
chr16	87160558	87161558	0.523000	chr12	120903400	120904400	0.759000
chr3	72356123	72356323	0.485000	chr12	120906200	120906400	0.530000
chr7	43406698	43407098	0.412500	chr12	120921600	120922000	0.430000
chr19	54378189	54378389	0.420000	chr12	120922400	120922600	0.445000
chr9	30787361	30787761	0.402500	chr12	120936200	120936600	0.527500
chr16	66092048	66092248	0.530000	chr12	120937200	120937400	0.565000
chr13	100467205	100467405	0.495000	chr12	120939600	120939800	0.535000
chr21	15457858	15458058	0.335000	chr12	120943600	120943800	0.375000
chr4	189088783	189089183	0.432500	chr12	120944600	120945000	0.467500
chr12	23058469	23058669	0.375000	chr12	120945600	120945800	0.485000
chr1	56298203	56298403	0.415000	chr12	120959200	120959400	0.425000
chr14	100876411	100876811	0.465000	chr12	120959800	120960200	0.497500
chr19	27387027	27387227	0.385000	chr12	120972000	120972200	0.405000
chr10	77223567	77223767	0.475000	chr12	120999600	120999800	0.665000
chr22	32326594	32326794	0.495000	chr12	121003800	121004000	0.540000
chr16	58971753	58971953	0.490000	chr12	121005400	121005600	0.575000
chr6	18583894	18584094	0.465000	chr12	121009800	121010000	0.485000
chr2	101250674	101250874	0.535000	chr12	121016400	121016600	0.575000
chr15	89341600	89341800	0.535000	chr12	121018200	121018400	0.540000
chr3	167210932	167211132	0.400000	chr12	121025000	121025200	0.555000
chr9	36604900	36605500	0.483333	chr12	121026400	121027000	0.505000
chr2	5160485	5160685	0.425000	chr12	121034000	121034200	0.465000
chr3	84064477	84064677	0.365000	chr12	121036800	121037000	0.440000
chr6	34187351	34187951	0.476667	chr12	121038800	121039400	0.555000
chr12	129723031	129723231	0.420000	chr12	121046600	121046800	0.435000
chr5	175761698	175762498	0.467500	chr12	121060000	121060800	0.507500
chr3	4554403	4554603	0.515000	chr1	21210600	21210800	0.550000
chr11	8229173	8229373	0.525000	chr12	121077400	121077600	0.530000
chr3	168820752	168821152	0.410000	chr12	121087800	121088200	0.452500
chr7	39254194	39254394	0.420000	chr12	121089400	121089600	0.595000
chr18	9828921	9829521	0.440000	chr12	121092800	121093400	0.476667
chr11	113081475	113081675	0.480000	chr12	121096000	121096200	0.630000
chr19	2126574	2126774	0.430000	chr12	121096600	121096800	0.410000
chr2	63259988	63260188	0.425000	chr1	212109800	212110000	0.435000
chr2	152662682	152662882	0.320000	chr1	212110800	212111000	0.490000
chr4	80344877	80345077	0.320000	chr12	12111000	12111200	0.635000
chr12	83590502	83590902	0.355000	chr12	121110200	121110600	0.432500
chr1	188207601	188207801	0.325000	chr12	121112600	121112800	0.360000
chr2	72990578	72990778	0.430000	chr12	121124600	121124800	0.465000
chr18	4826183	4826383	0.440000	chr12	121129200	121129400	0.490000
chr3	66857002	66857802	0.406250	chr12	121132600	121133400	0.563750
chr12	79980517	79980717	0.530000	chr12	121138400	121138600	0.540000
chr4	4273414	4275614	0.467273	chr12	121143800	121146000	0.474091
chr9	100137147	100137347	0.420000	chr12	121158800	121159000	0.435000
chr1	41517994	41518194	0.495000	chr12	121159600	121159800	0.515000
chr5	162163834	162164034	0.490000	chr12	121167400	121167600	0.535000
chr9	134890142	134890542	0.422500	chr12	121175400	121175800	0.452500
chr6	103409518	103409918	0.387500	chr12	121176200	121176600	0.482500
chr2	98937571	98937771	0.400000	chr1	212118200	212118400	0.420000
chr14	19215579	19215779	0.410000	chr12	121185600	121185800	0.480000
chr20	49956087	49956287	0.455000	chr12	121189800	121190000	0.610000
chr3	103667057	103667657	0.391667	chr12	121190400	121191000	0.411667
chrX	72322180	72322380	0.455000	chr12	121197000	121197200	0.470000
chr5	117824552	117825352	0.366250	chr12	121202400	121203200	0.403750
chr15	86588063	86588263	0.295000	chr12	121204800	121205000	0.465000
chr1	97383162	97383362	0.470000	chr12	121210200	121210400	0.725000
chr4	108697510	108697910	0.405000	chr12	121210800	121211200	0.525000
chr1	147057599	147057799	0.300000	chr12	121214400	121214600	0.390000
chr3	21277030	21277430	0.405000	chr12	121215000	121215400	0.427500
chrX	54801208	54801408	0.385000	chr1	212121800	212122000	0.425000
chr6	129507241	129507441	0.450000	chr12	121223800	121224000	0.630000
chr5	144081739	144082139	0.420000	chr12	121224600	121225000	0.462500
chr2	163610781	163610981	0.495000	chr12	121230400	121230600	0.500000
chr1	221879458	221879658	0.450000	chr12	121235600	121235800	0.500000
chr13	46743640	46743840	0.375000	chr12	121239400	121239600	0.500000
chr22	35562549	35563349	0.482500	chr12	121240200	121241000	0.573750
chr2	26026307	26026507	0.540000	chr12	121247000	121247200	0.570000
chr16	63788863	63789063	0.375000	chr1	212125200	212125400	0.430000
chr6	95165155	95165355	0.440000	chr12	121252800	121253000	0.565000
chr13	69883135	69883335	0.305000	chr12	121266800	121267000	0.475000
chr11	6387442	6387642	0.405000	chr12	12127400	12127600	0.430000
chr10	99241391	99241791	0.412500	chr12	121277000	121277400	0.512500
chrX	151574905	151575505	0.390000	chr12	121278600	121279200	0.538333
chr6	70397409	70397809	0.457500	chr12	121283000	121283400	0.552500
chr9	117400003	117400403	0.462500	chr12	121285000	121285400	0.510000
chr6	125458454	125458654	0.550000	chr12	121287400	121287600	0.580000
chr20	54704949	54705149	0.475000	chr12	121292400	121292600	0.490000
chr6	148716174	148716374	0.465000	chr12	121293800	121294000	0.485000
chr12	118343838	118344038	0.480000	chr12	121295200	121295400	0.485000
chr17	18129182	18129382	0.565000	chr12	121295800	121296000	0.645000
chr6	44479664	44480464	0.500000	chr12	121296600	121297400	0.765000
chr9	77049921	77050121	0.415000	chr12	121297800	121298000	0.535000
chr11	58506406	58506606	0.335000	chr12	121302000	121302200	0.440000
chr10	60235122	60235522	0.390000	chr12	121314400	121314800	0.392500
chr11	72393912	72394312	0.385000	chr1	212132000	212132400	0.450000
chr5	58720466	58720666	0.355000	chr12	121326200	121326400	0.390000
chr4	188547414	188547814	0.345000	chr12	121334800	121335200	0.360000
chr8	79328925	79329125	0.375000	chr12	121350600	121350800	0.485000
chr10	7212678	7213878	0.502500	chr12	121351800	121353000	0.532500
chr8	107238572	107238772	0.465000	chr12	121388600	121388800	0.520000
chr17	26843869	26844069	0.420000	chr12	121391800	121392000	0.470000
chr1	31202399	31203199	0.528750	chr12	121399800	121400600	0.690000
chr1	143464280	143464480	0.545000	chr1	212141600	212141800	0.570000
chr2	36581575	36581775	0.325000	chr12	121418000	121418200	0.455000
chrX	63870687	63870887	0.465000	chr12	121425400	121425600	0.475000
chr19	29686816	29687016	0.495000	chr12	121443400	121443600	0.645000
chr12	122890288	122890488	0.485000	chr12	121450800	121451000	0.490000
chr3	157178107	157178307	0.445000	chr12	121452000	121452200	0.475000
chr3	9216222	9216622	0.510000	chr12	121452600	121453000	0.640000
chrY	13060335	13060535	0.380000	chr12	121457400	121457600	0.520000
chr6	17516344	17516544	0.430000	chr12	121461200	121461400	0.480000
chr15	94855807	94857807	0.539500	chr12	121466000	121468000	0.703500
chrX	145078054	145078254	0.400000	chr1	212147600	212147800	0.540000
chr9	44857809	44858009	0.380000	chr12	121479000	121479200	0.475000
chr12	112015068	112015268	0.550000	chr12	121491200	121491400	0.555000
chrX	8909382	8909582	0.355000	chr12	12149400	12149600	0.440000
chr13	49808145	49808345	0.495000	chr12	121494200	121494400	0.500000
chr7	73830418	73830618	0.480000	chr12	121500000	121500200	0.535000
chr7	153504078	153504678	0.541667	chr12	121513800	121514400	0.566667
chr5	170107032	170107232	0.405000	chr1	212151800	212152000	0.525000
chr5	43400439	43400639	0.470000	chr12	121520600	121520800	0.565000
chr11	19277120	19277320	0.500000	chr1	212152400	212152600	0.510000
chr15	69131816	69132016	0.460000	chr12	121530600	121530800	0.525000
chr12	22088721	22089321	0.433333	chr1	212153200	212153800	0.455000
chr1	241578557	241578757	0.440000	chr12	121534600	121534800	0.460000
chr12	4682852	4683452	0.455000	chr12	121536200	121536800	0.573333
chr3	129983625	129984425	0.507500	chr12	121537200	121538000	0.757500
chr12	99277893	99278493	0.420000	chr12	121538400	121539000	0.531667
chr2	69295110	69295910	0.472500	chr12	121547000	121547800	0.532500
chr16	82832968	82833168	0.435000	chr12	121552800	121553000	0.600000
chr7	6113493	6114093	0.456667	chr12	121557600	121558200	0.493333
chr11	41830707	41831107	0.380000	chr12	121560400	121560800	0.537500
chr7	60956901	60957501	0.668333	chr12	121579200	121579800	0.713333
chr3	188669493	188669693	0.460000	chr12	121580400	121580600	0.715000
chr15	66234556	66235356	0.497500	chr12	121581000	121581800	0.513750
chrX	44737921	44738121	0.365000	chr12	121582200	121582400	0.455000
chr5	86461216	86461416	0.415000	chr12	121582800	121583000	0.475000
chr2	205771131	205771331	0.485000	chr12	121584000	121584200	0.505000
chr2	142353955	142354355	0.377500	chr1	212159000	212159400	0.505000
chr15	24872921	24873121	0.355000	chr12	121590200	121590400	0.380000
chr11	52042919	52043519	0.396667	chr12	121590800	121591400	0.435000
chr7	132070568	132070768	0.625000	chr12	121611400	121611600	0.650000
chr12	33112554	33112954	0.395000	chr1	212161400	212161800	0.450000
chr11	127886415	127886615	0.410000	chr12	121615000	121615200	0.485000
chr14	20668254	20668454	0.480000	chr12	121620400	121620600	0.530000
chr10	44885608	44885808	0.465000	chr12	121624800	121625000	0.480000
chr8	128460048	128461648	0.435625	chr12	121626000	121627600	0.688125
chr16	22237312	22237512	0.510000	chr1	212162600	212162800	0.520000
chr14	60237763	60237963	0.530000	chr12	121628200	121628400	0.590000
chr1	20994274	20994474	0.405000	chr12	121629800	121630000	0.565000
chr6	104162766	104163766	0.510000	chr12	121633000	121634000	0.516000
chr3	8691273	8691673	0.510000	chr12	121637400	121637800	0.632500
chr5	69954378	69954578	0.370000	chr12	121649400	121649600	0.550000
chr4	181259112	181259312	0.370000	chr12	121650000	121650200	0.490000
chr6	127387301	127387501	0.450000	chr12	121654200	121654400	0.680000
chr22	33059734	33059934	0.455000	chr12	121659000	121659200	0.570000
chr16	33164175	33164375	0.475000	chr12	121660000	121660200	0.545000
chr4	39631550	39631750	0.485000	chr12	121664000	121664200	0.545000
chr2	203227658	203227858	0.465000	chr12	121664600	121664800	0.520000
chr4	63153753	63154153	0.410000	chr12	121666800	121667200	0.455000
chr18	8743578	8744178	0.440000	chr1	212166800	212167400	0.486667
chr15	47342759	47342959	0.505000	chr12	121668800	121669000	0.570000
chr20	3628634	3628834	0.490000	chr12	121672000	121672200	0.515000
chr5	133715736	133715936	0.490000	chr12	121672600	121672800	0.560000
chr19	3183552	3183752	0.510000	chr12	121682200	121682400	0.355000
chr18	39462358	39462958	0.401667	chr12	121686800	121687400	0.553333
chr21	41629611	41629811	0.305000	chr12	121697200	121697400	0.315000
chr17	30574427	30574627	0.540000	chr1	21217000	21217200	0.615000
chr14	93589822	93590822	0.487000	chr12	121712200	121713200	0.670000
chr11	1656443	1656643	0.460000	chr12	121713600	121713800	0.615000
chr11	84916828	84917028	0.420000	chr12	121714400	121714600	0.470000
chr20	49365074	49365474	0.470000	chr12	121717000	121717400	0.505000
chr7	118069463	118069663	0.470000	chr12	121719000	121719200	0.530000
chr8	22852699	22852899	0.345000	chr12	12172200	12172400	0.375000
chr4	40786300	40786500	0.400000	chr12	121722600	121722800	0.410000
chr22	36742123	36742323	0.550000	chr12	121723400	121723600	0.605000
chr5	142203162	142203362	0.550000	chr12	121738400	121738600	0.590000
chr5	102915961	102916161	0.315000	chr12	121741800	121742000	0.395000
chr13	86616727	86616927	0.285000	chr12	121743000	121743200	0.455000
chr3	53159545	53161145	0.601250	chr12	121747600	121749200	0.603750
chr5	113072681	113073081	0.487500	chr12	121765600	121766000	0.547500
chr2	203210209	203210409	0.515000	chr12	121766600	121766800	0.575000
chr10	45707190	45707590	0.472500	chr12	121769800	121770200	0.562500
chr2	206401834	206402034	0.455000	chr12	121773400	121773600	0.660000
chr20	18766404	18766604	0.525000	chr12	121776200	121776400	0.645000
chr17	40418370	40418970	0.518333	chr12	121778800	121779400	0.585000
chr1	67536258	67536858	0.465000	chr12	121782000	121782600	0.515000
chr13	31248760	31248960	0.410000	chr12	121784600	121784800	0.420000
chr14	61838841	61839041	0.525000	chr12	121786400	121786600	0.625000
chr12	99789847	99790047	0.390000	chr12	121787200	121787400	0.560000
chr2	30971174	30971374	0.485000	chr12	121788600	121788800	0.550000
chr6	105703168	105703568	0.417500	chr12	121789200	121789600	0.590000
chr2	43840661	43841461	0.506250	chr12	121790000	121790800	0.612500
chr20	19739501	19739901	0.550000	chr12	121792800	121793200	0.667500
chr16	68958140	68958340	0.455000	chr12	121793600	121793800	0.760000
chr14	72152745	72153745	0.480000	chr12	121794200	121795200	0.614000
chr5	27889149	27889949	0.532500	chr12	121796000	121796800	0.593750
chr6	29752649	29752849	0.600000	chr12	121797200	121797400	0.730000
chr6	159212748	159212948	0.495000	chr12	121798400	121798600	0.565000
chr7	152830816	152832616	0.504444	chr12	121799400	121801200	0.716667
chr6	113937614	113938214	0.483333	chr1	21218000	21218600	0.611667
chrX	77821376	77821776	0.417500	chr12	121801800	121802200	0.430000
chr21	40081838	40082438	0.500000	chr12	121802800	121803400	0.550000
chr22	33864645	33865645	0.477000	chr12	121803800	121804800	0.760000
chr3	185149310	185149510	0.450000	chr12	121805400	121805600	0.600000
chr4	106576019	106576219	0.435000	chr12	121806400	121806600	0.530000
chr19	17608860	17609460	0.553333	chr12	121812000	121812600	0.663333
chr2	152387853	152388053	0.450000	chr12	121813600	121813800	0.495000
chr5	97336774	97336974	0.470000	chr12	121825400	121825600	0.635000
chrX	85436197	85436397	0.520000	chr12	121826800	121827000	0.620000
chr9	84007972	84008172	0.465000	chr12	121829400	121829600	0.545000
chr1	145225789	145225989	0.390000	chr12	121832000	121832200	0.475000
chr17	44763177	44763577	0.547500	chr12	121838200	121838600	0.557500
chr18	78120939	78121939	0.447000	chr12	121839400	121840400	0.603000
chr15	63695374	63695574	0.485000	chr12	121843600	121843800	0.550000
chr22	29083455	29083655	0.525000	chr12	121849800	121850000	0.535000
chr5	149889631	149889831	0.530000	chr12	121856000	121856200	0.565000
chr1	188337544	188337744	0.450000	chr12	121857600	121857800	0.615000
chr4	68431080	68431480	0.500000	chr12	121860400	121860800	0.562500
chr2	65769334	65769534	0.405000	chr12	121861600	121861800	0.410000
chr4	121295129	121295329	0.395000	chr1	212186600	212186800	0.435000
chr20	52298215	52298415	0.425000	chr12	121870400	121870600	0.475000
chr1	120798881	120799081	0.435000	chr12	121871600	121871800	0.575000
chr1	180529609	180529809	0.330000	chr12	121874200	121874400	0.435000
chr5	157736967	157737167	0.440000	chr12	121883400	121883600	0.465000
chr2	164163830	164164430	0.475000	chr12	121888600	121889200	0.648333
chr1	100180543	100180743	0.495000	chr12	121893200	121893400	0.540000
chr4	36240574	36240774	0.380000	chr12	121894000	121894200	0.390000
chr14	32075058	32075258	0.405000	chr12	121894800	121895000	0.485000
chr10	118427954	118428154	0.420000	chr12	121899200	121899400	0.530000
chr8	123829961	123830161	0.440000	chr12	121903200	121903400	0.570000
chr1	64693044	64693844	0.410000	chr12	12190400	12191200	0.418750
chr4	56478945	56479545	0.441667	chr12	121918000	121918600	0.573333
chr14	61995766	61996566	0.422500	chr12	121927400	121928200	0.440000
chr6	129393063	129393263	0.420000	chr12	121931600	121931800	0.515000
chr5	72931258	72931458	0.435000	chr12	121933200	121933400	0.515000
chr10	119201436	119202236	0.422500	chr12	121933800	121934600	0.498750
chr8	41171621	41171821	0.475000	chr12	121967000	121967200	0.505000
chr3	124744978	124745578	0.478333	chr12	121969000	121969600	0.525000
chr12	8431974	8432574	0.483333	chr12	121980200	121980800	0.513333
chr6	142604900	142605100	0.440000	chr12	121992200	121992400	0.485000
chr17	42922899	42923099	0.390000	chr12	121994600	121994800	0.460000
chr3	111024295	111024495	0.365000	chr12	121996800	121997000	0.460000
chr16	68070770	68071170	0.480000	chr12	122004200	122004600	0.615000
chr4	56102864	56103064	0.450000	chr12	122013800	122014000	0.460000
chr1	80138816	80139216	0.350000	chr12	12201400	12201800	0.410000
chr2	61714600	61716000	0.423571	chr12	122021400	122022800	0.764286
chr5	32770659	32771659	0.471000	chr12	122023400	122024400	0.614000
chr9	71082030	71082230	0.335000	chr1	212202800	212203000	0.505000
chr2	1113883	1114283	0.445000	chr12	122030200	122030600	0.650000
chr2	154191819	154192019	0.500000	chr12	122031600	122031800	0.620000
chr16	77749260	77749460	0.435000	chr12	122032600	122032800	0.500000
chr1	37957350	37957550	0.495000	chr12	122054400	122054600	0.595000
chr15	67280642	67280842	0.425000	chr1	212206000	212206200	0.475000
chr3	168303696	168304296	0.413333	chr12	122062800	122063400	0.546667
chr6	43084104	43084504	0.462500	chr12	122064000	122064400	0.547500
chr12	56794683	56795083	0.412500	chr12	122064800	122065200	0.550000
chr4	140813715	140814115	0.465000	chr12	122068000	122068400	0.542500
chr19	46561728	46561928	0.550000	chr12	122072600	122072800	0.555000
chrX	30284166	30284566	0.367500	chr12	122074200	122074600	0.467500
chr3	26643639	26643839	0.440000	chr12	122077000	122077200	0.585000
chr17	46832640	46833440	0.565000	chr12	122078400	122079200	0.741250
chr20	35816764	35817964	0.463333	chr12	122079600	122080800	0.503333
chr5	109909652	109909852	0.375000	chr12	122081200	122081400	0.520000
chr9	131911098	131911298	0.375000	chr12	122081800	122082000	0.485000
chr15	79714920	79715120	0.370000	chr12	122083200	122083400	0.410000
chr2	154486308	154486508	0.475000	chr12	122084000	122084200	0.490000
chr1	6943452	6944052	0.471667	chr12	122085800	122086400	0.503333
chr18	76530959	76531759	0.545000	chr12	122087200	122088000	0.553750
chr7	73386223	73386623	0.410000	chr12	122089000	122089400	0.425000
chr4	29711530	29711730	0.405000	chr12	122095400	122095600	0.425000
chr8	131694125	131694325	0.460000	chr12	122098000	122098200	0.515000
chr16	35929995	35930195	0.370000	chr12	122099600	122099800	0.480000
chr3	132369645	132369845	0.400000	chr12	122105600	122105800	0.490000
chr5	176178445	176178645	0.485000	chr12	122107000	122107200	0.580000
chr18	48285599	48285799	0.385000	chr12	12211000	12211200	0.400000
chr2	154171378	154171778	0.357500	chr12	122111400	122111800	0.367500
chr11	87469745	87469945	0.410000	chr12	122116800	122117000	0.560000
chr8	108015469	108015669	0.505000	chr12	122123200	122123400	0.555000
chr9	100609877	100610277	0.510000	chr12	122125800	122126200	0.585000
chr3	185264540	185264740	0.515000	chr12	122131200	122131400	0.555000
chr9	127396477	127397077	0.621667	chr12	122137400	122138000	0.630000
chr6	10469682	10470282	0.391667	chr1	212214000	212214600	0.440000
chr6	23964477	23964677	0.550000	chr12	122145600	122145800	0.625000
chr2	101118909	101119309	0.472500	chr12	122147600	122148000	0.562500
chr1	102344066	102344266	0.470000	chr12	122152000	122152200	0.545000
chr17	19892328	19892928	0.478333	chr12	122155600	122156200	0.500000
chr18	43220117	43220317	0.465000	chr12	122160000	122160200	0.485000
chr3	52588780	52588980	0.450000	chr12	122161800	122162000	0.525000
chr12	95850004	95850204	0.440000	chr12	122183200	122183400	0.770000
chr14	95954556	95954756	0.450000	chr12	122184600	122184800	0.590000
chr2	49889550	49889750	0.320000	chr1	212219000	212219200	0.445000
chr2	188711959	188712159	0.405000	chr12	122191000	122191200	0.505000
chr1	150643688	150644488	0.451250	chr12	122197000	122197800	0.497500
chr2	175720543	175720743	0.405000	chr12	122198200	122198400	0.460000
chr6	98530275	98530475	0.515000	chr12	122200800	122201000	0.695000
chr11	88069927	88070327	0.522500	chr12	122203200	122203600	0.672500
chr2	48384927	48385127	0.520000	chr12	122204400	122204600	0.735000
chr6	145187602	145187802	0.455000	chr12	122205400	122205600	0.585000
chr3	125774472	125775072	0.505000	chr12	122206200	122206800	0.626667
chr10	103405680	103405880	0.455000	chr1	212222000	212222200	0.530000
chrX	44185445	44185845	0.467500	chr12	122223600	122224000	0.472500
chr4	185797691	185798491	0.426250	chr12	122225800	122226600	0.716250
chr17	11701776	11702176	0.537500	chr12	122227400	122227800	0.555000
chr5	146307884	146308084	0.430000	chr12	122235800	122236000	0.475000
chr8	37113592	37113792	0.295000	chr12	12224400	12224600	0.310000
chr4	153810474	153811074	0.360000	chr12	122244800	122245400	0.365000
chr11	133808506	133809106	0.478333	chr1	212225600	212226200	0.490000
chr17	45133277	45134277	0.502000	chr12	122265600	122266600	0.567000
chr5	34863826	34864026	0.435000	chr12	122267000	122267200	0.485000
chr6	104858161	104858361	0.280000	chr12	122268800	122269000	0.425000
chr16	15732773	15732973	0.450000	chr12	122279800	122280000	0.500000
chr4	146211112	146211512	0.370000	chr12	122306400	122306800	0.460000
chr14	38594534	38594734	0.385000	chr12	122309800	122310000	0.490000
chr9	23701428	23701628	0.450000	chr1	212231400	212231600	0.485000
chr21	19500619	19500819	0.455000	chr1	212232200	212232400	0.470000
chr6	23115063	23115263	0.390000	chr12	122332800	122333000	0.395000
chr4	102876362	102876762	0.450000	chr12	122333600	122334000	0.472500
chr8	33757071	33757271	0.435000	chr12	122336200	122336400	0.460000
chr8	35187088	35187488	0.430000	chr1	212234600	212235000	0.432500
chr4	92127115	92127315	0.295000	chr12	122348600	122348800	0.430000
chr10	99171102	99171302	0.370000	chr12	122349200	122349400	0.395000
chr6	99049172	99049572	0.382500	chr12	122356200	122356600	0.412500
chr2	2097466	2097666	0.435000	chr12	122358200	122358400	0.490000
chr14	20683948	20684148	0.490000	chr1	212236000	212236200	0.545000
chr17	39976592	39976792	0.395000	chr12	122367000	122367200	0.425000
chr2	210589572	210589772	0.410000	chr1	212237800	212238000	0.430000
chr12	43778102	43778302	0.305000	chr12	122394000	122394200	0.360000
chrX	65000845	65001445	0.395000	chr12	122399600	122400200	0.468333
chr10	107127049	107127249	0.360000	chr12	122400600	122400800	0.400000
chr7	110510361	110510961	0.283333	chr12	122406600	122407200	0.350000
chr4	130866402	130866602	0.365000	chr12	122413600	122413800	0.390000
chr6	398302	398502	0.400000	chr12	122421400	122421600	0.435000
chrX	21161022	21161422	0.375000	chr1	212242200	212242600	0.435000
chr21	15886788	15887388	0.395000	chr12	122422200	122422800	0.825000
chr3	81911233	81911433	0.430000	chr12	122423600	122423800	0.475000
chr21	34051839	34052039	0.430000	chr1	212243000	212243200	0.510000
chr6	76148536	76148936	0.377500	chr12	122447000	122447400	0.380000
chr12	126715807	126716007	0.445000	chr12	122449400	122449600	0.465000
chr11	93535943	93536143	0.345000	chr12	122453400	122453600	0.415000
chr3	8670923	8671123	0.430000	chr12	122454000	122454200	0.440000
chr11	111646719	111647319	0.286667	chr12	122464400	122465000	0.473333
chr14	55726470	55726670	0.275000	chr12	122471800	122472000	0.355000
chrX	57337795	57337995	0.395000	chr1	212247200	212247400	0.465000
chr4	186094979	186095179	0.540000	chr12	122474000	122474200	0.610000
chr12	45527721	45528121	0.352500	chr12	122489000	122489400	0.367500
chr10	31126417	31126617	0.430000	chr1	212249200	212249400	0.495000
chr1	180623731	180624331	0.398333	chr12	122497800	122498400	0.430000
chr17	51675424	51675624	0.535000	chr12	122499400	122499600	0.565000
chr1	244136283	244136483	0.500000	chr12	122500200	122500400	0.510000
chr16	57885864	57886664	0.506250	chr12	122500800	122501600	0.551250
chr2	36371995	36372395	0.400000	chr12	122502200	122502600	0.422500
chr14	53845517	53845717	0.365000	chr12	122503400	122503600	0.445000
chr9	42497248	42497648	0.317500	chr12	122517800	122518200	0.432500
chr20	20458934	20459134	0.425000	chr12	122523400	122523600	0.480000
chr20	14463150	14463550	0.387500	chr12	122524200	122524600	0.372500
chr9	88526488	88527688	0.519167	chr12	122526600	122527800	0.539167
chr12	60460085	60460285	0.335000	chr12	122534000	122534200	0.415000
chr16	68773216	68773816	0.466667	chr1	212254800	212255400	0.491667
chr12	706689	707289	0.440000	chr1	212256000	212256600	0.468333
chr2	29227367	29227567	0.495000	chr12	122592600	122592800	0.500000
chr11	74903132	74903332	0.375000	chr1	212261600	212261800	0.460000
chr13	103399455	103399855	0.402500	chr12	122637800	122638200	0.417500
chr3	78771186	78771386	0.410000	chr12	122645000	122645200	0.495000
chr8	22951122	22951322	0.370000	chr12	122646800	122647000	0.385000
chr17	12744042	12744242	0.440000	chr12	122650000	122650200	0.445000
chr5	40469083	40469483	0.417500	chr12	122650600	122651000	0.475000
chrX	103687633	103687833	0.415000	chr12	12265600	12265800	0.435000
chr10	114026232	114026432	0.405000	chr12	122659600	122659800	0.425000
chr6	38244022	38244622	0.448333	chr12	1226600	1227200	0.450000
chrX	54484401	54484601	0.470000	chr12	122660200	122660400	0.500000
chr6	153111965	153112165	0.425000	chr12	12266600	12266800	0.645000
chr4	24119022	24119222	0.420000	chr12	12267200	12267400	0.715000
chr15	22162684	22162884	0.375000	chr12	122679200	122679400	0.360000
chr11	105669108	105669308	0.380000	chr12	122680200	122680400	0.420000
chr21	9750369	9750769	0.497500	chr12	122681800	122682200	0.507500
chr5	1711099	1711299	0.410000	chr1	212270000	212270200	0.470000
chr4	143756413	143756813	0.367500	chr12	122703200	122703600	0.442500
chr3	8426011	8426211	0.475000	chr12	122708400	122708600	0.510000
chr17	17239158	17239558	0.377500	chr12	122711200	122711600	0.385000
chr12	65955520	65955720	0.410000	chr12	122714000	122714200	0.430000
chr10	72940826	72941226	0.462500	chr12	122716600	122717000	0.465000
chr7	124387456	124387856	0.355000	chr12	122720400	122720800	0.407500
chr6	155038045	155038245	0.410000	chr12	122722400	122722600	0.440000
chr7	89104717	89104917	0.375000	chr12	122726000	122726200	0.400000
chr18	45127873	45128073	0.470000	chr12	122740400	122740600	0.510000
chr4	106885195	106885395	0.485000	chr12	122744200	122744400	0.495000
chrX	17424593	17424793	0.325000	chr12	122747400	122747600	0.400000
chr15	96934208	96934408	0.305000	chr12	122748800	122749000	0.320000
chr7	26636030	26636230	0.515000	chr12	122750000	122750200	0.520000
chr1	92430763	92430963	0.435000	chr12	122751400	122751600	0.510000
chr1	225475496	225476096	0.576667	chr12	122752600	122753200	0.680000
chr15	85558271	85558471	0.305000	chr12	122757600	122757800	0.395000
chr11	136105	136305	0.485000	chr12	122774200	122774400	0.555000
chr3	14616648	14616848	0.450000	chr12	122775000	122775200	0.510000
chr8	93177096	93177496	0.367500	chr12	122788400	122788800	0.390000
chr10	82521133	82521333	0.345000	chr12	122789800	122790000	0.370000
chr9	25373419	25373619	0.395000	chr12	122793800	122794000	0.435000
chr1	227499992	227500192	0.480000	chr12	122799800	122800000	0.610000
chr16	33207073	33207273	0.420000	chr12	122813400	122813600	0.450000
chr15	94110744	94110944	0.350000	chr12	122820800	122821000	0.500000
chr11	43939430	43939630	0.455000	chr12	122831000	122831200	0.475000
chr1	1798360	1798560	0.440000	chr12	122834600	122834800	0.575000
chr9	136455002	136455602	0.641667	chr12	122835400	122836000	0.811667
chr9	105195896	105196096	0.455000	chr12	122836600	122836800	0.475000
chr13	64256677	64257077	0.362500	chr1	212283800	212284200	0.422500
chr22	26477257	26477457	0.405000	chr12	122843000	122843200	0.585000
chr5	168605016	168605216	0.540000	chr12	122846400	122846600	0.595000
chr6	36326355	36328155	0.489444	chr1	212285000	212286800	0.671111
chr15	35885869	35886069	0.380000	chr12	122857400	122857600	0.440000
chr14	103308804	103309404	0.493333	chr12	122860400	122861000	0.658333
chr12	7866393	7866593	0.510000	chr12	122861600	122861800	0.615000
chr3	124808983	124809183	0.475000	chr12	122863000	122863200	0.580000
chr14	77526136	77526336	0.350000	chr12	122865800	122866000	0.645000
chr3	68882978	68883378	0.497500	chr12	122867600	122868000	0.625000
chr11	4555987	4556587	0.413333	chr12	122871800	122872400	0.511667
chr16	86548008	86548208	0.470000	chr12	122874000	122874200	0.495000
chr4	149882311	149882511	0.425000	chr1	212287400	212287600	0.430000
chr2	63548551	63548751	0.385000	chr12	122876000	122876200	0.410000
chr8	136230789	136230989	0.390000	chr12	122880800	122881000	0.555000
chr7	142316670	142316870	0.400000	chr12	122883000	122883200	0.405000
chr2	165167378	165167578	0.285000	chr12	122885000	122885200	0.285000
chr17	83187699	83187899	0.415000	chr12	122886200	122886400	0.515000
chr6	168560107	168560907	0.456250	chr12	122887000	122887800	0.482500
chr5	170276552	170277752	0.504167	chr12	122888200	122889400	0.510833
chr2	47040450	47040650	0.515000	chr12	122889800	122890000	0.530000
chr11	113508952	113509152	0.435000	chr12	122891800	122892000	0.445000
chr12	82185077	82186077	0.382000	chr12	122894600	122895600	0.544000
chr8	77162489	77162689	0.450000	chr12	122896200	122896400	0.585000
chr8	60233937	60234137	0.390000	chr12	122898600	122898800	0.395000
chr10	101990602	101990802	0.375000	chr1	212290000	212290200	0.430000
chr6	40088072	40088272	0.410000	chr12	122901600	122901800	0.435000
chr2	189377014	189377214	0.400000	chr12	122903400	122903600	0.405000
chr15	46764961	46765161	0.410000	chr12	122904800	122905000	0.500000
chr5	170482298	170482698	0.400000	chr12	122910000	122910400	0.555000
chr2	135595138	135595338	0.410000	chr1	212291600	212291800	0.415000
chr17	64958268	64958468	0.365000	chr12	122916800	122917000	0.485000
chr5	66068268	66068468	0.295000	chr12	122927000	122927200	0.345000
chr13	45459538	45459738	0.365000	chr12	122927800	122928000	0.380000
chr4	15601619	15601819	0.370000	chr12	122942600	122942800	0.460000
chr3	134908219	134908419	0.590000	chr12	122944800	122945000	0.610000
chr2	45005594	45005794	0.515000	chr12	122947000	122947200	0.580000
chr11	19405409	19405609	0.455000	chr12	122947600	122947800	0.670000
chr4	54820961	54821161	0.335000	chr12	122951400	122951600	0.525000
chr15	98291221	98291421	0.350000	chr12	122952400	122952600	0.600000
chr5	30668804	30669204	0.402500	chr12	122961600	122962000	0.470000
chr17	76824918	76825118	0.540000	chr12	122963200	122963400	0.560000
chr4	38271344	38271544	0.585000	chr12	122963800	122964000	0.655000
chr11	9323867	9324067	0.505000	chr12	122964800	122965000	0.525000
chr1	17261414	17261814	0.517500	chr12	122966400	122966800	0.727500
chr3	107710828	107711428	0.433333	chr12	122974600	122975200	0.630000
chr20	54395641	54396241	0.466667	chr12	122975600	122976200	0.550000
chr12	724388	724788	0.450000	chr1	212297800	212298200	0.452500
chr1	41664788	41664988	0.535000	chr12	122978800	122979000	0.650000
chr8	11787067	11787867	0.493750	chr12	122980600	122981400	0.731250
chr10	108639036	108639236	0.490000	chr12	122984200	122984400	0.630000
chr1	54838635	54839035	0.527500	chr12	122985000	122985400	0.600000
chr11	63963029	63963429	0.535000	chr12	122987400	122987800	0.637500
chr2	218064421	218064621	0.615000	chr12	122989400	122989600	0.620000
chr3	160779452	160779652	0.530000	chr12	123000000	123000200	0.620000
chr14	57961223	57961423	0.455000	chr12	123008200	123008400	0.610000
chr2	16208550	16208750	0.465000	chr12	123021800	123022000	0.485000
chr9	34029861	34030061	0.515000	chr12	123022400	123022600	0.535000
chr19	19714040	19715440	0.412143	chr12	123033000	123034400	0.543571
chr3	180235253	180235453	0.440000	chr12	123035000	123035200	0.455000
chr18	48955948	48956148	0.520000	chr12	123036000	123036200	0.550000
chr6	19988258	19988458	0.430000	chr12	123036600	123036800	0.545000
chr7	127876223	127876423	0.450000	chr12	123039600	123039800	0.480000
chr1	19157890	19158090	0.510000	chr12	123041200	123041400	0.570000
chr3	84645986	84646186	0.540000	chr12	123043600	123043800	0.590000
chr1	15921201	15921601	0.470000	chr12	123056000	123056400	0.552500
chr15	86755309	86756109	0.438750	chr12	123063000	123063800	0.578750
chr9	122397219	122397419	0.445000	chr12	123067800	123068000	0.585000
chr7	108063498	108063698	0.470000	chr12	123072000	123072200	0.505000
chr6	111130768	111131768	0.492000	chr12	123075200	123076200	0.543000
chr18	19129813	19130013	0.405000	chr12	123076600	123076800	0.500000
chr9	2279038	2279238	0.420000	chr12	123085200	123085400	0.540000
chr2	235207714	235207914	0.570000	chr12	123085800	123086000	0.580000
chr6	78059463	78060263	0.433750	chr12	123089200	123090000	0.471250
chr1	207364667	207365067	0.412500	chr12	123091600	123092000	0.510000
chr5	102932737	102933137	0.400000	chr12	123094800	123095200	0.525000
chr14	90509738	90509938	0.555000	chr12	123107000	123107200	0.585000
chr18	80023758	80024158	0.447500	chr12	123115400	123115800	0.462500
chr6	129797000	129797200	0.445000	chr12	123120800	123121000	0.475000
chr3	110624603	110624803	0.425000	chr12	123126600	123126800	0.510000
chr13	19376419	19376619	0.415000	chr12	123132000	123132200	0.555000
chr9	4246520	4246720	0.435000	chr12	123135000	123135200	0.525000
chr2	236936792	236936992	0.460000	chr12	123140400	123140600	0.535000
chr13	102806467	102806867	0.517500	chr12	123143200	123143600	0.557500
chr4	134029840	134030040	0.455000	chr12	123148400	123148600	0.460000
chr12	6651797	6652197	0.505000	chr12	123149400	123149800	0.530000
chr2	149678145	149679545	0.457857	chr12	123150600	123152000	0.726429
chr19	27473013	27473213	0.360000	chr1	212316000	212316200	0.445000
chr15	96094102	96094302	0.385000	chr12	123173200	123173400	0.400000
chr5	77614426	77614626	0.405000	chr1	21232000	21232200	0.460000
chr8	139609841	139610041	0.520000	chr12	123223400	123223600	0.560000
chr3	54195058	54195658	0.475000	chr12	123232800	123233400	0.655000
chr13	183576	183776	0.000000	chr12	123238200	123238400	0.380000
chrY	13103265	13103465	0.365000	chr12	123242400	123242600	0.400000
chr5	177674405	177674605	0.515000	chr12	123250800	123251000	0.575000
chr2	43274177	43274377	0.525000	chr12	123264600	123264800	0.530000
chr10	129626148	129626348	0.535000	chr12	123268200	123268400	0.665000
chrX	94969934	94970334	0.445000	chr12	123269400	123269800	0.692500
chr7	69297556	69297756	0.500000	chr12	123271200	123271400	0.790000
chr6	138908285	138908485	0.480000	chr12	123271800	123272000	0.830000
chr5	20241076	20241476	0.372500	chr12	123278200	123278600	0.385000
chr8	30582229	30582429	0.420000	chr12	12334400	12334600	0.470000
chr9	104175212	104175412	0.440000	chr12	123347000	123347200	0.455000
chr12	65904923	65905123	0.415000	chr12	123352200	123352400	0.420000
chr2	96061313	96063313	0.571000	chr12	123364000	123366000	0.628500
chr11	24898269	24898469	0.455000	chr12	123369400	123369600	0.475000
chrX	57123435	57123835	0.405000	chr12	123372400	123372800	0.447500
chr12	44108431	44108631	0.370000	chr12	123374600	123374800	0.395000
chr2	72921403	72921603	0.530000	chr12	123382600	123382800	0.560000
chr5	2328446	2329246	0.462500	chr12	123383800	123384600	0.653750
chr2	73911960	73912160	0.405000	chr12	123385200	123385400	0.340000
chr3	34221521	34222321	0.445000	chr12	123387600	123388400	0.520000
chr15	100821256	100821456	0.465000	chr12	123388800	123389000	0.835000
chr10	121625979	121626979	0.481000	chr12	123389400	123390400	0.700000
chr9	83134076	83134276	0.405000	chr12	123391000	123391200	0.425000
chr5	143362467	143362867	0.475000	chr12	123398600	123399000	0.600000
chr5	163908260	163908660	0.445000	chr12	123405400	123405800	0.485000
chr13	24592462	24592862	0.445000	chr12	123427000	123427400	0.550000
chr16	33967392	33968192	0.407500	chr12	123432400	123433200	0.438750
chr14	89772292	89772492	0.450000	chr12	123435000	123435200	0.485000
chr4	127712742	127712942	0.530000	chr12	123436000	123436200	0.695000
chr12	110812500	110812700	0.410000	chr12	123436600	123436800	0.705000
chrX	118002453	118002653	0.405000	chr12	123442800	123443000	0.435000
chr17	31173841	31174041	0.345000	chr12	123444400	123444600	0.375000
chr12	117977622	117977822	0.350000	chr12	123445800	123446000	0.465000
chr22	29975981	29976181	0.285000	chr12	123448400	123448600	0.360000
chr3	147496739	147496939	0.340000	chr12	123449400	123449600	0.525000
chr4	39270243	39270443	0.525000	chr12	123458200	123458400	0.635000
chr7	66055973	66056173	0.495000	chr12	123458800	123459000	0.610000
chr16	54556859	54557059	0.450000	chr12	123469000	123469200	0.500000
chr22	23524798	23524998	0.465000	chr12	123471400	123471600	0.540000
chr4	164359871	164360071	0.430000	chr12	123475000	123475200	0.465000
chr22	49358678	49358878	0.495000	chr12	123480800	123481000	0.525000
chr2	70775116	70775316	0.420000	chr12	12348400	12348600	0.435000
chr12	42594639	42594839	0.370000	chr12	123494800	123495000	0.585000
chr14	102764310	102764910	0.531667	chr12	12349800	12350400	0.670000
chr7	142375428	142375628	0.550000	chr12	123498600	123498800	0.610000
chrX	54073656	54073856	0.445000	chr1	212352000	212352200	0.450000
chr6	111845246	111845446	0.515000	chr12	123532200	123532400	0.540000
chr5	107446532	107446732	0.550000	chr12	123533000	123533200	0.685000
chr12	30843085	30844085	0.477000	chr12	123533600	123534600	0.775000
chr10	71591986	71592186	0.465000	chr12	12354000	12354200	0.505000
chr5	160967662	160967862	0.430000	chr12	123554200	123554400	0.435000
chr12	9907760	9907960	0.430000	chr12	123559600	123559800	0.530000
chr1	110309460	110310060	0.471667	chr12	12356800	12357400	0.625000
chr13	22454955	22455155	0.435000	chr12	123571400	123571600	0.480000
chr13	16743046	16743246	0.375000	chr12	12358200	12358400	0.435000
chr10	68392830	68393030	0.415000	chr12	123582200	123582400	0.470000
chr1	72247974	72248374	0.465000	chr12	123583200	123583600	0.505000
chr22	11952854	11954054	0.480833	chr12	123584000	123585200	0.620833
chr17	60679314	60679514	0.400000	chr12	123601400	123601600	0.535000
chr10	110740291	110741291	0.486000	chr12	123602000	123603000	0.592000
chr5	52852675	52852875	0.385000	chr12	123618600	123618800	0.520000
chr11	128841346	128841546	0.395000	chr12	123633000	123633200	0.385000
chr15	42127352	42128352	0.452000	chr12	123633600	123634600	0.544000
chr9	129483540	129483740	0.605000	chr12	123671000	123671200	0.640000
chr22	18335808	18336208	0.000000	chr1	212368000	212368400	0.462500
chr8	73592109	73592509	0.270000	chr12	123681600	123682000	0.332500
chr16	35436364	35436564	0.470000	chr12	123706000	123706200	0.520000
chr1	79159715	79159915	0.450000	chr12	123711600	123711800	0.615000
chr21	10493588	10494188	0.435000	chr12	123712200	123712800	0.760000
chr10	60744533	60744733	0.455000	chr12	123713600	123713800	0.470000
chr11	121418063	121418463	0.437500	chr12	123714200	123714600	0.472500
chr1	89846436	89846636	0.455000	chr12	123717400	123717600	0.465000
chr3	39403465	39404265	0.440000	chr12	123719200	123720000	0.481250
chr4	39782456	39782656	0.440000	chr12	12373000	12373200	0.490000
chr8	4452409	4453009	0.331667	chr12	123737200	123737800	0.443333
chr9	112019316	112019716	0.462500	chr12	123742200	123742600	0.525000
chr9	38986135	38986535	0.407500	chr12	123743000	123743400	0.505000
chr22	16523291	16523491	0.500000	chr12	123745000	123745200	0.640000
chr13	3525319	3525519	0.000000	chr12	123748200	123748400	0.370000
chr6	6986247	6987047	0.423750	chr12	123761800	123762600	0.708750
chr9	63895904	63896104	0.445000	chr12	123767800	123768000	0.535000
chr4	161236329	161236529	0.365000	chr12	12376800	12377000	0.400000
chr12	116389651	116389851	0.480000	chr1	21237800	21238000	0.585000
chr22	971949	972349	0.000000	chr12	12380000	12380400	0.370000
chr3	155683816	155684016	0.450000	chr12	123842000	123842200	0.540000
chr10	11040215	11040615	0.355000	chr12	12385000	12385400	0.480000
chr4	9189257	9189657	0.325000	chr12	123860400	123860800	0.375000
chr2	120520576	120520776	0.470000	chr12	123901200	123901400	0.580000
chr9	95173540	95173740	0.445000	chr12	123905400	123905600	0.450000
chr10	92260105	92260305	0.440000	chr12	123908000	123908200	0.605000
chr2	167546918	167547318	0.505000	chr12	123911800	123912200	0.735000
chr6	123690838	123691038	0.435000	chr1	21239200	21239400	0.580000
chr5	129867328	129867728	0.370000	chr12	12392400	12392800	0.355000
chr22	39845257	39845457	0.480000	chr12	123931800	123932000	0.490000
chr14	26096601	26096801	0.405000	chr12	123935000	123935200	0.570000
chr12	123432806	123433406	0.438333	chr12	123938400	123939000	0.580000
chrX	9019778	9019978	0.460000	chr12	123941600	123941800	0.490000
chr11	7031527	7031727	0.545000	chr12	123949400	123949600	0.565000
chr6	131423563	131424363	0.393750	chr12	123967000	123967800	0.402500
chr6	80651553	80651953	0.495000	chr12	123971800	123972200	0.637500
chr12	121327097	121328097	0.506000	chr12	123972800	123973800	0.781000
chr10	116191896	116192096	0.470000	chr12	123984000	123984200	0.495000
chrX	33916549	33916949	0.315000	chr12	123991600	123992000	0.402500
chr11	122600916	122601116	0.405000	chr12	123998400	123998600	0.490000
chr1	62988988	62989188	0.415000	chr12	123999000	123999200	0.425000
chrX	16193341	16193541	0.325000	chr12	124006400	124006600	0.410000
chr4	154736625	154737025	0.415000	chr12	124008000	124008400	0.435000
chr8	130203060	130203260	0.340000	chr1	212402200	212402400	0.385000
chr2	36523394	36523594	0.455000	chr12	124024400	124024600	0.520000
chr10	105799285	105799485	0.500000	chr12	124027200	124027400	0.510000
chr9	67881704	67881904	0.410000	chr12	124032400	124032600	0.455000
chr12	83553165	83553365	0.420000	chr12	124036600	124036800	0.465000
chr18	42586481	42586681	0.360000	chr12	12404000	12404200	0.380000
chr17	3703908	3704108	0.510000	chr12	124040400	124040600	0.535000
chr18	52708245	52708445	0.560000	chr12	124041600	124041800	0.580000
chr2	35582895	35583095	0.365000	chr12	124049600	124049800	0.445000
chr15	90343706	90343906	0.485000	chr12	124054000	124054200	0.490000
chr7	126665453	126665653	0.420000	chr12	124070400	124070600	0.445000
chr3	57056619	57056819	0.390000	chr12	124101400	124101600	0.460000
chr8	122609446	122609646	0.375000	chr12	124109800	124110000	0.450000
chr17	45070712	45070912	0.485000	chr12	124120000	124120200	0.540000
chr5	160156982	160157182	0.470000	chr12	12413200	12413400	0.500000
chr9	131344312	131345312	0.511000	chr1	212414200	212415200	0.659000
chr6	83757658	83757858	0.545000	chr1	212415600	212415800	0.570000
chr15	44368282	44368482	0.395000	chr12	124169600	124169800	0.565000
chr15	99465842	99466042	0.340000	chr12	124171600	124171800	0.425000
chr10	13805729	13806129	0.490000	chr1	212418600	212419000	0.492500
chr19	4752183	4752583	0.530000	chr12	124191000	124191400	0.582500
chr10	107643828	107644028	0.365000	chr12	124234400	124234600	0.395000
chr6	134815983	134816183	0.495000	chr12	124240600	124240800	0.540000
chr16	37486354	37486554	0.410000	chr12	124242600	124242800	0.525000
chr21	33384098	33384298	0.410000	chr12	124246000	124246200	0.465000
chr2	39809286	39809486	0.370000	chr12	124246800	124247000	0.415000
chr21	46333836	46334236	0.480000	chr12	124250800	124251200	0.497500
chr2	7233798	7233998	0.485000	chr12	124259800	124260000	0.490000
chrX	73138233	73138433	0.485000	chr12	124273800	124274000	0.535000
chr1	231223297	231223497	0.555000	chr12	124295000	124295200	0.805000
chr11	84634987	84635187	0.425000	chr1	212430000	212430200	0.485000
chr4	168614815	168615015	0.430000	chr12	124311400	124311600	0.620000
chr11	111267584	111267784	0.510000	chr12	124321000	124321200	0.655000
chr2	23056570	23056770	0.405000	chr1	212432800	212433000	0.815000
chrX	125705357	125705557	0.515000	chr1	212433800	212434000	0.555000
chr14	20357288	20357488	0.450000	chr1	212434400	212434600	0.495000
chrY	7015833	7016233	0.537500	chr12	124345800	124346200	0.575000
chr20	17997154	17997554	0.472500	chr12	124352800	124353200	0.552500
chr21	42078045	42078245	0.525000	chr12	124368000	124368200	0.610000
chr5	172629776	172630576	0.432500	chr12	124369000	124369800	0.642500
chr5	100337832	100338032	0.345000	chr1	212437400	212437600	0.425000
chr2	37367422	37367622	0.455000	chr12	124380400	124380600	0.695000
chr11	33326732	33326932	0.475000	chr12	124381200	124381400	0.565000
chr21	9602380	9602580	0.550000	chr12	124381800	124382000	0.620000
chr4	148116149	148116349	0.260000	chr12	12438400	12438600	0.395000
chr14	106044661	106045461	0.472500	chr12	124388800	124389600	0.701250
chr14	104027202	104027402	0.430000	chr1	212439000	212439200	0.450000
chr12	100733159	100733359	0.510000	chr12	124390800	124391000	0.600000
chr9	72858140	72858340	0.425000	chr12	124391400	124391600	0.590000
chr20	61836360	61836960	0.416667	chr12	124392000	124392600	0.600000
chr3	45140569	45140969	0.402500	chr12	12439600	12440000	0.415000
chr11	85608547	85608747	0.535000	chr12	124397000	124397200	0.680000
chr22	19360594	19360794	0.515000	chr12	124398000	124398200	0.555000
chr15	64224705	64224905	0.430000	chr12	124399400	124399600	0.510000
chr1	64831826	64832026	0.390000	chr12	12442200	12442400	0.405000
chr5	81249100	81249300	0.450000	chr12	124422200	124422400	0.680000
chr1	87528731	87528931	0.535000	chr12	124423200	124423400	0.710000
chr20	28384348	28384748	0.407500	chr12	124423800	124424200	0.542500
chr8	66698604	66698804	0.465000	chr12	124428600	124428800	0.495000
chr3	180856506	180856706	0.500000	chr12	124451000	124451200	0.555000
chr5	83984036	83984636	0.425000	chr12	124453600	124454200	0.631667
chr3	32382259	32382459	0.395000	chr12	124454800	124455000	0.465000
chrX	56766313	56766513	0.450000	chr12	124457000	124457200	0.615000
chr5	146425855	146426455	0.445000	chr12	124457600	124458200	0.628333
chr19	13131920	13132120	0.540000	chr12	124466200	124466400	0.725000
chr15	89037590	89037990	0.392500	chr12	124477000	124477400	0.507500
chr6	142536804	142537004	0.535000	chr12	124480400	124480600	0.580000
chr20	38213623	38213823	0.600000	chr12	124481000	124481200	0.625000
chr5	172973285	172973885	0.413333	chr12	124484200	124484800	0.611667
chr15	30175386	30175786	0.527500	chr12	124486600	124487000	0.632500
chr7	115031079	115031479	0.480000	chr12	124487400	124487800	0.537500
chr10	106383604	106383804	0.475000	chr12	124488600	124488800	0.615000
chr2	171789641	171790241	0.501667	chr12	124491000	124491600	0.515000
chr2	149400023	149400223	0.580000	chr12	124493000	124493200	0.675000
chr17	665678	665878	0.535000	chr12	124494000	124494200	0.585000
chr5	75193853	75194253	0.322500	chr12	12449600	12450000	0.415000
chr17	3871541	3871741	0.545000	chr12	124496600	124496800	0.600000
chr9	131736403	131736603	0.520000	chr12	124498800	124499000	0.535000
chr11	73230561	73231161	0.558333	chr12	124506200	124506800	0.581667
chrX	8453818	8454218	0.425000	chr12	124508800	124509200	0.617500
chr9	136966235	136966435	0.555000	chr12	124509800	124510000	0.590000
chr4	164633462	164633662	0.365000	chr12	124510400	124510600	0.590000
chr2	15837796	15837996	0.515000	chr12	124512800	124513000	0.610000
chr10	95760923	95761523	0.486667	chr12	124518600	124519200	0.560000
chr4	20943623	20943823	0.405000	chr12	124521200	124521400	0.585000
chr5	47179957	47180157	0.390000	chr12	124523200	124523400	0.635000
chr1	120031717	120031917	0.455000	chr1	212453000	212453200	0.575000
chr22	40965462	40965862	0.540000	chr12	124534800	124535200	0.550000
chr17	9949096	9949296	0.605000	chr12	124538400	124538600	0.635000
chr20	49690037	49690237	0.520000	chr12	124539800	124540000	0.605000
chr2	11744001	11744201	0.505000	chr12	124543200	124543400	0.620000
chrX	15241412	15241612	0.490000	chr12	124545600	124545800	0.625000
chr11	133915559	133916359	0.543750	chr12	124548800	124549600	0.581250
chr3	38531315	38532115	0.435000	chr12	124550200	124551000	0.553750
chr2	240057487	240057887	0.542500	chr12	124551600	124552000	0.572500
chr20	33950108	33950308	0.395000	chr1	212456000	212456200	0.510000
chr22	21051183	21051383	0.505000	chr12	124561400	124561600	0.525000
chr19	7079611	7081411	0.460556	chr12	124566400	124568200	0.735556
chr15	76668305	76668505	0.355000	chr12	12456800	12457000	0.370000
chr12	80175581	80175781	0.445000	chr12	124568600	124568800	0.515000
chr20	62577000	62577600	0.525000	chr12	124573800	124574400	0.568333
chr1	167878600	167878800	0.400000	chr1	212457800	212458000	0.510000
chr2	105862525	105862725	0.410000	chr12	124582200	124582400	0.600000
chrX	144380852	144381052	0.500000	chr12	124584000	124584200	0.565000
chr1	76480495	76480695	0.400000	chr1	212458800	212459000	0.475000
chr1	24377801	24378001	0.425000	chr12	124589000	124589200	0.480000
chr2	36516701	36516901	0.410000	chr12	124591200	124591400	0.425000
chr17	29744953	29745153	0.405000	chr12	124592800	124593000	0.465000
chr12	116074749	116074949	0.445000	chr12	124599200	124599400	0.460000
chr1	232690724	232690924	0.395000	chr12	124603400	124603600	0.565000
chr22	41817058	41817658	0.491667	chr12	124605600	124606200	0.565000
chr12	96082160	96082560	0.512500	chr12	124608400	124608800	0.515000
chr18	8176723	8176923	0.445000	chr12	124609200	124609400	0.660000
chr7	130583464	130583664	0.430000	chr12	124616800	124617000	0.465000
chr1	230803234	230803434	0.425000	chr12	124622600	124622800	0.530000
chr3	88366522	88366722	0.350000	chr12	124623800	124624000	0.555000
chr7	16825658	16825858	0.495000	chr12	124626400	124626600	0.655000
chr11	85498249	85498449	0.355000	chr12	124632800	124633000	0.585000
chr13	72180707	72181307	0.415000	chr12	124633400	124634000	0.460000
chr5	77434928	77435328	0.432500	chr12	124636200	124636600	0.500000
chr6	139505145	139505345	0.395000	chr12	124640200	124640400	0.470000
chr18	10127408	10127608	0.520000	chr12	124646600	124646800	0.570000
chr4	65650180	65650380	0.520000	chr12	12465000	12465200	0.525000
chr16	30901370	30901570	0.435000	chr12	124651800	124652000	0.540000
chr2	200907996	200908196	0.530000	chr12	124653400	124653600	0.590000
chr21	29495593	29495993	0.512500	chr12	124656000	124656400	0.567500
chr20	11259941	11260141	0.405000	chr12	12466200	12466400	0.475000
chr8	54637842	54638042	0.485000	chr12	124664800	124665000	0.535000
chr11	33420446	33420846	0.432500	chr12	124669200	124669600	0.455000
chr5	142830873	142831673	0.450000	chr12	12467200	12468000	0.496250
chr5	91282977	91283177	0.420000	chr12	124676400	124676600	0.520000
chr6	113972766	113972966	0.325000	chr12	124681400	124681600	0.480000
chr7	47597726	47597926	0.430000	chr12	124682800	124683000	0.570000
chr16	19283063	19283663	0.466667	chr12	124684600	124685200	0.496667
chr13	60804248	60804448	0.435000	chr12	124688000	124688200	0.555000
chr10	118732306	118732506	0.510000	chr12	124689800	124690000	0.545000
chr17	25966881	25967081	0.400000	chr12	124694400	124694600	0.485000
chr3	137781681	137781881	0.485000	chr12	124695000	124695200	0.575000
chr5	7332887	7333287	0.475000	chr12	124696800	124697200	0.525000
chr8	44844144	44844344	0.405000	chr12	124698200	124698400	0.460000
chr20	39177478	39177678	0.405000	chr12	124704000	124704200	0.455000
chr7	48411247	48412047	0.496250	chr12	124713200	124714000	0.548750
chr11	121655393	121655593	0.590000	chr12	124715600	124715800	0.610000
chr4	68903584	68903784	0.455000	chr12	124720000	124720200	0.580000
chr19	51656715	51657115	0.440000	chr12	124721200	124721600	0.447500
chr11	114179636	114179836	0.460000	chr12	124727400	124727600	0.645000
chr22	18749944	18750344	0.495000	chr12	124734400	124734800	0.592500
chr3	166466131	166466331	0.355000	chr12	124736200	124736400	0.615000
chr6	139158147	139158347	0.515000	chr12	124740000	124740200	0.520000
chr5	37893623	37894023	0.422500	chr12	124740600	124741000	0.527500
chr3	48675901	48676101	0.470000	chr12	124744800	124745000	0.550000
chr11	77501386	77501586	0.520000	chr12	124746000	124746200	0.605000
chr6	141857115	141857315	0.370000	chr12	124747600	124747800	0.425000
chr7	121692227	121692427	0.425000	chr12	12475000	12475200	0.435000
chrX	9886014	9886414	0.490000	chr12	124752600	124753000	0.505000
chrX	86121831	86122631	0.502500	chr12	124755000	124755800	0.598750
chrX	103781800	103782800	0.419000	chr12	124756200	124757200	0.452000
chr16	48194956	48195156	0.500000	chr12	124760200	124760400	0.555000
chr13	101611821	101612021	0.405000	chr12	124764400	124764600	0.455000
chr6	344142	344342	0.465000	chr12	124765000	124765200	0.490000
chr12	72644043	72644643	0.436667	chr12	124766800	124767400	0.500000
chr8	77108288	77108488	0.390000	chr12	124769200	124769400	0.395000
chr13	50856951	50857151	0.435000	chr12	124771800	124772000	0.530000
chr9	37020919	37021119	0.410000	chr1	212477200	212477400	0.560000
chr3	19195207	19195607	0.422500	chr12	124774400	124774800	0.455000
chr11	77895897	77896497	0.375000	chr12	124775800	124776400	0.408333
chr3	139848337	139848537	0.490000	chr12	124777400	124777600	0.530000
chr12	124827607	124827807	0.580000	chr12	124778600	124778800	0.615000
chr14	46939788	46939988	0.430000	chr12	124781400	124781600	0.610000
chr5	72265893	72266093	0.320000	chr12	124796400	124796600	0.395000
chr6	90521169	90521369	0.340000	chr12	124804000	124804200	0.585000
chr16	15452693	15454093	0.483571	chr12	124807200	124808600	0.535000
chr10	80098488	80098688	0.470000	chr1	212480800	212481000	0.495000
chr5	154157919	154158319	0.450000	chr12	124815200	124815600	0.577500
chr6	79709181	79709981	0.368750	chr12	12481800	12482600	0.375000
chr17	37884861	37885461	0.428333	chr12	124825200	124825800	0.515000
chr20	13460453	13460653	0.360000	chr12	124827800	124828000	0.530000
chr20	31247980	31248180	0.390000	chr12	124829400	124829600	0.525000
chr4	146665103	146665303	0.455000	chr12	124830000	124830200	0.485000
chr6	154361080	154361680	0.460000	chr12	124833600	124834200	0.616667
chr3	34797097	34797497	0.405000	chr12	124835800	124836200	0.547500
chr7	16076888	16077688	0.490000	chr12	124838000	124838800	0.537500
chr11	17353650	17354050	0.530000	chr12	124842400	124842800	0.590000
chr5	129438796	129438996	0.505000	chr12	124843200	124843400	0.565000
chr2	66914684	66914884	0.385000	chr12	124847800	124848000	0.530000
chr4	58112992	58113392	0.487500	chr1	212484800	212485200	0.547500
chr12	45769812	45770212	0.495000	chr12	124849400	124849800	0.525000
chr21	9778003	9778203	0.420000	chr12	124851000	124851200	0.480000
chr12	61285859	61286059	0.500000	chr12	124852400	124852600	0.620000
chr12	7360692	7360892	0.345000	chr12	124856600	124856800	0.650000
chr1	152454972	152455172	0.570000	chr1	212486000	212486200	0.580000
chr13	38033204	38033604	0.382500	chr12	124861600	124862000	0.520000
chr10	32348407	32348607	0.480000	chr12	124863000	124863200	0.575000
chr7	74604950	74605150	0.555000	chr12	124863800	124864000	0.785000
chr19	34540526	34540726	0.510000	chr12	124864400	124864600	0.600000
chr3	56834420	56834820	0.442500	chr12	124867400	124867800	0.467500
chr9	136726761	136727161	0.487500	chr12	124868800	124869200	0.562500
chr1	242521339	242521539	0.355000	chr12	124875200	124875400	0.600000
chr21	45372518	45372718	0.355000	chr12	124875800	124876000	0.400000
chr18	7428784	7428984	0.410000	chr12	124878600	124878800	0.485000
chr2	109796090	109796290	0.480000	chr12	124880400	124880600	0.510000
chr3	67441183	67441383	0.465000	chr12	124883600	124883800	0.535000
chr2	62655281	62655481	0.495000	chr12	124884800	124885000	0.545000
chr21	37856485	37856685	0.430000	chr1	212488600	212488800	0.475000
chr7	65094069	65094269	0.440000	chr12	124887200	124887400	0.485000
chr10	40851915	40852115	0.390000	chr12	12489200	12489400	0.395000
chr1	205665860	205666060	0.515000	chr12	124898600	124898800	0.565000
chr4	104512974	104513174	0.475000	chr12	124904800	124905000	0.555000
chrX	76725024	76725224	0.435000	chr1	212491600	212491800	0.445000
chr16	73236506	73236706	0.425000	chr12	124946200	124946400	0.455000
chr4	28063083	28063283	0.330000	chr1	212495800	212496000	0.350000
chr6	21656533	21656733	0.315000	chr12	124963400	124963600	0.425000
chr13	82807229	82807429	0.405000	chr12	124968200	124968400	0.540000
chr8	81575001	81575201	0.360000	chr12	124988200	124988400	0.535000
chr1	148407787	148407987	0.495000	chr12	124989000	124989200	0.640000
chr13	51943170	51943370	0.495000	chr12	124993000	124993200	0.510000
chr1	117362639	117362839	0.460000	chr12	124993600	124993800	0.825000
chr1	160257447	160258047	0.451667	chr12	124994200	124994800	0.606667
chr20	4850559	4850759	0.485000	chr12	124995200	124995400	0.520000
chr14	91590895	91591095	0.410000	chr12	124997000	124997200	0.485000
chr9	91990133	91990333	0.435000	chr12	125008000	125008200	0.570000
chr2	21683862	21684062	0.330000	chr12	125031400	125031600	0.370000
chrY	9861241	9861441	0.360000	chr1	212503800	212504000	0.565000
chr11	112421753	112421953	0.445000	chr12	125049600	125049800	0.620000
chr5	7932152	7932352	0.385000	chr12	12506000	12506200	0.415000
chr11	32303244	32303844	0.490000	chr12	125065200	125065800	0.756667
chr12	11548394	11548594	0.460000	chr12	125067000	125067200	0.505000
chr10	115505525	115505725	0.370000	chr12	125080400	125080600	0.485000
chr2	68139276	68139476	0.450000	chr12	125083200	125083400	0.575000
chr1	86778938	86779138	0.410000	chr12	12508600	12508800	0.415000
chr1	100027117	100027317	0.425000	chr12	125093200	125093400	0.625000
chr2	159898987	159899587	0.450000	chr12	125097800	125098400	0.501667
chr1	67839850	67840050	0.480000	chr12	125099200	125099400	0.485000
chrX	68032149	68032549	0.552500	chr12	125105000	125105400	0.572500
chr2	16299056	16299256	0.465000	chr12	125111600	125111800	0.475000
chr1	158793998	158794198	0.465000	chr1	212514200	212514400	0.645000
chr6	109328631	109328831	0.430000	chr1	212514800	212515000	0.775000
chr19	6456690	6456890	0.505000	chr12	125149800	125150000	0.525000
chr6	166477071	166477271	0.515000	chr12	125151400	125151600	0.600000
chr5	76256199	76256399	0.485000	chr12	12517800	12518000	0.505000
chr12	11918668	11918868	0.460000	chr12	125178200	125178400	0.505000
chrY	11951281	11951481	0.475000	chr12	125183200	125183400	0.645000
chr4	108597475	108598075	0.521667	chr12	125185800	125186400	0.731667
chr2	150903211	150903411	0.380000	chr12	125194200	125194400	0.560000
chr17	29127365	29127565	0.515000	chr12	125202000	125202200	0.545000
chr10	19026251	19026451	0.335000	chr12	12520400	12520600	0.335000
chr8	74400802	74401002	0.420000	chr12	125219000	125219200	0.390000
chr6	156858683	156858883	0.405000	chr1	21252200	21252400	0.470000
chr13	102826731	102826931	0.365000	chr12	125223000	125223200	0.385000
chr1	247393255	247393455	0.500000	chr12	125237200	125237400	0.615000
chr3	88916340	88916540	0.385000	chr12	125247600	125247800	0.530000
chr7	40732501	40732701	0.460000	chr12	125254400	125254600	0.500000
chr5	79264441	79264641	0.395000	chr12	12528000	12528200	0.535000
chr22	26109630	26109830	0.510000	chr12	125280600	125280800	0.600000
chr7	132322412	132322612	0.520000	chr12	125331000	125331200	0.745000
chr19	16421437	16421637	0.465000	chr12	12534200	12534400	0.495000
chr4	121152095	121152295	0.355000	chr12	125346400	125346600	0.435000
chr6	157373664	157373864	0.390000	chr12	12538600	12538800	0.485000
chr20	35694766	35694966	0.440000	chr1	21254000	21254200	0.470000
chr9	122531731	122531931	0.450000	chr12	125416600	125416800	0.480000
chr3	109447265	109447465	0.300000	chr12	125418800	125419000	0.395000
chr18	33670455	33670855	0.375000	chr1	212542800	212543200	0.425000
chr5	26103152	26103552	0.360000	chr1	212546000	212546400	0.390000
chr13	24822641	24822841	0.445000	chr12	12548800	12549000	0.465000
chr17	23901592	23901992	0.412500	chr12	125512600	125513000	0.477500
chr22	39535488	39535688	0.650000	chr12	125533600	125533800	0.685000
chr3	184872378	184872578	0.395000	chr1	21255400	21255600	0.525000
chr5	73125998	73126198	0.550000	chr1	212558400	212558600	0.745000
chr8	23570697	23570897	0.420000	chr1	212559000	212559200	0.645000
chr1	58575791	58575991	0.425000	chr12	12559800	12560000	0.460000
chr10	58235324	58235524	0.380000	chr12	12561000	12561200	0.390000
chr4	125316526	125317126	0.630000	chr12	12561600	12562200	0.745000
chr15	92637056	92637256	0.650000	chr12	12562600	12562800	0.660000
chr9	8020162	8020362	0.465000	chr12	12564000	12564200	0.520000
chr19	57780663	57780863	0.420000	chr12	125652800	125653000	0.455000
chr6	34348720	34348920	0.450000	chr12	12566600	12566800	0.510000
chr4	31005240	31005440	0.485000	chr1	212566600	212566800	0.545000
chr8	112640120	112640320	0.370000	chr1	212567200	212567400	0.465000
chr1	119785378	119785778	0.502500	chr12	125675000	125675400	0.507500
chr16	71704647	71704847	0.340000	chr12	125676400	125676600	0.450000
chr4	4395075	4395275	0.530000	chr12	125683800	125684000	0.700000
chr6	27981505	27981905	0.445000	chr12	125686000	125686400	0.450000
chr6	129211230	129211430	0.400000	chr12	125755400	125755600	0.440000
chr12	61204303	61204503	0.430000	chr12	125761000	125761200	0.505000
chr19	10322125	10322325	0.425000	chr12	125773200	125773400	0.570000
chr8	24472141	24472341	0.290000	chr1	212578200	212578400	0.300000
chr13	29198779	29199579	0.376250	chr1	212595800	212596600	0.378750
chr3	181713207	181713407	0.595000	chr12	125983600	125983800	0.605000
chr15	72437845	72438045	0.370000	chr12	12600800	12601000	0.490000
chr10	41018821	41019021	0.375000	chr12	12606800	12607000	0.395000
chr14	34517052	34517252	0.525000	chr1	212606800	212607000	0.705000
chr4	178864527	178864727	0.435000	chr12	126069600	126069800	0.440000
chr22	23151952	23154152	0.579091	chr1	212607600	212609800	0.652727
chrY	7541955	7542155	0.405000	chr12	12608800	12609000	0.435000
chr18	37337833	37338233	0.480000	chr12	12611600	12612000	0.607500
chr9	24035632	24036032	0.360000	chr12	12612400	12612800	0.452500
chr3	193667862	193668062	0.400000	chr12	12613600	12613800	0.425000
chr1	94558297	94558497	0.310000	chr1	212614600	212614800	0.355000
chr22	34131922	34132122	0.445000	chr12	12616800	12617000	0.460000
chr8	6434064	6434264	0.485000	chr12	12617800	12618000	0.500000
chr19	15321080	15321480	0.520000	chr1	21261800	21262200	0.577500
chr16	89444540	89444740	0.450000	chr1	212620200	212620400	0.480000
chr13	47777731	47779131	0.415714	chr1	212620800	212622200	0.430000
chr5	58020265	58020465	0.395000	chr12	12622600	12622800	0.410000
chr10	1299527	1299927	0.570000	chr1	21262600	21263000	0.587500
chr3	2896389	2896589	0.440000	chr1	212630200	212630400	0.580000
chr16	47364950	47365150	0.400000	chr1	212633200	212633400	0.460000
chr15	87607341	87607741	0.457500	chr1	212635200	212635600	0.485000
chr14	58090704	58090904	0.475000	chr1	212636000	212636200	0.490000
chr10	1677018	1677218	0.450000	chr1	212636800	212637000	0.540000
chr1	73447308	73447508	0.445000	chr1	212638800	212639000	0.500000
chr8	127085835	127086035	0.430000	chr12	12640000	12640200	0.465000
chr12	126437989	126438189	0.440000	chr12	12645600	12645800	0.460000
chr17	14399450	14399650	0.440000	chr1	212646200	212646400	0.495000
chrX	119142338	119142538	0.475000	chr12	12656000	12656200	0.480000
chr12	130261812	130262212	0.332500	chr12	126570600	126571000	0.352500
chr2	26257701	26258101	0.512500	chr1	21266200	21266600	0.575000
chr12	22254200	22254400	0.450000	chr1	212665600	212665800	0.620000
chr1	165710729	165711529	0.421250	chr1	212667400	212668200	0.483750
chr2	86513744	86513944	0.465000	chr1	212669200	212669400	0.470000
chr1	78995272	78995472	0.445000	chr1	212671400	212671600	0.515000
chr7	74903716	74903916	0.515000	chr12	126747600	126747800	0.540000
chr4	89024977	89025177	0.365000	chr12	126768600	126768800	0.400000
chrX	28998265	28998465	0.350000	chr12	126772400	126772600	0.430000
chr5	130969030	130969230	0.420000	chr12	126784400	126784600	0.485000
chrX	50928280	50928480	0.435000	chr1	212678800	212679000	0.445000
chr18	68093068	68093468	0.387500	chr1	212681000	212681400	0.367500
chr8	221059	221659	0.416667	chr1	212682000	212682600	0.443333
chr1	36267889	36268489	0.446667	chr1	212683000	212683600	0.526667
chr4	102530831	102531031	0.400000	chr1	212685600	212685800	0.470000
chr1	208474941	208475141	0.380000	chr12	126862600	126862800	0.440000
chr5	119099948	119100348	0.420000	chr12	126869600	126870000	0.425000
chr8	88560254	88560654	0.485000	chr12	126874400	126874800	0.565000
chr18	60783391	60783591	0.435000	chr12	126882000	126882200	0.445000
chr3	59570154	59570354	0.495000	chr12	126891800	126892000	0.505000
chr5	142097468	142098068	0.488333	chr12	126900000	126900600	0.516667
chr14	37435122	37435722	0.380000	chr12	126907600	126908200	0.390000
chr2	240162046	240162246	0.570000	chr12	126936600	126936800	0.590000
chr1	85008913	85009113	0.455000	chr12	126944800	126945000	0.475000
chr6	84192986	84193186	0.395000	chr12	126953600	126953800	0.485000
chr1	172634983	172635583	0.456667	chr12	12696200	12696800	0.485000
chr5	137304823	137305023	0.505000	chr1	212696800	212697000	0.535000
chr16	34558921	34559321	0.000000	chr12	12697200	12697600	0.332500
chr4	67677059	67677259	0.455000	chr12	126975000	126975200	0.480000
chr1	3213903	3214703	0.527500	chr1	21269800	21270600	0.548750
chr8	74239530	74240330	0.402500	chr1	212699200	212700000	0.757500
chr16	66210970	66211170	0.390000	chr12	126998800	126999000	0.490000
chr12	77152525	77152725	0.335000	chr12	12700400	12700600	0.385000
chr10	131560689	131560889	0.620000	chr1	212700400	212700600	0.745000
chr13	49814692	49815292	0.451667	chr1	212701200	212701800	0.481667
chr9	44863696	44864096	0.367500	chr12	12704600	12705000	0.397500
chr10	51115712	51115912	0.435000	chr12	12706000	12706200	0.440000
chr3	58047794	58048794	0.435000	chr12	127060200	127061200	0.579000
chr14	90976987	90977187	0.435000	chr12	127062000	127062200	0.470000
chr2	53875862	53877062	0.379167	chr12	127063200	127064400	0.410833
chr19	24708226	24708626	0.410000	chr12	127077200	127077600	0.422500
chr20	28210392	28210592	0.405000	chr12	127083400	127083600	0.425000
chr1	222258215	222258615	0.420000	chr12	127093400	127093800	0.425000
chr10	72725578	72725778	0.470000	chr12	127108800	127109000	0.565000
chr2	108967187	108967387	0.415000	chr12	127125800	127126000	0.445000
chr12	25695207	25695407	0.355000	chr1	212712600	212712800	0.405000
chr3	198015754	198016354	0.441667	chr12	12714200	12714800	0.493333
chr11	960278	960878	0.556667	chr12	127146000	127146600	0.715000
chr1	89019409	89019609	0.485000	chr12	127147400	127147600	0.495000
chr14	45429561	45429761	0.345000	chr12	127148400	127148600	0.405000
chr16	18525399	18525799	0.537500	chr12	127154000	127154400	0.580000
chr15	68258803	68259603	0.453750	chr12	12715400	12716200	0.485000
chr14	103171553	103171953	0.412500	chr12	127154800	127155200	0.472500
chr10	107165604	107165804	0.425000	chr12	127156000	127156200	0.455000
chr19	19157098	19157698	0.465000	chr12	127157600	127158200	0.480000
chr15	54726437	54726837	0.335000	chr12	127158600	127159000	0.342500
chr8	136122519	136122919	0.452500	chr12	127160200	127160600	0.482500
chr6	47446453	47446653	0.420000	chr12	127161400	127161600	0.440000
chr21	38353225	38353425	0.505000	chr12	127162400	127162600	0.525000
chr3	124740498	124740698	0.425000	chr12	127163000	127163200	0.490000
chr8	67963155	67963355	0.435000	chr12	12716600	12716800	0.445000
chrX	146093898	146094098	0.555000	chr12	127166200	127166400	0.720000
chr11	60787628	60787828	0.505000	chr12	12717200	12717400	0.675000
chr6	145618877	145619077	0.415000	chr1	21271800	21272000	0.435000
chr16	31208301	31208501	0.555000	chr12	12718200	12718400	0.560000
chr6	133692229	133692429	0.370000	chr1	212718600	212718800	0.385000
chr13	45889154	45889354	0.460000	chr12	12718800	12719000	0.490000
chr2	40024349	40024549	0.420000	chr12	12719600	12719800	0.430000
chr3	178296003	178296203	0.480000	chr1	2127200	2127400	0.490000
chr2	82898062	82898662	0.351667	chr12	12720200	12720800	0.361667
chr6	40016903	40017903	0.374000	chr12	12721200	12722200	0.342000
chr2	182497508	182498108	0.470000	chr1	212721600	212722200	0.486667
chr18	45297069	45297269	0.350000	chr12	1272200	1272400	0.480000
chr5	102370846	102371046	0.315000	chr12	12722600	12722800	0.320000
chr17	21777815	21778015	0.460000	chr12	127231000	127231200	0.475000
chr18	67106438	67106638	0.280000	chr12	12723200	12723400	0.360000
chr2	57721418	57721618	0.400000	chr12	127237200	127237400	0.410000
chr11	35655480	35655680	0.395000	chr12	127238200	127238400	0.375000
chr4	147722900	147723100	0.415000	chr12	12724000	12724200	0.710000
chr3	105764460	105764660	0.420000	chr12	12724600	12724800	0.495000
chr4	9714946	9716746	0.464444	chr12	12725400	12727200	0.466667
chr16	82405812	82406212	0.432500	chr1	212725400	212725800	0.442500
chr4	9108708	9109108	0.460000	chr12	127270200	127270600	0.462500
chr3	61341427	61341627	0.330000	chr12	127275600	127275800	0.440000
chrX	30147622	30147822	0.405000	chr1	212727800	212728000	0.420000
chr1	38087845	38088045	0.575000	chr12	127280800	127281000	0.735000
chr4	138454902	138455102	0.445000	chr12	127293600	127293800	0.580000
chr16	59395940	59396140	0.405000	chr12	127355200	127355400	0.475000
chr22	17174691	17174891	0.460000	chr12	127363400	127363600	0.530000
chrY	14918601	14919201	0.365000	chr12	12736800	12737400	0.421667
chrX	35847420	35847620	0.490000	chr12	127381200	127381400	0.640000
chr1	178273080	178273280	0.315000	chr12	12741800	12742000	0.445000
chrX	48528100	48528300	0.520000	chr12	12742800	12743000	0.530000
chr15	76197274	76197474	0.465000	chr12	127430000	127430200	0.505000
chr7	72139044	72139244	0.510000	chr12	127485600	127485800	0.545000
chr8	35596209	35596409	0.345000	chr12	127489200	127489400	0.485000
chr13	8339182	8339382	0.000000	chr1	212750400	212750600	0.420000
chr16	36824949	36825549	0.405000	chr1	212752400	212753000	0.363333
chr8	37367054	37367254	0.480000	chr12	127550400	127550600	0.525000
chr1	57214611	57214811	0.510000	chr12	127559800	127560000	0.540000
chr11	124247691	124247891	0.340000	chr12	12757800	12758000	0.410000
chr13	22840374	22840574	0.365000	chr12	12759000	12759200	0.445000
chr8	133735539	133735939	0.497500	chr1	212760200	212760600	0.597500
chr10	10564905	10565105	0.415000	chr12	127677600	127677800	0.465000
chrY	12485273	12485473	0.510000	chr12	127723400	127723600	0.520000
chr11	16493502	16493702	0.280000	chr1	212774800	212775000	0.355000
chr2	228300658	228300858	0.385000	chr12	127749600	127749800	0.505000
chr2	102857474	102857674	0.320000	chr12	127750600	127750800	0.425000
chr10	70836295	70836495	0.400000	chr12	127761800	127762000	0.435000
chr10	103295693	103295893	0.405000	chr12	127770200	127770400	0.500000
chr11	131298100	131298300	0.500000	chr12	127773600	127773800	0.515000
chr6	113423683	113424283	0.431667	chr12	127786000	127786600	0.526667
chr3	120989520	120989720	0.380000	chr12	1278000	1278200	0.465000
chr11	103163579	103163779	0.395000	chr1	212780200	212780400	0.515000
chr3	164156881	164157081	0.345000	chr12	127809400	127809600	0.360000
chr8	61557853	61558053	0.390000	chr12	127810200	127810400	0.410000
chr2	117620272	117620472	0.485000	chr1	212783000	212783200	0.490000
chr17	28487775	28487975	0.495000	chr12	12787000	12787200	0.770000
chr5	10540938	10541138	0.480000	chr12	12788800	12789000	0.530000
chr16	16935934	16936134	0.475000	chr12	127894000	127894200	0.485000
chr18	70063717	70063917	0.270000	chr1	212789800	212790000	0.355000
chr6	20797465	20798065	0.393333	chr12	127900000	127900600	0.396667
chr3	183498948	183499148	0.510000	chr1	21279000	21279200	0.635000
chr13	58931913	58932113	0.370000	chr1	212790400	212790600	0.345000
chr18	40826698	40826898	0.455000	chr12	127911400	127911600	0.495000
chr7	30914713	30915313	0.573333	chr1	212791400	212792000	0.616667
chr4	104738016	104738216	0.370000	chr1	212792800	212793000	0.430000
chr4	111369815	111370015	0.410000	chr12	127928600	127928800	0.420000
chr7	117243144	117243544	0.372500	chr1	212793600	212794000	0.412500
chr5	130558894	130559094	0.385000	chr1	212794600	212794800	0.450000
chr6	119004099	119004499	0.450000	chr1	21280000	21280400	0.567500
chr21	37958174	37958574	0.465000	chr12	12803200	12803600	0.505000
chr8	137122420	137122620	0.380000	chr12	12807200	12807400	0.505000
chr21	32822849	32824449	0.410625	chr12	12808000	12809600	0.450625
chr19	52511748	52511948	0.390000	chr12	12813200	12813400	0.655000
chr1	197782731	197782931	0.400000	chr12	12817800	12818000	0.435000
chr2	175179790	175179990	0.320000	chr1	212819800	212820000	0.390000
chrY	1119047	1119247	0.380000	chr12	12820000	12820200	0.455000
chr5	93021005	93021205	0.365000	chr12	128206600	128206800	0.415000
chr20	2029050	2029450	0.375000	chr12	128266200	128266600	0.580000
chr9	4435804	4436004	0.505000	chr12	128267400	128267600	0.795000
chr10	122299883	122300083	0.565000	chr12	128268400	128268600	0.705000
chr9	43908228	43908428	0.390000	chr12	12830600	12830800	0.470000
chr2	33604106	33604906	0.363750	chr12	128316800	128317600	0.371250
chr7	27718164	27718364	0.400000	chr1	212831800	212832000	0.475000
chr10	7074415	7074615	0.415000	chr12	128319200	128319400	0.420000
chr17	62509296	62509696	0.365000	chr12	12837000	12837400	0.455000
chr20	34929055	34929455	0.500000	chr12	128387800	128388200	0.602500
chr9	89366858	89367058	0.520000	chr12	128388600	128388800	0.620000
chr18	67960655	67960855	0.400000	chr12	12839000	12839200	0.370000
chr6	129720421	129721021	0.395000	chr12	12845600	12846200	0.465000
chr2	166389752	166390152	0.405000	chr12	12846800	12847200	0.452500
chr6	15803340	15803740	0.465000	chr1	21284800	21285200	0.565000
chrY	11308860	11309060	0.465000	chr12	128570200	128570400	0.480000
chr1	58909939	58910339	0.397500	chr12	128572200	128572600	0.592500
chr1	105090234	105091234	0.378000	chr1	212858000	212859000	0.702000
chr6	2909237	2909437	0.470000	chr1	212860000	212860200	0.535000
chr9	82468055	82468255	0.430000	chr1	212860800	212861000	0.475000
chr13	85942078	85942278	0.240000	chr1	212862200	212862400	0.440000
chr1	208832950	208833150	0.460000	chr12	128671600	128671800	0.495000
chr14	31203462	31203862	0.365000	chr12	128693200	128693600	0.472500
chr11	64329786	64329986	0.460000	chr12	128698600	128698800	0.500000
chr5	138634391	138634591	0.500000	chr12	128729800	128730000	0.520000
chrX	125138881	125139081	0.410000	chr12	128746200	128746400	0.480000
chr19	45134483	45134883	0.480000	chr12	128763400	128763800	0.515000
chr4	145170696	145170896	0.310000	chr12	128771800	128772000	0.315000
chrX	100060682	100060882	0.415000	chr12	128782400	128782600	0.435000
chr13	84757382	84757982	0.368333	chr12	128783000	128783600	0.485000
chr1	241163927	241164127	0.455000	chr12	128789400	128789600	0.480000
chr14	74054060	74054260	0.505000	chr12	128792000	128792200	0.595000
chr8	131777875	131778075	0.460000	chr12	128793800	128794000	0.475000
chr15	55583750	55583950	0.435000	chr12	128794800	128795000	0.485000
chr8	84728158	84728958	0.390000	chr12	128796000	128796800	0.431250
chr12	3025687	3025887	0.450000	chr1	21288000	21288200	0.460000
chr2	106531228	106531828	0.493333	chr12	128807200	128807800	0.520000
chr3	89638693	89638893	0.055000	chr12	128810200	128810400	0.415000
chr1	215556393	215556593	0.470000	chr12	128811000	128811200	0.485000
chr7	137275791	137275991	0.315000	chr12	128811800	128812000	0.425000
chr16	75870404	75870604	0.425000	chr12	128814000	128814200	0.500000
chr6	107667406	107667606	0.515000	chr12	128814800	128815000	0.520000
chr3	47608737	47609337	0.421667	chr12	128817400	128818000	0.433333
chr22	25251690	25251890	0.370000	chr12	128821000	128821200	0.510000
chr22	23299801	23300001	0.610000	chr12	128823200	128823400	0.710000
chr20	61773372	61773772	0.502500	chr12	128823800	128824200	0.750000
chr2	151546993	151547193	0.440000	chr12	128824600	128824800	0.590000
chr9	37911284	37911484	0.510000	chr12	128830000	128830200	0.520000
chr14	27567563	27567763	0.240000	chr12	128830800	128831000	0.355000
chrX	13544211	13544411	0.410000	chr12	12883400	12883600	0.425000
chr2	96095303	96096103	0.413750	chr12	128843600	128844400	0.475000
chr6	161986463	161986863	0.457500	chr12	128854200	128854600	0.557500
chr1	215643743	215643943	0.420000	chr12	128856600	128856800	0.450000
chr1	148137272	148137672	0.450000	chr12	128857200	128857600	0.500000
chr2	71562364	71562764	0.580000	chr12	128864800	128865200	0.582500
chrX	146218566	146219166	0.351667	chr12	12891000	12891600	0.645000
chr2	25494933	25495133	0.420000	chr12	128915000	128915200	0.455000
chr11	20689652	20689852	0.400000	chr12	128920600	128920800	0.430000
chr16	21711336	21711736	0.507500	chr12	128969400	128969800	0.632500
chrX	49924255	49924455	0.540000	chr12	128976200	128976400	0.565000
chr4	99029872	99030272	0.350000	chr12	1289800	1290200	0.390000
chr8	140954097	140954297	0.525000	chr12	128980800	128981000	0.550000
chr9	33136739	33137339	0.525000	chr1	21290400	21291000	0.611667
chr11	94448562	94448762	0.390000	chr12	129109400	129109600	0.460000
chrX	94732207	94732407	0.360000	chr1	212915400	212915600	0.505000
chr1	16441602	16441802	0.505000	chr12	12916400	12916600	0.525000
chr9	98470368	98470568	0.435000	chr1	212916800	212917000	0.620000
chr12	49656349	49656549	0.510000	chr1	212921000	212921200	0.525000
chrX	105914035	105914235	0.375000	chr12	129274800	129275000	0.405000
chr5	126223602	126223802	0.455000	chr12	12927600	12927800	0.630000
chr19	41384313	41384713	0.497500	chr1	21293000	21293400	0.510000
chr13	97820048	97820448	0.415000	chr1	212935600	212936000	0.422500
chr1	14228628	14228828	0.425000	chr1	21293800	21294000	0.545000
chr7	44744386	44744586	0.410000	chr1	212939000	212939200	0.550000
chr19	34255158	34255958	0.460000	chr1	21294400	21295200	0.501250
chr13	12870200	12870400	0.000000	chr1	212944400	212944600	0.370000
chrX	150734981	150735181	0.475000	chr1	212950400	212950600	0.640000
chr16	22050495	22050695	0.485000	chr1	212958200	212958400	0.605000
chr15	57639965	57640165	0.415000	chr12	12959000	12959200	0.435000
chr3	37949581	37949981	0.437500	chr12	129660000	129660400	0.470000
chr9	120257552	120257952	0.462500	chr1	212967800	212968200	0.490000
chr8	66842337	66842537	0.480000	chr12	12975800	12976000	0.560000
chr9	28436433	28436633	0.465000	chr1	212980200	212980400	0.505000
chr1	149645969	149646169	0.390000	chr1	212981800	212982000	0.530000
chr18	80231887	80232087	0.475000	chr1	212982600	212982800	0.490000
chr3	82677765	82677965	0.415000	chr12	12983600	12983800	0.425000
chrX	38125338	38125538	0.450000	chr12	12986200	12986400	0.510000
chr9	5073959	5074759	0.345000	chr1	212989800	212990600	0.361250
chr5	28475653	28475853	0.380000	chr1	21299000	21299200	0.445000
chr12	128187007	128187207	0.465000	chr12	129911600	129911800	0.495000
chr4	114969186	114969386	0.485000	chr12	129914800	129915000	0.500000
chr8	45202572	45203172	0.390000	chr12	12992400	12993000	0.446667
chrY	14851361	14851561	0.390000	chr1	212995600	212995800	0.400000
chr8	59349705	59350105	0.437500	chr12	12996200	12996600	0.502500
chr5	112303481	112303681	0.370000	chr12	12997200	12997400	0.460000
chr8	23550176	23550376	0.440000	chr12	12997800	12998000	0.485000
chr13	94238663	94239463	0.403750	chr12	12998800	12999600	0.442500
chr11	6784644	6785244	0.396667	chr12	13000000	13000600	0.725000
chrX	69525615	69526215	0.446667	chr12	13001000	13001600	0.683333
chr1	51861062	51861262	0.540000	chr12	130014000	130014200	0.645000
chr11	72473297	72473497	0.495000	chr12	130031600	130031800	0.515000
chr2	82117036	82117236	0.295000	chr1	213008600	213008800	0.370000
chr5	179785517	179786317	0.457500	chr1	213015800	213016600	0.520000
chr8	79117173	79118173	0.369000	chr1	213017200	213018200	0.399000
chr9	122363476	122364076	0.465000	chr1	21302400	21303000	0.558333
chr3	93846450	93846850	0.287500	chr12	13024200	13024600	0.337500
chr9	28261449	28261649	0.315000	chr12	130249400	130249600	0.470000
chr8	115142632	115142832	0.385000	chr12	13027200	13027400	0.350000
chr8	62730979	62731179	0.435000	chr12	130281200	130281400	0.675000
chr8	71537500	71537700	0.410000	chr12	13039800	13040000	0.440000
chr7	49965992	49966192	0.290000	chr1	213041600	213041800	0.330000
chr2	3712639	3713039	0.417500	chr12	1304200	1304600	0.435000
chr16	29626796	29627196	0.520000	chr12	13044200	13044600	0.685000
chr11	115666244	115667044	0.433750	chr1	213045400	213046200	0.437500
chr6	154110305	154110705	0.432500	chr12	13046000	13046400	0.480000
chr21	46221482	46221682	0.455000	chr12	130464000	130464200	0.510000
chr11	96428716	96428916	0.330000	chr1	213049400	213049600	0.370000
chr17	8509847	8510047	0.460000	chr1	213051200	213051400	0.735000
chr1	207703785	207703985	0.450000	chr12	130527000	130527200	0.540000
chr4	164828132	164828332	0.385000	chr1	213052800	213053000	0.445000
chr17	60948440	60948640	0.320000	chr1	213055200	213055400	0.375000
chr5	157876260	157876660	0.385000	chr1	213055800	213056200	0.395000
chr19	28499056	28499256	0.410000	chr1	213056800	213057000	0.430000
chr3	154883933	154884133	0.280000	chr1	213057400	213057600	0.325000
chr8	3201021	3201221	0.380000	chr12	13060600	13060800	0.400000
chrX	41175974	41176374	0.460000	chr12	13061400	13061800	0.477500
chr2	113995836	113996036	0.395000	chr12	1306200	1306400	0.435000
chr13	89607086	89607286	0.310000	chr1	213065800	213066000	0.395000
chr9	112193057	112193257	0.460000	chr12	130669200	130669400	0.465000
chr19	33088936	33089336	0.427500	chr1	213067400	213067800	0.432500
chr8	5651209	5651409	0.305000	chr1	213069000	213069200	0.375000
chr7	55210848	55211048	0.345000	chr1	213070600	213070800	0.370000
chr10	129984860	129985260	0.415000	chr12	13071800	13072200	0.487500
chr9	7724950	7725150	0.460000	chr12	130748200	130748400	0.570000
chr4	124644815	124645015	0.420000	chr12	130754600	130754800	0.480000
chr13	94200739	94200939	0.440000	chr1	213075800	213076000	0.445000
chr16	48453070	48453470	0.592500	chr12	130761800	130762200	0.615000
chr6	31746888	31747088	0.565000	chr12	130776200	130776400	0.610000
chr11	131457240	131457440	0.550000	chr1	21307800	21308000	0.620000
chr14	99529668	99529868	0.565000	chr12	130782400	130782600	0.680000
chr7	16047919	16048519	0.470000	chr12	130797000	130797600	0.508333
chr2	70079732	70079932	0.335000	chr12	130819000	130819200	0.660000
chr11	108671846	108672046	0.575000	chr12	130826400	130826600	0.605000
chr5	29547807	29549007	0.488333	chr12	130829400	130830600	0.560833
chr1	157516118	157516318	0.470000	chr12	130832000	130832200	0.480000
chr1	34328626	34329026	0.497500	chr12	130832600	130833000	0.592500
chr15	50592103	50592303	0.395000	chr12	130835600	130835800	0.485000
chr8	67757790	67757990	0.320000	chr12	130836600	130836800	0.365000
chr8	57722792	57722992	0.440000	chr12	130838600	130838800	0.710000
chr2	47556843	47557443	0.446667	chr12	130839200	130839800	0.601667
chr11	98833608	98833808	0.515000	chr12	130853400	130853600	0.530000
chr8	6481628	6481828	0.370000	chr12	130855600	130855800	0.410000
chr8	95385179	95385379	0.440000	chr12	130859200	130859400	0.530000
chr13	94812248	94812448	0.465000	chr12	130868600	130868800	0.345000
chr1	95814884	95815084	0.485000	chr12	130869200	130869400	0.520000
chr6	54111321	54111521	0.445000	chr12	130871000	130871200	0.540000
chr6	1204880	1205680	0.583750	chr12	130871800	130872600	0.796250
chrX	97797372	97797572	0.405000	chr12	130876800	130877000	0.415000
chr10	90597152	90597952	0.426250	chr12	130877800	130878600	0.428750
chr8	116653441	116653641	0.355000	chr12	130879200	130879400	0.490000
chr11	74747245	74747845	0.478333	chr12	130880200	130880800	0.486667
chr11	62425114	62425314	0.540000	chr1	21309000	21309200	0.585000
chr7	135193465	135193665	0.565000	chr12	130916200	130916400	0.585000
chr1	220780994	220781194	0.320000	chr12	130919200	130919400	0.315000
chr2	161685547	161685747	0.375000	chr12	13094400	13094600	0.410000
chr2	116826022	116826222	0.465000	chr12	130948200	130948400	0.485000
chr13	98695677	98696277	0.408333	chr12	130952200	130952800	0.500000
chr5	60930082	60930282	0.470000	chr12	130953800	130954000	0.535000
chrX	111504877	111505077	0.395000	chr12	130958800	130959000	0.530000
chr1	21038610	21038810	0.335000	chr12	130965800	130966000	0.360000
chr8	75210967	75211167	0.480000	chr12	130966600	130966800	0.525000
chr10	19330934	19331134	0.395000	chr12	13097400	13097600	0.490000
chr1	228066509	228066909	0.545000	chr12	130979800	130980200	0.585000
chr5	160411448	160411648	0.435000	chr12	13098200	13098400	0.515000
chr2	156276973	156277573	0.420000	chr12	13099000	13099600	0.448333
chr2	160263246	160263446	0.490000	chr12	130994000	130994200	0.605000
chr4	174232913	174233113	0.425000	chr12	130996000	130996200	0.430000
chr9	83344713	83344913	0.435000	chr12	131000000	131000200	0.585000
chrX	71448784	71448984	0.465000	chr12	131002400	131002600	0.550000
chr6	157443121	157443521	0.475000	chr12	13101200	13101600	0.730000
chr20	4316938	4317138	0.400000	chr12	13102400	13102600	0.435000
chrX	48572187	48572387	0.485000	chr12	131035400	131035600	0.545000
chr6	162206521	162206721	0.515000	chr1	21310400	21310600	0.530000
chr5	14846211	14846411	0.385000	chr12	131047400	131047600	0.630000
chr8	44076607	44076807	0.390000	chr12	131071200	131071400	0.570000
chr20	43325692	43325892	0.540000	chr12	131093000	131093200	0.570000
chr1	158135902	158136102	0.375000	chr12	131101800	131102000	0.390000
chr10	71647322	71647522	0.550000	chr12	131104800	131105000	0.630000
chr14	84466536	84466736	0.530000	chr12	131106000	131106200	0.585000
chr22	44925477	44925677	0.520000	chr12	131121800	131122000	0.565000
chr4	17310764	17310964	0.420000	chr12	131128800	131129000	0.675000
chr22	37357574	37357774	0.505000	chr12	131132400	131132600	0.605000
chrX	57856472	57856672	0.440000	chr12	131137800	131138000	0.625000
chr1	91329622	91329822	0.395000	chr12	131143400	131143600	0.420000
chrY	17527368	17527568	0.400000	chr12	131148000	131148200	0.425000
chr2	129611443	129611643	0.485000	chr12	131164200	131164400	0.545000
chr12	103018023	103018223	0.505000	chr12	131194200	131194400	0.560000
chr7	88300953	88301553	0.438333	chr12	131201600	131202200	0.573333
chr3	195037146	195037346	0.440000	chr12	131217200	131217400	0.600000
chr14	94047228	94047428	0.480000	chr12	131222400	131222600	0.530000
chr9	43247001	43247201	0.510000	chr12	131224600	131224800	0.645000
chr4	165550033	165550233	0.330000	chr1	213122600	213122800	0.310000
chr3	21416048	21416248	0.600000	chr12	131226400	131226600	0.645000
chr20	64162471	64164871	0.440000	chr12	131229400	131231800	0.536250
chr1	99116853	99118253	0.345714	chr1	213123600	213125000	0.389286
chr11	63890132	63890332	0.515000	chr12	131237400	131237600	0.535000
chr3	75382350	75382550	0.505000	chr12	131239800	131240000	0.515000
chr4	4987931	4988131	0.450000	chr12	131243000	131243200	0.515000
chr20	1923007	1923207	0.495000	chr12	131248000	131248200	0.510000
chr13	45502052	45502252	0.485000	chr12	131251400	131251600	0.585000
chr19	58322667	58322867	0.515000	chr12	131268200	131268400	0.560000
chr12	23146350	23146550	0.560000	chr12	131284200	131284400	0.665000
chr17	14925626	14926026	0.437500	chr12	131311200	131311600	0.607500
chr17	23074142	23074342	0.425000	chr12	131327800	131328000	0.565000
chr15	60000958	60001358	0.475000	chr12	131341600	131342000	0.612500
chr4	71696625	71697025	0.387500	chr12	131350200	131350600	0.400000
chr4	5693339	5694139	0.471250	chr12	131351200	131352000	0.537500
chr10	60836478	60836678	0.495000	chr12	131358000	131358200	0.510000
chr11	8309251	8309651	0.495000	chr12	131364000	131364400	0.630000
chr4	185009533	185009733	0.515000	chr12	131392800	131393000	0.600000
chr12	52524813	52525013	0.395000	chr12	131434600	131434800	0.450000
chr1	56420058	56420258	0.395000	chr12	131437000	131437200	0.665000
chrX	52337591	52337991	0.507500	chr12	131438800	131439200	0.592500
chr2	206187074	206187874	0.397500	chr12	131440600	131441400	0.630000
chr1	224120631	224120831	0.540000	chr12	131441800	131442000	0.580000
chr5	732939	733139	0.515000	chr12	131452600	131452800	0.590000
chr11	130826543	130826743	0.575000	chr12	131454800	131455000	0.620000
chr4	122938677	122938877	0.500000	chr12	131473800	131474000	0.520000
chr2	141475461	141475661	0.535000	chr12	131474400	131474600	0.585000
chr3	15012196	15012396	0.485000	chr12	13148000	13148200	0.510000
chr18	20765126	20765326	0.410000	chr12	131487800	131488000	0.480000
chr1	5656358	5656558	0.425000	chr12	131493600	131493800	0.545000
chr1	241966192	241966392	0.495000	chr1	213150400	213150600	0.505000
chr2	182767368	182767568	0.445000	chr12	131511400	131511600	0.530000
chr11	48862087	48862287	0.385000	chr12	131530600	131530800	0.445000
chr2	241575707	241575907	0.510000	chr12	131536400	131536600	0.540000
chr14	29353563	29353763	0.315000	chr12	13154200	13154400	0.320000
chr3	74874909	74875109	0.465000	chr1	213154400	213154600	0.480000
chr1	187931888	187932088	0.465000	chr1	213155200	213155400	0.520000
chr2	3719866	3720266	0.565000	chr12	131560200	131560600	0.595000
chr4	136106722	136106922	0.360000	chr12	13156400	13156600	0.420000
chrX	56278222	56278622	0.507500	chr12	131592200	131592600	0.585000
chr11	118292961	118293161	0.480000	chr12	131593000	131593200	0.535000
chr7	101256164	101256364	0.480000	chr12	131598800	131599000	0.660000
chr17	38822287	38822487	0.505000	chr12	131599400	131599600	0.560000
chr6	166399262	166399462	0.480000	chr12	131604600	131604800	0.545000
chr14	44701289	44701689	0.430000	chr12	131605200	131605600	0.500000
chr5	155091132	155091532	0.397500	chr12	131606600	131607000	0.437500
chr5	164089371	164089571	0.375000	chr12	131609200	131609400	0.460000
chr7	6370373	6370573	0.555000	chr12	131620600	131620800	0.570000
chr13	25501703	25502303	0.443333	chr12	131623800	131624400	0.620000
chr12	14935590	14935790	0.470000	chr12	131627200	131627400	0.655000
chr4	77491737	77492137	0.505000	chr12	131637200	131637600	0.637500
chr9	7219346	7219546	0.410000	chr12	131638200	131638400	0.555000
chr9	22054148	22054348	0.385000	chr12	131639000	131639200	0.495000
chr13	29485599	29485999	0.475000	chr12	131642200	131642600	0.602500
chr1	182959097	182959297	0.555000	chr12	131646600	131646800	0.640000
chr12	81876749	81877149	0.417500	chr12	13165600	13166000	0.452500
chr7	113153630	113153830	0.310000	chr12	131673600	131673800	0.340000
chr19	3488292	3488492	0.580000	chr12	131682200	131682400	0.685000
chr17	38559879	38560479	0.596667	chr12	131710600	131711200	0.638333
chr2	86282396	86282596	0.545000	chr12	131711800	131712000	0.600000
chr9	73237269	73237469	0.380000	chr12	131716400	131716600	0.385000
chr3	148154774	148154974	0.450000	chr12	13173600	13173800	0.520000
chr13	44865779	44865979	0.560000	chr1	21317400	21317600	0.635000
chr14	41010636	41010836	0.395000	chr12	131745000	131745200	0.400000
chr13	87479428	87479628	0.435000	chr12	131755400	131755600	0.490000
chr9	111337960	111338160	0.450000	chr12	131766600	131766800	0.525000
chr11	117993220	117993820	0.528333	chr12	131773600	131774200	0.555000
chr20	41650107	41650307	0.425000	chr12	131784000	131784200	0.485000
chr2	6300355	6300555	0.495000	chr12	13179800	13180000	0.610000
chr9	109234458	109235058	0.448333	chr12	131804000	131804600	0.476667
chr2	100279793	100279993	0.530000	chr12	131808800	131809000	0.680000
chr13	75159610	75159810	0.385000	chr12	131815200	131815400	0.415000
chr5	159578332	159578532	0.420000	chr12	131819200	131819400	0.465000
chr7	156329079	156329279	0.560000	chr12	131828200	131828400	0.735000
chr21	28234312	28235112	0.526250	chr12	131828800	131829600	0.715000
chr10	21773781	21773981	0.465000	chr12	131830400	131830600	0.785000
chr13	58409888	58410088	0.430000	chr12	131831000	131831200	0.640000
chr5	82339010	82339210	0.505000	chr12	131832800	131833000	0.630000
chr11	64404517	64404717	0.530000	chr12	131833800	131834000	0.555000
chr18	34776795	34776995	0.515000	chr12	131851400	131851600	0.710000
chr15	91742782	91742982	0.555000	chr12	131852000	131852200	0.685000
chr1	147523578	147523778	0.520000	chr12	131853000	131853200	0.630000
chr9	94855136	94855336	0.530000	chr1	21318600	21318800	0.565000
chr11	47470981	47471181	0.500000	chr12	131861000	131861200	0.600000
chr21	22857973	22858373	0.452500	chr12	131863000	131863400	0.605000
chr9	7439881	7440081	0.425000	chr12	131867600	131867800	0.500000
chr1	36359893	36360093	0.525000	chr12	131872200	131872400	0.630000
chr5	113820395	113820595	0.400000	chr12	131872800	131873000	0.470000
chr5	60975298	60975698	0.375000	chr12	131878400	131878800	0.425000
chr6	19188437	19188637	0.455000	chr12	131883200	131883400	0.515000
chr22	42175849	42176049	0.570000	chr12	131894400	131894600	0.790000
chrY	24610522	24611122	0.458333	chr12	131896000	131896600	0.711667
chr11	39912283	39912483	0.440000	chr12	131897000	131897200	0.645000
chr7	5080733	5080933	0.570000	chr12	131902000	131902200	0.690000
chr11	123488634	123489234	0.536667	chr12	131912600	131913200	0.675000
chr3	83580818	83581018	0.580000	chr12	131916800	131917000	0.655000
chr2	97384661	97384861	0.505000	chr12	131923400	131923600	0.560000
chr11	83209471	83209671	0.470000	chr12	131924600	131924800	0.575000
chr6	14307893	14308293	0.452500	chr12	131925800	131926200	0.472500
chr20	17895522	17895722	0.550000	chr12	131929000	131929200	0.740000
chr7	98297339	98297939	0.550000	chr12	131929800	131930400	0.716667
chr7	88375234	88375434	0.335000	chr12	131948200	131948400	0.340000
chr10	109055512	109055912	0.382500	chr12	131948800	131949200	0.442500
chr10	733064	733464	0.520000	chr12	131949600	131950000	0.770000
chr6	89309778	89310778	0.469000	chr12	131950400	131951400	0.577000
chr7	117667611	117668011	0.417500	chr12	131955800	131956200	0.517500
chr18	57196588	57196788	0.490000	chr12	131958200	131958400	0.530000
chr8	77688629	77689029	0.352500	chr12	13196400	13196800	0.455000
chr10	67000643	67001043	0.365000	chr12	131975200	131975600	0.450000
chr14	22924722	22924922	0.425000	chr12	131980400	131980600	0.440000
chr15	84652720	84653320	0.490000	chr12	131985200	131985800	0.518333
chr3	125914474	125914674	0.505000	chr12	131987000	131987200	0.575000
chrX	141175335	141176135	0.462500	chr1	21320000	21320800	0.491250
chr16	26316893	26317493	0.483333	chr12	132001200	132001800	0.525000
chr1	82048812	82049012	0.390000	chr12	13201000	13201200	0.505000
chr14	92268841	92269041	0.525000	chr12	132018600	132018800	0.545000
chr2	27759013	27759213	0.505000	chr12	132023800	132024000	0.595000
chr4	167939724	167939924	0.460000	chr12	132051800	132052000	0.575000
chr10	56471666	56472066	0.465000	chr12	132060400	132060800	0.540000
chr20	16688503	16688703	0.540000	chr12	132063600	132063800	0.585000
chrX	74357856	74358056	0.470000	chr12	132066400	132066600	0.545000
chr2	172338878	172339278	0.435000	chr12	132071000	132071400	0.457500
chrX	37584164	37584364	0.415000	chr12	132073400	132073600	0.490000
chr8	79117783	79118183	0.362500	chr12	132076800	132077200	0.497500
chr17	34488335	34488535	0.545000	chr12	132080600	132080800	0.620000
chr17	48905275	48906675	0.470000	chr12	132084200	132085600	0.648571
chr5	88894376	88894576	0.340000	chr12	132086800	132087000	0.435000
chr1	184485183	184485383	0.235000	chr12	13209600	13209800	0.370000
chr18	76402914	76403114	0.550000	chr12	132115600	132115800	0.555000
chr2	85907650	85907850	0.470000	chr12	132117600	132117800	0.690000
chr10	89317074	89317274	0.430000	chr1	21321200	21321400	0.520000
chr3	94217438	94217638	0.435000	chr12	13212200	13212400	0.445000
chr10	125198361	125198561	0.410000	chr12	132125000	132125200	0.415000
chr11	118891940	118892740	0.542500	chr12	132133800	132134600	0.631250
chr19	29994263	29994463	0.455000	chr12	132136600	132136800	0.515000
chr2	119599748	119599948	0.370000	chr12	132137200	132137400	0.515000
chr7	157956432	157956632	0.510000	chr12	132137800	132138000	0.585000
chr3	36365287	36365487	0.605000	chr12	132139200	132139400	0.655000
chr7	1840256	1841256	0.591000	chr12	132143400	132144400	0.743000
chr16	75495997	75496197	0.580000	chr12	132144800	132145000	0.680000
chr17	23248687	23248887	0.405000	chr12	132149000	132149200	0.655000
chr10	84022927	84023127	0.390000	chr12	132149600	132149800	0.675000
chr12	129325709	129325909	0.430000	chr12	132154000	132154200	0.645000
chrX	18863170	18863570	0.472500	chr12	132160200	132160600	0.625000
chr7	154151099	154151699	0.571667	chr12	132161200	132161800	0.650000
chr1	30616799	30617199	0.565000	chr12	132162600	132163000	0.597500
chr11	107052787	107052987	0.375000	chr12	132164000	132164200	0.550000
chr1	93949158	93949358	0.455000	chr12	132179000	132179200	0.560000
chr13	24155036	24155436	0.437500	chr12	132185800	132186200	0.487500
chrX	88039019	88039219	0.570000	chr12	132189600	132189800	0.765000
chr2	43454447	43454647	0.505000	chr12	132190200	132190400	0.625000
chr12	123996266	123996466	0.445000	chr12	132194200	132194400	0.585000
chr2	60177387	60177587	0.495000	chr1	21322000	21322200	0.545000
chr5	156209492	156209692	0.515000	chr12	132219000	132219200	0.605000
chr12	101610697	101610897	0.515000	chr12	13222200	13222400	0.585000
chr11	124852603	124852803	0.475000	chr12	132222600	132222800	0.560000
chr2	37420416	37420616	0.440000	chr12	132248600	132248800	0.510000
chr16	79677298	79677498	0.375000	chr12	132268800	132269000	0.635000
chr2	88956183	88956383	0.525000	chr12	132275200	132275400	0.615000
chr7	149036418	149036618	0.485000	chr12	132279200	132279400	0.570000
chr2	194716083	194716683	0.390000	chr1	21322800	21323400	0.496667
chr2	100726678	100727078	0.420000	chr12	132342400	132342800	0.610000
chr11	47672163	47672363	0.475000	chr12	132393400	132393600	0.595000
chr6	49275799	49276199	0.535000	chr12	132394000	132394400	0.660000
chr2	89546569	89546769	0.485000	chr1	2132400	2132600	0.610000
chr3	13521258	13521458	0.425000	chr12	132414000	132414200	0.670000
chr2	153993318	153993518	0.400000	chr12	132415000	132415200	0.685000
chr10	63669219	63669419	0.490000	chr12	132422400	132422600	0.565000
chr9	70642400	70643000	0.486667	chr12	132423400	132424000	0.663333
chr6	26657021	26657221	0.540000	chr12	132428200	132428400	0.650000
chr20	42371776	42371976	0.470000	chr12	132429200	132429400	0.640000
chr17	10194969	10195169	0.540000	chr12	132430400	132430600	0.675000
chr17	67405688	67406088	0.440000	chr12	132433800	132434200	0.657500
chr2	138554423	138554623	0.500000	chr12	132439600	132439800	0.535000
chr2	186900698	186901898	0.458333	chr1	21324400	21325600	0.530833
chr21	36728423	36728623	0.585000	chr12	132445000	132445200	0.630000
chr19	49525347	49525547	0.620000	chr12	132446000	132446200	0.625000
chr16	57481652	57482052	0.512500	chr12	132448000	132448400	0.597500
chr10	46981294	46981494	0.505000	chr12	132454800	132455000	0.660000
chr8	39752590	39753190	0.448333	chr12	132467600	132468200	0.500000
chr22	12140441	12140641	0.435000	chr12	132471200	132471400	0.510000
chr9	71306176	71306376	0.400000	chr12	132475400	132475600	0.585000
chr10	125135678	125135878	0.605000	chr12	132477200	132477400	0.645000
chr17	28361433	28361633	0.440000	chr12	132479000	132479200	0.675000
chr19	9014465	9014665	0.540000	chr12	132482000	132482200	0.630000
chr11	71720514	71720714	0.425000	chr12	132488600	132488800	0.640000
chr14	19433059	19433259	0.500000	chr12	132489200	132489400	0.730000
chr16	18004820	18005020	0.480000	chr12	132489800	132490000	0.820000
chr7	6847334	6848134	0.512500	chr12	132490600	132491400	0.672500
chr11	69570093	69570293	0.605000	chr12	132491800	132492000	0.650000
chr6	101189617	101189817	0.425000	chr12	132493800	132494000	0.615000
chr16	8568134	8568334	0.525000	chr12	132494400	132494600	0.675000
chr14	27579030	27579230	0.330000	chr12	1325000	1325200	0.310000
chr16	70299337	70299937	0.510000	chr12	132500200	132500800	0.646667
chr6	3484804	3485004	0.435000	chr12	132501400	132501600	0.660000
chr14	72970310	72970510	0.620000	chr12	132502600	132502800	0.670000
chr2	38170465	38170865	0.387500	chr12	132503800	132504200	0.632500
chrX	122560710	122560910	0.395000	chr12	132505200	132505400	0.650000
chr21	34307451	34307851	0.490000	chr12	132506800	132507200	0.672500
chr19	53556782	53556982	0.485000	chr12	132515000	132515200	0.575000
chr2	8647949	8648349	0.527500	chr12	132516200	132516600	0.535000
chr5	112548476	112548676	0.390000	chr12	132519400	132519600	0.545000
chr4	18858228	18858428	0.445000	chr12	132520600	132520800	0.640000
chr17	32061403	32061603	0.570000	chr12	132524000	132524200	0.660000
chr9	41995673	41995873	0.520000	chr12	132530000	132530200	0.530000
chr14	34668504	34668704	0.500000	chr12	132538000	132538200	0.645000
chr7	87510364	87510564	0.470000	chr12	132555000	132555200	0.550000
chr2	164482684	164482884	0.470000	chr12	13255800	13256000	0.645000
chr1	122091181	122091381	0.440000	chr12	132558400	132558600	0.560000
chrX	41092863	41093063	0.485000	chr12	132559000	132559200	0.635000
chr14	72265404	72267804	0.466667	chr12	132559800	132562200	0.712083
chr2	101826942	101827142	0.355000	chr12	132572200	132572400	0.690000
chr22	44003857	44004057	0.585000	chr12	132594000	132594200	0.600000
chr14	91077377	91078377	0.448000	chr12	132598000	132599000	0.744000
chr17	51479794	51479994	0.470000	chr12	132600600	132600800	0.535000
chr19	42942485	42942685	0.515000	chr12	132602600	132602800	0.645000
chr6	32856129	32856329	0.490000	chr12	132604000	132604200	0.685000
chr5	162711537	162711737	0.340000	chr1	213260800	213261000	0.370000
chr4	2012926	2013126	0.530000	chr12	132615000	132615200	0.565000
chr11	124480582	124480782	0.400000	chr12	132620000	132620200	0.675000
chr10	11440753	11441353	0.515000	chr12	132620600	132621200	0.641667
chr4	41329870	41330470	0.451667	chr12	132621800	132622400	0.633333
chr19	10907269	10907669	0.510000	chr12	132622800	132623200	0.592500
chr6	157370887	157371087	0.410000	chr12	132638800	132639000	0.505000
chr10	112213860	112214060	0.470000	chr12	132641000	132641200	0.540000
chr5	163633987	163634187	0.465000	chr12	132658600	132658800	0.495000
chr1	62449089	62449289	0.425000	chr12	132660200	132660400	0.520000
chr11	124883914	124884114	0.465000	chr12	132663000	132663200	0.535000
chr13	92821315	92821515	0.405000	chr12	132685200	132685400	0.470000
chr17	2763135	2763335	0.440000	chr12	132686200	132686400	0.600000
chr2	214450116	214450516	0.435000	chr12	132687200	132687600	0.750000
chr22	38769114	38769314	0.635000	chr12	132688000	132688200	0.780000
chr7	156128595	156128795	0.425000	chr12	132689200	132689400	0.655000
chr1	108473834	108474234	0.520000	chr12	132695400	132695800	0.555000
chr7	15162102	15162302	0.450000	chr12	132710600	132710800	0.765000
chr1	205157429	205158029	0.455000	chr12	132711200	132711800	0.615000
chr12	47896150	47896350	0.440000	chr12	132718200	132718400	0.640000
chr11	116734713	116735313	0.433333	chr12	132723600	132724200	0.455000
chr6	127255511	127255711	0.520000	chr12	13275400	13275600	0.570000
chr12	3361446	3361646	0.560000	chr12	132754600	132754800	0.570000
chr2	221086574	221086774	0.520000	chr12	132757400	132757600	0.585000
chr7	74846902	74848502	0.495625	chr12	132760800	132762400	0.716875
chr2	216745083	216745283	0.405000	chr12	132765400	132765600	0.535000
chr5	68684351	68684551	0.500000	chr12	132766800	132767000	0.510000
chr10	35762040	35762240	0.490000	chr12	132768400	132768600	0.525000
chr7	31309579	31309779	0.425000	chr12	132770200	132770400	0.505000
chr19	22388067	22388267	0.505000	chr12	132771600	132771800	0.525000
chr8	38953338	38953538	0.465000	chr12	132772600	132772800	0.510000
chr12	12784705	12785105	0.477500	chr12	13278200	13278600	0.607500
chr10	101753197	101753397	0.455000	chr12	132788800	132789000	0.665000
chr11	119026945	119027345	0.557500	chr12	132804400	132804800	0.612500
chr4	120795765	120795965	0.425000	chr12	132807800	132808000	0.695000
chr3	9905923	9906323	0.497500	chr12	132809400	132809800	0.507500
chr1	236177237	236177837	0.511667	chr12	132810600	132811200	0.521667
chrX	41237700	41237900	0.380000	chr12	132812800	132813000	0.415000
chr13	71820961	71821161	0.440000	chr12	132818600	132818800	0.455000
chrX	53326679	53326879	0.465000	chr12	132820200	132820400	0.490000
chr11	34676054	34676254	0.385000	chr12	132824200	132824400	0.475000
chr15	83030226	83030426	0.360000	chr12	132827800	132828000	0.485000
chr17	59748858	59749058	0.460000	chr12	132828400	132828600	0.625000
chr22	36738061	36738261	0.580000	chr12	132829000	132829200	0.615000
chr21	5717166	5717366	0.535000	chr12	132834200	132834400	0.570000
chr3	7425097	7425497	0.405000	chr12	132835400	132835800	0.525000
chr2	171146902	171147302	0.360000	chr12	1328400	1328800	0.432500
chr18	47732770	47732970	0.505000	chr12	132847400	132847600	0.570000
chr5	48744163	48744563	0.390000	chr12	132858800	132859200	0.592500
chr10	119708702	119709502	0.421250	chr12	132866400	132867200	0.478750
chr3	134837507	134837707	0.550000	chr12	132873000	132873200	0.570000
chr7	29526703	29527103	0.402500	chr12	13288400	13288800	0.467500
chr9	130301712	130302112	0.522500	chr12	132887600	132888000	0.632500
chr21	29024558	29024758	0.600000	chr12	132904800	132905000	0.700000
chr10	61948267	61948667	0.490000	chr12	132908400	132908800	0.642500
chr6	89575835	89577035	0.470833	chr12	132955800	132957000	0.621667
chr22	12156681	12156881	0.450000	chr1	21329600	21329800	0.495000
chr8	22242625	22242825	0.475000	chr12	132964000	132964200	0.515000
chr13	33161763	33161963	0.450000	chr12	132977000	132977200	0.605000
chr17	79494601	79494801	0.595000	chr12	132986200	132986400	0.655000
chr1	1601675	1601875	0.640000	chr12	133037400	133037600	0.745000
chr3	21291608	21291808	0.455000	chr12	133038400	133038600	0.490000
chr19	5881489	5882889	0.548571	chr12	133079600	133081000	0.558571
chr2	3816349	3817349	0.431000	chr12	133129800	133130800	0.667000
chr12	13274497	13274697	0.505000	chr12	13316600	13316800	0.510000
chr6	37461773	37461973	0.440000	chr12	133181400	133181600	0.600000
chr3	134303857	134304057	0.545000	chr1	21332000	21332200	0.565000
chr16	82607958	82608558	0.520000	chr1	2133200	2133800	0.701667
chr7	54678634	54678834	0.345000	chr1	213327400	213327600	0.490000
chr7	153688959	153689159	0.465000	chr1	213332600	213332800	0.520000
chr18	42553179	42553979	0.483750	chr1	21334200	21335000	0.592500
chrX	24669787	24669987	0.505000	chr1	21335800	21336000	0.620000
chr18	36773122	36773322	0.500000	chr12	13362400	13362600	0.505000
chr3	157202274	157202474	0.500000	chr1	213374400	213374600	0.505000
chr16	2390655	2390855	0.425000	chr1	213376000	213376200	0.470000
chr5	72823739	72824139	0.430000	chr1	21338000	21338400	0.532500
chr2	101934371	101934571	0.350000	chr12	13397000	13397200	0.580000
chr18	48908102	48908302	0.420000	chr1	21340600	21340800	0.550000
chr1	6189526	6189726	0.465000	chr1	21341600	21341800	0.535000
chr5	86226609	86226809	0.450000	chr1	21343200	21343400	0.465000
chr4	40399442	40399642	0.405000	chr12	13440000	13440200	0.470000
chr11	31901423	31901623	0.445000	chr1	21344800	21345000	0.685000
chr4	24293374	24293774	0.590000	chr1	21345400	21345800	0.750000
chr18	22231229	22231629	0.435000	chr1	21353400	21353800	0.460000
chr8	93913714	93913914	0.430000	chr12	13536600	13536800	0.510000
chr1	182674568	182674768	0.440000	chr12	13537800	13538000	0.445000
chr5	94248276	94248476	0.400000	chr1	21354600	21354800	0.440000
chr5	136340130	136340330	0.375000	chr12	13569400	13569600	0.455000
chr12	72333509	72333709	0.395000	chr1	213573000	213573200	0.410000
chr10	26969243	26969643	0.440000	chr1	213604400	213604800	0.542500
chr10	97741222	97741822	0.410000	chr1	213605600	213606200	0.461667
chr3	197857411	197857611	0.480000	chr1	213622800	213623000	0.525000
chr16	33831464	33831664	0.325000	chr1	21365200	21365400	0.345000
chr1	111364359	111364559	0.430000	chr12	13661400	13661600	0.450000
chr2	145092215	145092415	0.380000	chr1	213670400	213670600	0.435000
chr20	31675206	31675406	0.515000	chr1	21368600	21368800	0.560000
chr9	44287574	44287774	0.385000	chr1	21370600	21370800	0.540000
chr20	56255082	56255282	0.515000	chr1	213712200	213712400	0.550000
chr8	30279901	30280101	0.560000	chr1	213719600	213719800	0.575000
chr2	183332302	183332502	0.390000	chr1	213723400	213723600	0.450000
chr1	160610677	160610877	0.445000	chr1	213725200	213725400	0.475000
chr10	5633002	5633202	0.445000	chr12	13739800	13740000	0.455000
chr3	88228032	88228232	0.485000	chr1	213762200	213762400	0.490000
chr22	45808283	45808483	0.395000	chr1	213784000	213784200	0.470000
chr10	78784669	78784869	0.415000	chr1	213788400	213788600	0.445000
chr7	45612472	45612672	0.495000	chr1	21381400	21381600	0.515000
chr6	51511421	51511621	0.430000	chr12	1382200	1382400	0.445000
chr8	10872777	10872977	0.325000	chr1	21384600	21384800	0.420000
chr4	154440815	154441015	0.350000	chr1	213852200	213852400	0.395000
chr11	3353719	3353919	0.460000	chr1	21385600	21385800	0.415000
chr3	70417097	70417297	0.405000	chr12	13864200	13864400	0.500000
chr3	68484807	68485407	0.393333	chr1	21389400	21390000	0.428333
chr2	164748478	164748678	0.305000	chr1	213899600	213899800	0.455000
chr4	185258495	185258695	0.345000	chr12	13937800	13938000	0.380000
chr14	82111338	82111538	0.390000	chr12	13941800	13942000	0.430000
chr1	18963459	18963659	0.545000	chr12	13962800	13963000	0.575000
chr13	82160034	82160234	0.260000	chr1	21396600	21396800	0.340000
chr19	7797036	7797236	0.560000	chr1	21397800	21398000	0.575000
chr1	164969851	164970051	0.545000	chr1	2139800	2140000	0.555000
chr17	9250953	9251353	0.490000	chr1	213985200	213985600	0.650000
chr7	50959313	50959513	0.405000	chr1	213987800	213988000	0.500000
chr1	51108597	51108797	0.365000	chr1	214002600	214002800	0.390000
chr3	165042098	165042498	0.370000	chr1	214003200	214003600	0.380000
chr7	86374458	86374658	0.425000	chr1	214019000	214019200	0.470000
chr18	68235664	68235864	0.215000	chr12	1402000	1402200	0.280000
chr8	42713456	42713656	0.360000	chr12	14111400	14111600	0.495000
chr4	167868932	167869132	0.425000	chr1	214123200	214123400	0.485000
chrX	43317723	43317923	0.375000	chr1	214125000	214125200	0.455000
chr20	28200273	28200473	0.415000	chr12	14157200	14157400	0.455000
chr2	72512642	72512842	0.390000	chr12	14169400	14169600	0.410000
chr5	120277155	120277355	0.370000	chr12	14171200	14171400	0.405000
chr11	54970202	54970402	0.365000	chr12	14186000	14186200	0.400000
chr4	136523696	136523896	0.430000	chr1	214214000	214214200	0.440000
chrX	96330241	96330641	0.390000	chr12	1421400	1421800	0.445000
chr7	86016324	86016524	0.335000	chr12	14216400	14216600	0.365000
chr3	167447743	167447943	0.390000	chr12	14221200	14221400	0.415000
chr2	135095185	135095385	0.570000	chr1	214229800	214230000	0.585000
chr1	99963280	99963480	0.405000	chr12	14235200	14235400	0.415000
chr1	165824879	165825479	0.350000	chr12	14239600	14240200	0.405000
chr1	59857194	59857394	0.460000	chr1	214244400	214244600	0.470000
chr1	59771726	59771926	0.305000	chr12	14252800	14253000	0.355000
chr20	42776197	42777197	0.387000	chr12	14255800	14256800	0.410000
chr16	65916372	65916972	0.448333	chr12	14257800	14258400	0.495000
chr5	36776448	36777448	0.440000	chr12	14260000	14261000	0.525000
chr5	173679048	173679248	0.525000	chr1	214261600	214261800	0.595000
chr9	17638769	17639169	0.375000	chr12	14264800	14265200	0.395000
chr15	18507116	18507316	0.370000	chr12	14267600	14267800	0.375000
chr4	13220616	13221616	0.398000	chr12	14273200	14274200	0.434000
chr5	176094948	176095148	0.335000	chr12	14276000	14276200	0.455000
chr6	165660684	165661284	0.703333	chr1	21428000	21428600	0.768333
chrX	10120423	10120623	0.515000	chr1	2142800	2143000	0.620000
chr12	11802286	11802886	0.395000	chr1	214280400	214281000	0.590000
chr11	66182941	66183741	0.418750	chr1	214281400	214282200	0.590000
chr2	148382654	148382854	0.395000	chr12	14283600	14283800	0.410000
chrX	121728464	121728864	0.435000	chr12	14284200	14284600	0.490000
chr8	99335474	99335674	0.410000	chr12	14291000	14291200	0.355000
chr20	11155471	11155671	0.390000	chr1	214292400	214292600	0.410000
chr10	54234865	54235065	0.420000	chr12	1430200	1430400	0.425000
chr6	1163054	1163254	0.340000	chr1	214310800	214311000	0.350000
chr11	40508452	40508652	0.365000	chr12	14315000	14315200	0.385000
chrX	38981605	38981805	0.415000	chr12	14317800	14318000	0.480000
chr2	82408947	82409147	0.435000	chr1	214326600	214326800	0.560000
chr18	895270	895470	0.340000	chr1	214327400	214327600	0.345000
chr7	28483183	28483383	0.425000	chr12	14327800	14328000	0.435000
chr1	90072899	90073099	0.420000	chr1	214329000	214329200	0.495000
chr9	135438632	135438832	0.515000	chr1	214332000	214332200	0.520000
chr4	177449568	177449768	0.445000	chr1	214333000	214333200	0.495000
chr8	22620249	22620449	0.440000	chr12	14355200	14355400	0.500000
chr21	36721306	36721506	0.405000	chr12	1436200	1436400	0.440000
chr12	36618828	36619428	0.393333	chr1	214362200	214362800	0.481667
chr15	73770522	73770722	0.320000	chr12	14362400	14362600	0.320000
chrY	25131470	25131670	0.440000	chr12	14365400	14365600	0.505000
chrX	106881008	106881208	0.355000	chr12	14366000	14366200	0.435000
chr9	97806791	97806991	0.370000	chr12	14367400	14367600	0.375000
chr10	15892407	15892607	0.375000	chr12	14373400	14373600	0.380000
chr15	78071759	78071959	0.435000	chr12	14385200	14385400	0.455000
chr4	4703470	4703670	0.500000	chr1	21438800	21439000	0.505000
chr3	148052238	148052438	0.310000	chr12	14391000	14391200	0.340000
chr1	107603131	107604131	0.348000	chr12	14394400	14395400	0.358000
chrX	80879401	80879601	0.395000	chr12	14396200	14396400	0.445000
chr4	24378232	24378432	0.380000	chr12	1439800	1440000	0.425000
chr16	31993679	31993879	0.545000	chr1	21440000	21440200	0.690000
chr20	48548717	48548917	0.530000	chr12	144000	144200	0.580000
chr4	103447593	103447793	0.400000	chr12	14403800	14404000	0.410000
chr5	178326927	178327327	0.472500	chr1	21440600	21441000	0.602500
chr16	30716948	30717148	0.345000	chr12	14408400	14408600	0.370000
chr9	107397627	107397827	0.335000	chr12	14411200	14411400	0.385000
chr5	10764393	10764593	0.405000	chr12	14415000	14415200	0.455000
chr21	28880870	28881070	0.300000	chr12	14416800	14417000	0.405000
chr21	30074671	30074871	0.390000	chr12	14417800	14418000	0.410000
chr4	60781982	60782182	0.310000	chr12	14418600	14418800	0.355000
chr13	56098512	56098712	0.420000	chr1	214419800	214420000	0.450000
chr7	69805556	69806356	0.398750	chr1	214427800	214428600	0.413750
chr15	53699893	53700093	0.360000	chr1	214436800	214437000	0.340000
chr4	95184750	95185150	0.345000	chr1	214439400	214439800	0.432500
chr8	84775725	84775925	0.325000	chr1	214441200	214441400	0.375000
chr11	48725196	48725396	0.350000	chr12	14443600	14443800	0.325000
chr9	117947189	117947389	0.360000	chr1	214446000	214446200	0.390000
chr18	62517922	62518122	0.385000	chr12	14454200	14454400	0.485000
chr18	7191651	7191851	0.345000	chr1	214455600	214455800	0.380000
chr12	110051595	110051795	0.485000	chr1	214464600	214464800	0.585000
chr18	69040714	69040914	0.280000	chr12	14493800	14494000	0.430000
chr7	127243982	127244382	0.352500	chr12	14506200	14506600	0.445000
chr16	46265838	46266038	0.000000	chr1	21452200	21452400	0.420000
chr11	99029417	99029617	0.375000	chr1	214531600	214531800	0.410000
chr17	39147031	39147231	0.525000	chr1	21454000	21454200	0.530000
chr1	118210926	118211126	0.420000	chr1	21455000	21455200	0.570000
chr21	15326224	15327024	0.616250	chr1	214551000	214551800	0.715000
chr4	147029499	147029699	0.370000	chr12	14554600	14554800	0.500000
chrX	136823167	136823367	0.470000	chr1	214558000	214558200	0.535000
chr6	63754655	63754855	0.400000	chr12	14558600	14558800	0.445000
chr14	55615173	55615373	0.350000	chr12	14562400	14562600	0.360000
chr3	11029836	11030836	0.475000	chr12	14567400	14568400	0.646000
chr13	61017930	61018130	0.380000	chr12	14577400	14577600	0.405000
chr1	30202581	30202781	0.465000	chr12	14578800	14579000	0.520000
chr2	55659762	55659962	0.310000	chr1	214585200	214585400	0.350000
chr8	67485034	67485234	0.350000	chr12	14602200	14602400	0.355000
chr16	16576946	16577546	0.480000	chr1	214602800	214603400	0.568333
chr4	83772738	83772938	0.520000	chr1	214604000	214604200	0.555000
chr17	56369942	56370142	0.330000	chr12	14607600	14607800	0.350000
chr3	125830511	125830711	0.450000	chr12	14613800	14614000	0.460000
chr12	52073055	52073255	0.455000	chr12	14614800	14615000	0.485000
chrY	55477481	55477681	0.000000	chr1	214617400	214617600	0.325000
chr6	9857550	9857750	0.350000	chr12	14622000	14622200	0.410000
chr6	21019836	21020036	0.320000	chr1	214628200	214628400	0.365000
chr2	232918225	232918425	0.495000	chr12	14630200	14630400	0.505000
chr10	3476361	3476561	0.535000	chr12	1463200	1463400	0.550000
chr11	130808553	130808753	0.400000	chr1	214632200	214632400	0.405000
chr15	99824797	99824997	0.385000	chr1	214637800	214638000	0.390000
chr1	99169113	99169313	0.385000	chr1	214638600	214638800	0.530000
chrX	147572638	147573438	0.372500	chr1	214640400	214641200	0.401250
chr8	50528132	50528332	0.355000	chr1	214641600	214641800	0.360000
chr20	28723751	28723951	0.365000	chr12	14643400	14643600	0.385000
chr18	23761842	23762042	0.395000	chr12	14644400	14644600	0.420000
chr2	31903966	31904166	0.380000	chr1	2146600	2146800	0.490000
chrX	38823055	38823255	0.370000	chr1	214661000	214661200	0.455000
chr3	173607361	173607561	0.190000	chr12	14664600	14664800	0.355000
chr21	36155148	36155348	0.345000	chr1	214678400	214678600	0.470000
chr9	110133806	110134006	0.325000	chr12	14681200	14681400	0.345000
chr1	81353690	81353890	0.480000	chr1	21468600	21468800	0.505000
chr21	39541714	39541914	0.440000	chr12	14691600	14691800	0.490000
chr5	157952816	157953016	0.480000	chr1	214700000	214700200	0.525000
chr12	89920881	89921081	0.330000	chr12	14702000	14702200	0.415000
chr2	21606625	21606825	0.375000	chr12	14711000	14711200	0.420000
chr8	19892551	19892751	0.365000	chr12	14717000	14717200	0.385000
chr19	16780498	16780698	0.415000	chr12	14723800	14724000	0.480000
chrX	135995838	135996038	0.420000	chr12	1473600	1473800	0.445000
chr11	44262630	44262830	0.525000	chr12	14756400	14756600	0.530000
chr6	117139630	117139830	0.440000	chr12	14770200	14770400	0.585000
chr5	90318	90518	0.420000	chr12	14771000	14771200	0.550000
chr20	60471586	60472186	0.396667	chr12	14771600	14772200	0.420000
chr14	69660396	69660596	0.515000	chr12	14774200	14774400	0.555000
chrX	133548460	133549060	0.433333	chr12	14775200	14775800	0.435000
chr6	39062932	39063732	0.508750	chr12	14803000	14803800	0.560000
chr3	144781851	144782051	0.390000	chr1	214809000	214809200	0.410000
chr7	115001756	115001956	0.445000	chr12	14811200	14811400	0.475000
chrX	128481130	128481330	0.470000	chr1	214823600	214823800	0.575000
chr5	37562326	37562526	0.375000	chr12	14829000	14829200	0.470000
chrY	40123789	40123989	0.000000	chr12	14834200	14834400	0.320000
chr1	80805144	80805744	0.390000	chr12	14835200	14835800	0.433333
chrX	142092216	142092416	0.365000	chr12	14836400	14836600	0.390000
chr14	96219502	96219702	0.425000	chr12	14837000	14837200	0.435000
chr18	49662802	49663602	0.350000	chr12	14843000	14843800	0.475000
chr14	94883637	94883837	0.445000	chr12	14845400	14845600	0.450000
chr12	39114020	39114220	0.330000	chr12	14846200	14846400	0.365000
chr5	146559048	146559248	0.335000	chr12	14854200	14854400	0.355000
chr3	140009206	140009406	0.320000	chr1	214868800	214869000	0.455000
chr7	15244801	15245001	0.435000	chr12	14869600	14869800	0.550000
chr18	51216420	51216620	0.375000	chr1	2148800	2149000	0.565000
chr9	103882689	103882889	0.405000	chr12	14884600	14884800	0.480000
chr15	56947019	56947219	0.440000	chr12	14886000	14886200	0.525000
chr15	73308632	73308832	0.485000	chr1	21488800	21489000	0.580000
chr11	1800944	1801144	0.410000	chr12	1489000	1489200	0.530000
chr6	115094946	115095146	0.395000	chr12	14892800	14893000	0.460000
chr5	139327036	139327436	0.280000	chr12	14896800	14897200	0.392500
chr3	161394593	161394793	0.455000	chr1	214900000	214900200	0.475000
chrY	15410231	15410431	0.385000	chr1	214901800	214902000	0.390000
chr14	84085840	84086040	0.350000	chr12	14902600	14902800	0.400000
chr12	10472875	10473275	0.407500	chr1	21490800	21491200	0.550000
chr5	91782932	91783132	0.360000	chr12	14920800	14921000	0.450000
chr2	112084324	112084524	0.495000	chr1	214921400	214921600	0.500000
chr8	62843553	62843753	0.440000	chr12	1492200	1492400	0.510000
chr7	144355807	144356007	0.470000	chr12	14937800	14938000	0.510000
chr5	116230959	116231559	0.358333	chr1	214938800	214939400	0.383333
chrY	11146456	11146656	0.325000	chr12	14939400	14939600	0.415000
chr13	73074067	73074467	0.362500	chr1	214943000	214943400	0.382500
chr12	23657337	23657537	0.305000	chr1	214948200	214948400	0.425000
chr10	62997650	62997850	0.465000	chr12	14948800	14949000	0.470000
chr10	116474442	116474642	0.375000	chr12	14952400	14952600	0.425000
chrX	79354190	79354790	0.400000	chr12	14956200	14956800	0.438333
chr12	30432444	30433644	0.398333	chr12	14957800	14959000	0.421667
chr9	85617683	85617883	0.355000	chr12	14959400	14959600	0.380000
chr14	59971042	59972042	0.390000	chr12	14960800	14961800	0.454000
chr17	68191479	68191679	0.285000	chr12	14962200	14962400	0.335000
chr6	74871353	74871553	0.370000	chr12	14975600	14975800	0.495000
chr2	157323598	157323998	0.310000	chr12	14976600	14977000	0.375000
chr4	185865179	185866179	0.412000	chr12	14981000	14982000	0.432000
chrX	126901710	126902510	0.358750	chr12	14982600	14983400	0.411250
chr5	144321314	144321514	0.380000	chr12	14988200	14988400	0.390000
chr16	87130688	87130888	0.415000	chr12	14989800	14990000	0.490000
chr6	161253093	161253293	0.430000	chr12	14993600	14993800	0.480000
chr14	85324518	85324718	0.370000	chr12	14994600	14994800	0.385000
chr16	61666696	61666896	0.290000	chr12	14996000	14996200	0.305000
chr15	95291575	95291775	0.410000	chr12	14999800	15000000	0.440000
chr9	33407552	33407752	0.600000	chr12	1500400	1500600	0.655000
chr12	65812407	65812607	0.355000	chr12	15009400	15009600	0.445000
chr9	114026090	114026290	0.475000	chr12	15011200	15011400	0.480000
chr8	30374063	30374263	0.455000	chr12	1504400	1504600	0.480000
chr1	68468612	68468812	0.420000	chr12	15050800	15051000	0.430000
chr15	24196589	24196789	0.295000	chr1	215058800	215059000	0.405000
chr8	47284668	47284868	0.420000	chr1	215076400	215076600	0.485000
chr10	103451871	103452271	0.672500	chr1	215082600	215083000	0.712500
chr10	119202345	119202745	0.485000	chr1	21509000	21509400	0.735000
chr1	25587468	25588068	0.478333	chr1	2151000	2151600	0.556667
chr1	198071447	198071647	0.355000	chr12	15122400	15122600	0.460000
chr12	31720797	31720997	0.365000	chr1	215133400	215133600	0.385000
chr20	60257326	60257526	0.490000	chr1	21513800	21514000	0.565000
chr22	28451095	28451295	0.465000	chr12	15155400	15155600	0.495000
chr1	85320677	85320877	0.550000	chr1	21518000	21518200	0.555000
chr11	56768799	56768999	0.490000	chr1	21519200	21519400	0.570000
chr14	51835189	51835389	0.380000	chr12	15194000	15194200	0.385000
chr7	138531864	138532064	0.410000	chr1	215214400	215214600	0.440000
chr20	63238964	63239164	0.615000	chr12	15221400	15221600	0.705000
chr20	10514251	10514451	0.410000	chr12	15227200	15227400	0.415000
chr21	40202641	40202841	0.410000	chr12	15269000	15269200	0.460000
chr4	99932904	99933104	0.380000	chr12	15279400	15279600	0.455000
chr2	136270311	136270511	0.395000	chr1	215279800	215280000	0.455000
chr4	16617940	16618140	0.425000	chr1	2153000	2153200	0.580000
chr7	45177125	45177525	0.600000	chr12	1530200	1530600	0.820000
chr10	73517239	73517439	0.520000	chr12	1531000	1531200	0.820000
chr5	58329926	58330526	0.386667	chr1	21531200	21531800	0.540000
chr3	39095895	39096095	0.535000	chr12	153200	153400	0.630000
chr20	60965754	60966554	0.525000	chr12	1533400	1534200	0.543750
chr17	3131211	3131411	0.510000	chr12	15343600	15343800	0.515000
chr15	92703117	92703317	0.375000	chr1	21534800	21535000	0.470000
chr2	218012079	218012679	0.490000	chr12	15348200	15348800	0.525000
chr16	87033664	87033864	0.570000	chr1	21540000	21540200	0.610000
chr2	217452287	217452687	0.380000	chr12	1541600	1542000	0.407500
chrY	4718354	4718554	0.385000	chr12	15416200	15416400	0.430000
chr2	130379098	130379498	0.377500	chr12	1545000	1545400	0.387500
chr13	60161669	60161869	0.320000	chr12	15453600	15453800	0.355000
chr12	18565483	18565683	0.290000	chr1	215499800	215500000	0.345000
chr1	98864089	98864289	0.315000	chr1	215507200	215507400	0.375000
chr4	112183813	112184013	0.260000	chr12	15522600	15522800	0.355000
chr12	13991480	13991680	0.320000	chr12	15526200	15526400	0.370000
chr19	29178794	29178994	0.345000	chr1	215526600	215526800	0.355000
chr13	31356452	31356652	0.485000	chr12	15527200	15527400	0.495000
chr1	69494188	69494388	0.340000	chr1	215529600	215529800	0.405000
chr9	4512048	4512248	0.375000	chr1	215530600	215530800	0.425000
chrX	117376125	117376325	0.420000	chr12	15532400	15532600	0.435000
chr3	183958126	183958326	0.415000	chr12	15534400	15534600	0.440000
chrX	94081754	94081954	0.345000	chr12	15535000	15535200	0.400000
chr6	28687419	28687619	0.395000	chr1	215540400	215540600	0.425000
chr12	14094945	14095145	0.325000	chr1	215543200	215543400	0.450000
chr6	118129837	118130237	0.370000	chr12	15544600	15545000	0.410000
chr7	91440570	91440770	0.400000	chr12	15545400	15545600	0.455000
chr11	39746220	39746620	0.322500	chr12	15546200	15546600	0.342500
chrX	92871902	92872102	0.335000	chr12	15547800	15548000	0.360000
chrX	145089356	145089556	0.290000	chr12	15562400	15562600	0.435000
chr2	182117610	182117810	0.295000	chr12	15563800	15564000	0.400000
chr16	33454590	33454790	0.495000	chr1	215567400	215567600	0.790000
chr2	18918302	18918902	0.396667	chr1	215568000	215568600	0.453333
chr13	79027884	79028884	0.352000	chr1	215569600	215570600	0.363000
chr3	8888127	8888527	0.427500	chr12	15571000	15571400	0.440000
chr17	23089692	23089892	0.400000	chr1	215572400	215572600	0.440000
chr4	103127526	103127726	0.290000	chr12	15584600	15584800	0.330000
chrX	44414688	44414888	0.450000	chr12	15590400	15590600	0.460000
chr2	106639153	106639353	0.380000	chr1	215592800	215593000	0.425000
chr7	57688650	57688850	0.395000	chr12	15599400	15599600	0.475000
chr14	22917467	22917667	0.435000	chr1	215599600	215599800	0.465000
chr10	12789107	12789307	0.390000	chr12	15601400	15601600	0.460000
chrX	108748836	108749636	0.328750	chr12	15628600	15629400	0.360000
chr2	230169130	230169330	0.395000	chr1	215640600	215640800	0.520000
chr16	32308651	32309051	0.330000	chr12	15662600	15663000	0.340000
chr11	123916414	123916614	0.375000	chr12	15663400	15663600	0.380000
chr7	149477247	149477447	0.565000	chr12	1566800	1567000	0.600000
chr20	60598812	60599212	0.477500	chr12	15688200	15688600	0.492500
chr9	14796007	14796207	0.375000	chr12	15700600	15700800	0.400000
chr4	67114388	67114588	0.320000	chr12	15701400	15701600	0.330000
chr6	29849002	29849202	0.390000	chr1	215710400	215710600	0.450000
chr3	56610115	56610315	0.380000	chr12	15720800	15721000	0.395000
chr15	57660106	57660306	0.335000	chr12	15721400	15721600	0.430000
chr1	162865073	162865273	0.270000	chr12	15726000	15726200	0.355000
chr2	83660209	83660409	0.440000	chr1	21574200	21574400	0.475000
chr15	77509847	77510047	0.460000	chr1	21574800	21575000	0.660000
chr1	21818138	21818338	0.505000	chr12	15750000	15750200	0.515000
chr3	22480415	22480615	0.360000	chr12	15758000	15758200	0.495000
chr5	52491039	52491239	0.325000	chr12	15758600	15758800	0.340000
chr9	134644879	134645079	0.515000	chr12	1576400	1576600	0.525000
chr6	51394768	51394968	0.420000	chr12	15770000	15770200	0.475000
chr14	82776020	82776420	0.375000	chr12	1577000	1577400	0.537500
chr13	52359733	52359933	0.390000	chr12	15788400	15788600	0.495000
chr8	10966370	10967370	0.521000	chr12	15789200	15790200	0.643000
chr11	103191986	103192186	0.305000	chr12	1583600	1583800	0.440000
chr13	14876462	14876662	0.000000	chr12	15856400	15856600	0.300000
chr3	170523170	170523370	0.355000	chr12	15864000	15864200	0.405000
chr3	50255373	50255573	0.590000	chr1	21587000	21587200	0.625000
chr6	127951486	127951886	0.415000	chr1	215876400	215876800	0.450000
chr3	23019530	23020330	0.485000	chr12	15882200	15883000	0.620000
chr7	89039860	89040260	0.285000	chr1	215894200	215894600	0.310000
chr19	32857565	32857765	0.385000	chr1	215895400	215895600	0.400000
chr10	91710210	91710410	0.220000	chr12	15899400	15899600	0.360000
chr2	47183723	47185323	0.456250	chr12	15910800	15912400	0.501250
chr15	68934811	68935011	0.350000	chr12	1591200	1591400	0.370000
chr6	96329873	96330073	0.345000	chr12	15914600	15914800	0.370000
chr9	113299728	113299928	0.405000	chr12	15920200	15920400	0.430000
chr13	17649673	17649873	0.385000	chr1	215922000	215922200	0.390000
chr1	40069911	40070311	0.455000	chr12	1592600	1593000	0.612500
chr4	117507523	117507723	0.415000	chr12	15931600	15931800	0.465000
chr6	89470287	89470487	0.435000	chr12	1593600	1593800	0.630000
chr6	42935417	42936617	0.489167	chr12	1594200	1595400	0.705000
chr5	118503565	118503765	0.440000	chr1	21594600	21594800	0.635000
chrX	102816982	102817182	0.505000	chr1	21595600	21595800	0.555000
chr11	123180016	123180216	0.435000	chr12	15968400	15968600	0.525000
chr3	197508625	197508825	0.615000	chr1	21597800	21598000	0.685000
chrX	88129636	88129836	0.505000	chr12	15979200	15979400	0.555000
chr20	32647565	32647765	0.505000	chr1	21599200	21599400	0.585000
chr12	131746055	131746255	0.435000	chr12	15996400	15996600	0.465000
chr8	68821924	68822524	0.396667	chr12	16002800	16003400	0.431667
chr14	57188295	57188495	0.340000	chr12	16010000	16010200	0.385000
chr15	56261249	56261649	0.392500	chr12	16012200	16012600	0.412500
chr21	40580411	40580611	0.435000	chr12	1601600	1601800	0.520000
chr6	77419983	77420183	0.460000	chr1	216034600	216034800	0.500000
chrX	55379867	55380067	0.490000	chr1	21605000	21605200	0.615000
chr15	62363761	62363961	0.465000	chr12	1605400	1605600	0.585000
chr2	188256814	188257014	0.445000	chr12	1606000	1606200	0.525000
chr8	52732636	52732836	0.330000	chr12	16062800	16063000	0.320000
chr7	117477242	117477442	0.360000	chr12	16076600	16076800	0.455000
chr10	93664519	93664919	0.337500	chr1	21607800	21608200	0.655000
chr13	66034514	66035314	0.391250	chr12	1608200	1609000	0.356250
chrX	71789615	71789815	0.400000	chr1	21608800	21609000	0.510000
chr4	136666728	136667128	0.325000	chr1	216119600	216120000	0.362500
chr6	118763736	118764136	0.502500	chr1	21613000	21613400	0.552500
chr3	24228299	24228899	0.385000	chr12	1614000	1614600	0.425000
chr2	184094046	184094246	0.325000	chr12	16149000	16149200	0.425000
chr2	13351511	13351911	0.350000	chr12	16155000	16155400	0.355000
chr3	103993451	103993651	0.390000	chr12	16156000	16156200	0.335000
chr7	128297440	128297640	0.430000	chr12	16165600	16165800	0.455000
chr5	159816228	159816428	0.425000	chr12	1616600	1616800	0.505000
chr6	97461450	97461650	0.365000	chr12	16176000	16176200	0.375000
chr13	92034154	92034354	0.415000	chr1	21619200	21619400	0.680000
chr3	39027121	39027321	0.460000	chr12	1619600	1619800	0.470000
chr8	123431647	123431847	0.515000	chr12	16199000	16199200	0.525000
chr8	20890689	20890889	0.325000	chr1	21621800	21622000	0.545000
chr3	12068679	12069079	0.372500	chr1	216221200	216221600	0.450000
chr5	110431987	110432387	0.360000	chr12	1622400	1622800	0.447500
chr10	5692865	5693065	0.630000	chr1	21622600	21622800	0.800000
chr10	107981298	107981698	0.385000	chr12	16234400	16234800	0.315000
chr19	32994450	32994650	0.525000	chr1	21627200	21627400	0.615000
chr8	141047232	141047832	0.521667	chr12	1630200	1630800	0.698333
chr9	63310054	63310254	0.405000	chr1	216310800	216311000	0.460000
chr1	115648012	115648812	0.486250	chr1	21631800	21632600	0.585000
chr8	124123356	124123556	0.525000	chr1	21633200	21633400	0.645000
chr11	126122710	126122910	0.470000	chr12	1633600	1633800	0.500000
chr7	149201329	149201529	0.540000	chr1	21634200	21634400	0.620000
chr9	86033342	86033742	0.430000	chr12	1634600	1635000	0.530000
chr9	99013832	99015632	0.445556	chr12	16347600	16349400	0.480556
chr12	125329875	125330075	0.540000	chr1	21634800	21635000	0.595000
chr7	34131559	34131759	0.555000	chr1	21635400	21635600	0.570000
chr5	2150344	2150544	0.440000	chr12	1635800	1636000	0.450000
chr4	101137485	101138085	0.401667	chr12	16359600	16360200	0.425000
chr17	68393443	68393643	0.465000	chr1	21638800	21639000	0.545000
chr10	120258996	120259396	0.387500	chr12	16389600	16390000	0.455000
chr15	56473937	56474337	0.375000	chr12	16393000	16393400	0.405000
chr1	206021331	206021531	0.485000	chr1	21639800	21640000	0.620000
chr5	124210704	124211104	0.427500	chr1	216403600	216404000	0.430000
chr1	243823243	243823443	0.385000	chr12	16407400	16407600	0.395000
chr15	57187657	57187857	0.520000	chr1	21642000	21642200	0.610000
chr17	25040733	25040933	0.405000	chr12	164400	164600	0.550000
chr12	104193721	104194121	0.427500	chr1	21648000	21648400	0.592500
chr8	4534996	4535196	0.365000	chr1	216496000	216496200	0.495000
chr8	46546974	46547374	0.437500	chr12	1650600	1651000	0.475000
chr11	66689372	66689772	0.547500	chr1	21651600	21652000	0.780000
chr4	93642407	93642807	0.422500	chr12	1652800	1653200	0.482500
chr15	57662043	57662243	0.360000	chr1	216529000	216529200	0.365000
chr4	166702206	166702406	0.385000	chr12	16530600	16530800	0.445000
chr13	76904737	76905337	0.368333	chr1	216531200	216531800	0.413333
chr12	75131713	75131913	0.490000	chr1	21653600	21653800	0.605000
chr1	6682706	6682906	0.555000	chr1	21655800	21656000	0.600000
chr22	16473834	16474034	0.440000	chr12	16573600	16573800	0.480000
chr1	36023251	36023451	0.430000	chr1	216581600	216581800	0.435000
chr9	89695559	89695759	0.510000	chr1	21659200	21659400	0.685000
chr4	126255801	126256001	0.460000	chr12	16600600	16600800	0.470000
chr14	83085171	83085371	0.405000	chr1	216600800	216601000	0.485000
chr9	77661176	77661376	0.430000	chr1	216601400	216601600	0.470000
chr2	5168039	5168239	0.365000	chr12	1660400	1660600	0.460000
chr12	89915633	89916033	0.412500	chr1	216606000	216606400	0.417500
chrX	81311841	81312041	0.350000	chr1	216607400	216607600	0.430000
chr13	21741188	21741788	0.506667	chr12	1661600	1662200	0.725000
chr4	72822115	72822315	0.305000	chr1	216617600	216617800	0.350000
chr11	95674245	95675445	0.402500	chr1	216626400	216627600	0.419167
chrX	30789567	30789967	0.522500	chr12	1662800	1663200	0.702500
chr22	19376310	19376910	0.546667	chr1	21663600	21664200	0.585000
chr9	122772187	122772387	0.320000	chr1	216648400	216648600	0.380000
chr1	189374549	189374949	0.365000	chr1	216649000	216649400	0.387500
chr5	18557383	18557583	0.410000	chr1	216659400	216659600	0.475000
chr1	190956096	190956296	0.250000	chr12	1666200	1666400	0.395000
chr4	53362727	53362927	0.370000	chr12	1666800	1667000	0.420000
chr3	53994821	53995421	0.488333	chr1	216670200	216670800	0.493333
chr16	70882843	70883043	0.485000	chr1	21668600	21668800	0.685000
chr1	25666227	25666427	0.450000	chr12	1669200	1669400	0.515000
chr7	22572675	22573475	0.458750	chr1	21669200	21670000	0.702500
chr21	36391269	36391469	0.455000	chr1	216705800	216706000	0.545000
chr16	15095983	15096183	0.465000	chr1	216710200	216710400	0.480000
chrX	55283294	55283694	0.335000	chr1	216713800	216714200	0.365000
chr17	28774191	28774391	0.380000	chr1	21671400	21671600	0.500000
chr16	16609812	16610212	0.430000	chr1	216715000	216715400	0.432500
chr16	33316517	33316717	0.370000	chr1	216718600	216718800	0.385000
chr4	148952617	148952817	0.360000	chr1	216722000	216722200	0.395000
chr10	82649231	82649831	0.453333	chr1	216723200	216723800	0.496667
chr3	36228174	36228374	0.475000	chr1	21673400	21673600	0.495000
chr11	131125296	131125496	0.365000	chr1	216750200	216750400	0.425000
chr9	81969339	81970139	0.430000	chr1	21675600	21676400	0.436250
chr9	36181143	36181543	0.445000	chr12	16757200	16757600	0.447500
chr11	54811562	54811762	0.375000	chr1	216766800	216767000	0.355000
chr18	51193708	51193908	0.390000	chr1	216778800	216779000	0.395000
chr14	66295570	66295770	0.415000	chr1	216780600	216780800	0.455000
chr17	32200540	32200740	0.460000	chr1	216793400	216793600	0.510000
chr8	129643168	129643568	0.435000	chr12	16832400	16832800	0.475000
chr5	120348769	120348969	0.370000	chr12	16833400	16833600	0.450000
chr9	107660458	107661458	0.392000	chr1	21687200	21688200	0.428000
chr2	197759640	197759840	0.540000	chr12	168800	169000	0.565000
chr21	33961812	33962012	0.430000	chr12	1688400	1688600	0.455000
chr6	11384489	11385289	0.421250	chr12	1690800	1691600	0.697500
chr10	96966547	96966747	0.275000	chr12	1692400	1692600	0.345000
chr20	6259853	6260253	0.412500	chr12	1693000	1693400	0.417500
chr11	63567344	63567544	0.440000	chr12	16940000	16940200	0.480000
chr2	19555466	19555666	0.430000	chr12	169600	169800	0.575000
chrX	101321825	101322425	0.413333	chr1	21703400	21704000	0.418333
chr11	99966451	99966651	0.460000	chr1	217048400	217048600	0.535000
chr6	168305927	168306327	0.517500	chr12	170600	171000	0.595000
chr14	103395391	103395591	0.435000	chr12	1706800	1707000	0.485000
chr22	26139123	26139323	0.445000	chr1	217089800	217090000	0.585000
chr16	11861375	11861775	0.485000	chr12	17097600	17098000	0.492500
chr2	204062128	204062528	0.400000	chr12	1711800	1712200	0.445000
chr7	94464032	94464232	0.410000	chr12	1714200	1714400	0.470000
chr11	28219422	28219822	0.347500	chr1	21716200	21716600	0.392500
chr13	102927291	102928491	0.471667	chr12	171800	173000	0.625833
chrX	113553897	113554097	0.365000	chr1	21721400	21721600	0.395000
chr1	166954630	166954830	0.390000	chr12	1723800	1724000	0.395000
chr2	33880609	33880809	0.420000	chr1	21724200	21724400	0.460000
chr21	39286971	39287171	0.325000	chr12	17282200	17282400	0.365000
chr12	32134258	32134458	0.455000	chr1	217334000	217334200	0.505000
chr8	525208	525408	0.340000	chr12	1740600	1740800	0.395000
chr4	47453444	47453644	0.385000	chr12	1742000	1742200	0.400000
chr3	149496610	149496810	0.490000	chr1	2174400	2174600	0.650000
chr10	110657247	110657447	0.425000	chr1	217456200	217456400	0.570000
chr12	102922748	102922948	0.300000	chr1	217473000	217473200	0.475000
chr5	148153982	148154182	0.505000	chr1	217482400	217482600	0.510000
chr18	22070881	22071081	0.440000	chr1	21749200	21749400	0.520000
chr7	143906642	143907242	0.458333	chr1	21749800	21750400	0.470000
chr6	136554893	136555293	0.435000	chr1	217523200	217523600	0.487500
chr14	52550814	52551014	0.365000	chr1	217525200	217525400	0.375000
chr4	124681278	124681478	0.470000	chr12	175400	175600	0.650000
chrX	111110707	111110907	0.410000	chr1	21754600	21754800	0.570000
chr6	139858963	139859163	0.265000	chr1	21758000	21758200	0.375000
chr13	108458089	108458689	0.445000	chr1	2175800	2176400	0.593333
chr8	73604520	73604920	0.352500	chr1	217599200	217599600	0.387500
chr4	117127032	117127232	0.375000	chr1	21761200	21761400	0.415000
chr8	97411275	97412075	0.375000	chr12	176200	177000	0.586250
chr2	85192077	85192277	0.450000	chr1	217631000	217631200	0.525000
chr8	14050470	14050870	0.360000	chr1	21764600	21765000	0.477500
chr3	1873534	1873734	0.300000	chr1	217673400	217673600	0.375000
chr6	63771028	63771228	0.420000	chr1	21768400	21768600	0.425000
chr1	231612993	231613193	0.380000	chr12	1770000	1770200	0.525000
chr5	178503962	178504162	0.395000	chr1	21771800	21772000	0.460000
chr1	72023949	72024149	0.280000	chr1	217719000	217719200	0.450000
chr11	39556664	39556864	0.365000	chr1	217731200	217731400	0.380000
chr8	82052006	82052206	0.440000	chr1	21773600	21773800	0.415000
chr6	36892272	36892472	0.490000	chr12	1776600	1776800	0.505000
chr9	70994155	70994355	0.350000	chr1	21780200	21780400	0.435000
chr19	44446177	44446577	0.335000	chr12	1781800	1782200	0.420000
chr1	12934645	12936245	0.439375	chr1	21782200	21783800	0.612500
chr9	122205274	122205474	0.560000	chr1	21784800	21785000	0.575000
chr2	39130600	39131000	0.402500	chr12	178600	179000	0.562500
chr18	57167118	57167318	0.510000	chr12	1790600	1790800	0.535000
chr21	35973857	35974057	0.385000	chr12	1791200	1791400	0.420000
chr12	68204096	68204296	0.495000	chr1	21791800	21792000	0.530000
chr9	29145237	29145437	0.350000	chr12	17930000	17930200	0.375000
chr12	47783797	47784197	0.627500	chr12	1796000	1796400	0.667500
chr3	135753233	135753433	0.480000	chr12	179600	179800	0.610000
chr2	205865939	205866139	0.495000	chr1	2179600	2179800	0.610000
chr19	35853388	35853988	0.501667	chr12	1796800	1797400	0.725000
chr1	111927071	111927471	0.532500	chr12	1800600	1801000	0.615000
chr2	4422834	4423234	0.485000	chr12	180400	180800	0.512500
chr16	21701890	21702290	0.500000	chr1	2180400	2180800	0.602500
chr7	41608404	41608604	0.330000	chr12	18045600	18045800	0.430000
chr9	62082248	62082448	0.540000	chr12	1804600	1804800	0.595000
chr4	104569168	104569968	0.421250	chr12	1806200	1807000	0.557500
chr1	9188081	9188481	0.527500	chr12	1809800	1810200	0.537500
chrY	39104538	39104738	0.000000	chr12	18101200	18101400	0.345000
chr1	7536266	7536466	0.540000	chr12	1811800	1812000	0.585000
chr21	14506867	14507067	0.330000	chr12	1813000	1813200	0.490000
chr2	5211830	5212030	0.375000	chr12	18139400	18139600	0.395000
chr1	203938029	203938429	0.442500	chr1	21814400	21814800	0.732500
chr12	19218693	19219493	0.300000	chr12	18146000	18146800	0.320000
chr8	83396819	83397219	0.475000	chr1	21815800	21816200	0.622500
chr6	30077087	30078287	0.451667	chr1	218164200	218165400	0.664167
chr8	88231909	88232109	0.340000	chr12	18165600	18165800	0.365000
chr12	110700716	110700916	0.495000	chr12	1816600	1816800	0.505000
chrX	35500446	35500646	0.340000	chr12	1818400	1818600	0.445000
chr4	40014276	40014476	0.475000	chr1	21818800	21819000	0.675000
chr18	469171	469571	0.450000	chr12	1819600	1820000	0.562500
chrX	68404080	68405480	0.407857	chr12	1821600	1823000	0.618571
chr1	56312637	56312837	0.490000	chr1	21822400	21822600	0.655000
chr17	8981103	8981303	0.465000	chr1	21823800	21824000	0.605000
chr7	20925213	20925413	0.350000	chr12	18250400	18250600	0.370000
chr3	184983297	184983497	0.370000	chr1	218259800	218260000	0.450000
chr13	43059647	43060047	0.462500	chr12	182600	183000	0.470000
chr3	26693041	26693241	0.590000	chr12	1827400	1827600	0.650000
chr5	11046274	11046674	0.450000	chr1	218280800	218281200	0.452500
chr19	31621149	31621349	0.440000	chr1	218285200	218285400	0.550000
chr2	106857867	106858067	0.380000	chr1	218286400	218286600	0.445000
chr4	62695497	62695697	0.445000	chr1	218296400	218296600	0.500000
chr5	14949849	14950249	0.302500	chr1	218297000	218297400	0.380000
chr7	109496668	109496868	0.220000	chr1	218298600	218298800	0.405000
chr20	44178264	44178664	0.327500	chr1	218299400	218299800	0.367500
chr22	6280225	6280425	0.000000	chr1	218303600	218303800	0.410000
chr9	18052387	18052787	0.427500	chr1	218304600	218305000	0.435000
chrX	132575499	132575699	0.405000	chr1	218305800	218306000	0.430000
chr6	170463079	170463279	0.585000	chr12	1831200	1831400	0.635000
chr20	26337951	26338151	0.325000	chr1	218317200	218317400	0.470000
chr10	111618985	111619185	0.430000	chr12	18320200	18320400	0.435000
chrY	33579384	33579584	0.000000	chr1	218330200	218330400	0.335000
chr12	78974034	78974234	0.340000	chr1	218339400	218339600	0.335000
chrX	154567062	154567862	0.508750	chr1	218345200	218346000	0.592500
chrX	133603721	133603921	0.360000	chr1	218346600	218346800	0.385000
chr12	93114390	93114790	0.447500	chr1	218351400	218351800	0.462500
chr13	58802854	58803054	0.335000	chr1	218357200	218357400	0.435000
chr11	56410131	56410531	0.477500	chr12	1836800	1837200	0.660000
chr6	36250425	36250625	0.410000	chr1	218377400	218377600	0.435000
chr8	29034626	29034826	0.525000	chr1	21841200	21841400	0.635000
chrX	115189110	115189310	0.405000	chr1	218416000	218416200	0.435000
chr12	7183214	7183414	0.410000	chr12	1842400	1842600	0.595000
chr12	127058327	127058527	0.465000	chr12	18430600	18430800	0.480000
chrX	88140483	88140683	0.430000	chr12	18454400	18454600	0.435000
chr6	101944451	101944651	0.240000	chr1	218456600	218456800	0.455000
chr13	25937247	25937447	0.305000	chr12	18457200	18457400	0.315000
chr15	94892135	94892335	0.390000	chr1	218463600	218463800	0.400000
chrY	11426049	11426249	0.350000	chr1	218466400	218466600	0.465000
chr4	35203181	35203381	0.045000	chr1	218468800	218469000	0.350000
chr21	11500038	11500238	0.370000	chr1	218473600	218473800	0.395000
chr12	87180740	87180940	0.340000	chr1	218474200	218474400	0.390000
chr13	57885462	57885662	0.375000	chr1	218482800	218483000	0.405000
chr11	68795922	68796122	0.385000	chr1	218499000	218499200	0.390000
chr3	127435024	127435224	0.380000	chr12	185000	185200	0.435000
chr17	34658652	34658852	0.495000	chr1	218521600	218521800	0.510000
chr17	48104592	48104792	0.495000	chr1	21852400	21852600	0.625000
chr11	131136173	131136573	0.512500	chr1	21853000	21853400	0.622500
chr1	198634544	198635144	0.435000	chr1	21855800	21856400	0.583333
chr8	4996382	4996582	0.485000	chr1	21861200	21861400	0.500000
chr19	55721433	55722233	0.462500	chr1	21865800	21866600	0.545000
chr6	58694426	58694626	0.435000	chr1	21867600	21867800	0.470000
chr1	90479581	90479781	0.365000	chr12	18682000	18682200	0.405000
chr6	5241639	5242039	0.405000	chr12	18683600	18684000	0.435000
chr13	92793111	92793311	0.405000	chr12	18750200	18750400	0.485000
chr7	151085225	151085425	0.495000	chr12	18752600	18752800	0.530000
chr2	61112621	61113021	0.385000	chr12	18754400	18754800	0.470000
chr9	13103422	13103622	0.415000	chr12	18755400	18755600	0.500000
chr1	187530329	187530729	0.432500	chr12	187600	188000	0.467500
chr1	107739846	107740246	0.495000	chr1	2187600	2188000	0.617500
chr3	66904081	66904281	0.425000	chr12	18811400	18811600	0.445000
chrX	62909198	62909398	0.260000	chr12	18817000	18817200	0.345000
chrX	154986967	154987167	0.385000	chr1	218817800	218818000	0.515000
chr5	51327359	51327559	0.290000	chr12	18822400	18822600	0.390000
chr21	1548219	1548419	0.000000	chr12	18823600	18823800	0.350000
chr9	130513713	130513913	0.350000	chr12	18824400	18824600	0.395000
chr5	114754006	114754406	0.360000	chr12	18828600	18829000	0.375000
chr2	170105674	170105874	0.365000	chr12	18830600	18830800	0.440000
chr2	224684590	224684790	0.335000	chr12	18841000	18841200	0.355000
chr3	148305479	148305679	0.380000	chr1	218846400	218846600	0.410000
chr1	121029196	121029396	0.475000	chr12	1885800	1886000	0.575000
chrX	93951024	93951224	0.345000	chr12	18866000	18866200	0.370000
chr5	12643655	12643855	0.310000	chr12	18868800	18869000	0.325000
chr2	151865798	151865998	0.510000	chr1	21887000	21887200	0.665000
chr2	25519290	25519490	0.340000	chr1	218873600	218873800	0.405000
chr17	41253471	41253671	0.375000	chr1	218874400	218874600	0.410000
chr3	157466148	157466348	0.410000	chr12	18887000	18887200	0.475000
chr13	22000354	22000554	0.580000	chr12	18896000	18896200	0.620000
chr1	392584	392784	0.490000	chr12	189200	189400	0.715000
chr1	211285301	211285701	0.420000	chr1	2189400	2189800	0.645000
chr1	161122272	161122472	0.505000	chr1	21896800	21897000	0.600000
chr17	31867044	31867244	0.400000	chr1	218984000	218984200	0.450000
chr1	60636358	60636558	0.475000	chr1	21901600	21901800	0.660000
chr10	48802747	48803147	0.515000	chr1	21903600	21904000	0.520000
chr1	98241204	98241404	0.395000	chr1	219041800	219042000	0.425000
chr5	94899421	94900021	0.450000	chr1	21904800	21905400	0.558333
chr16	24501039	24501439	0.522500	chr1	21906800	21907200	0.557500
chr5	153325725	153326125	0.590000	chr12	1907600	1908000	0.632500
chr11	97640635	97640835	0.440000	chr1	219089000	219089200	0.575000
chr2	204841899	204842299	0.312500	chr1	219090600	219091000	0.292500
chr18	75554257	75554457	0.565000	chr1	21910000	21910200	0.590000
chr8	3636207	3636407	0.520000	chr1	21911600	21911800	0.655000
chr3	83044797	83044997	0.330000	chr1	219119600	219119800	0.385000
chr5	141132238	141133038	0.350000	chr1	219120600	219121400	0.366250
chr4	31922055	31922255	0.400000	chr1	219121800	219122000	0.430000
chr21	8030911	8031111	0.420000	chr1	219125800	219126000	0.435000
chr1	167496564	167497164	0.491667	chr12	19129600	19130200	0.758333
chr6	10430346	10431146	0.423750	chr12	19130600	19131400	0.555000
chr8	139329536	139329736	0.320000	chr1	219130600	219130800	0.350000
chr1	24793849	24794049	0.380000	chr12	19132000	19132200	0.415000
chr16	5717944	5718144	0.455000	chr1	21913800	21914000	0.545000
chrX	65945305	65945505	0.365000	chr12	19140000	19140200	0.385000
chrX	40762421	40762621	0.400000	chr12	19144400	19144600	0.420000
chr6	4785153	4785553	0.365000	chr1	219144800	219145200	0.382500
chr10	17502731	17502931	0.400000	chr1	219145800	219146000	0.435000
chr10	20549364	20550364	0.419000	chr1	21914600	21915600	0.596000
chr2	33635367	33636167	0.406250	chr1	219146400	219147200	0.420000
chr10	61435520	61435720	0.390000	chr1	219147800	219148000	0.405000
chr7	24586978	24587178	0.295000	chr12	19149000	19149200	0.320000
chr13	18699117	18699317	0.380000	chr1	219150000	219150200	0.420000
chr8	106027827	106028027	0.410000	chr1	219153000	219153200	0.445000
chr1	106749011	106749211	0.425000	chr1	219155200	219155400	0.450000
chr2	98311857	98313057	0.499167	chr12	1915800	1917000	0.553333
chr20	34489864	34490064	0.335000	chr1	219160200	219160400	0.370000
chr20	49231373	49231973	0.460000	chr1	21916800	21917400	0.515000
chr3	93568639	93568839	0.400000	chr1	219169800	219170000	0.490000
chr18	28093453	28093653	0.285000	chr1	219170400	219170600	0.355000
chr16	3841161	3841361	0.415000	chr1	219173800	219174000	0.655000
chr14	54801732	54802532	0.421250	chr1	219174600	219175400	0.442500
chr1	147637890	147638090	0.380000	chr1	219176400	219176600	0.430000
chr14	36697355	36697755	0.385000	chr1	219177200	219177600	0.450000
chr21	27577515	27577715	0.425000	chr12	1917800	1918000	0.540000
chr11	97218274	97218474	0.330000	chr1	219179400	219179600	0.400000
chr5	137383845	137384245	0.537500	chr12	1918600	1919000	0.592500
chr10	80991041	80991241	0.345000	chr1	219188400	219188600	0.425000
chr1	168159634	168160234	0.328333	chr1	219189200	219189800	0.351667
chr13	78806287	78806687	0.352500	chr12	19190600	19191000	0.385000
chr16	75587904	75588104	0.525000	chr1	21919600	21919800	0.550000
chr11	13780249	13780449	0.335000	chr12	19201800	19202000	0.340000
chr16	46845399	46845999	0.455000	chr1	21920200	21920800	0.553333
chr2	94849537	94849737	0.350000	chr1	219204800	219205000	0.310000
chr16	5316293	5316493	0.515000	chr12	1921000	1921200	0.630000
chr13	99934512	99934712	0.490000	chr1	21921200	21921400	0.550000
chr5	35507022	35507222	0.440000	chr1	219215600	219215800	0.475000
chr7	101534813	101535013	0.555000	chr12	1922000	1922200	0.625000
chrX	150350923	150351123	0.430000	chr1	21922200	21922400	0.575000
chr9	66489244	66489444	0.000000	chr12	19223200	19223400	0.305000
chrX	127943595	127943795	0.380000	chr12	19232200	19232400	0.385000
chr14	65313532	65313732	0.315000	chr1	219236200	219236400	0.355000
chr3	139891630	139891830	0.375000	chr12	19236800	19237000	0.470000
chrX	142652996	142653196	0.270000	chr12	19245200	19245400	0.390000
chr6	80859427	80859627	0.315000	chr12	19245800	19246000	0.355000
chr12	31924297	31924497	0.450000	chr1	21924600	21924800	0.530000
chr9	109951815	109952015	0.510000	chr12	1925000	1925200	0.520000
chr14	71770649	71771049	0.462500	chr12	1926400	1926800	0.490000
chr7	118178278	118178478	0.415000	chr12	19274000	19274200	0.420000
chr1	169648978	169649178	0.470000	chr12	1930200	1930400	0.575000
chr5	78958954	78959354	0.442500	chr1	21930200	21930600	0.482500
chr3	57233517	57234117	0.433333	chr1	21931200	21931800	0.635000
chr15	87502339	87502539	0.415000	chr1	219317800	219318000	0.495000
chr11	22806762	22806962	0.400000	chr1	21932200	21932400	0.475000
chr1	119756726	119756926	0.425000	chr12	1932400	1932600	0.590000
chr15	98767671	98768071	0.470000	chr1	21933800	21934200	0.625000
chr15	70275904	70276104	0.410000	chr12	19340600	19340800	0.465000
chr7	23394340	23394940	0.421667	chr1	21936000	21936600	0.596667
chr6	30084177	30084577	0.400000	chr12	1936400	1936800	0.510000
chr5	140320619	140321019	0.470000	chr1	21937200	21937600	0.840000
chr4	86708740	86708940	0.415000	chr1	219386000	219386200	0.485000
chr10	82214480	82214680	0.470000	chr1	21939200	21939400	0.540000
chr1	99336395	99336595	0.250000	chr12	19397600	19397800	0.410000
chr5	92025706	92025906	0.435000	chr1	21939800	21940000	0.495000
chr2	63020380	63020780	0.412500	chr12	1940000	1940400	0.420000
chr17	16465867	16466067	0.575000	chr1	2194000	2194200	0.675000
chr14	88950947	88951147	0.460000	chr12	19404400	19404600	0.480000
chr8	106433092	106433292	0.425000	chr1	219416800	219417000	0.440000
chr7	58221108	58221308	0.375000	chr1	21942000	21942200	0.525000
chr7	112638701	112639101	0.417500	chr1	21943000	21943400	0.440000
chr1	155775925	155776325	0.407500	chr12	19434600	19435000	0.410000
chr7	44162562	44162762	0.485000	chr12	19439400	19439600	0.790000
chr6	277600	277800	0.415000	chr1	21944000	21944200	0.495000
chr9	135457959	135458559	0.491667	chr12	19440200	19440800	0.641667
chrX	82906296	82906496	0.330000	chr12	19455000	19455200	0.430000
chr7	19956324	19956524	0.375000	chr1	219461000	219461200	0.405000
chr6	104901144	104901344	0.415000	chr1	219462000	219462200	0.420000
chr13	3027005	3027205	0.000000	chr12	19462200	19462400	0.365000
chr12	60653918	60654118	0.495000	chr1	21947000	21947200	0.565000
chrY	20813068	20813868	0.481250	chr1	2194800	2195600	0.693750
chr10	111224307	111224707	0.502500	chr12	19482600	19483000	0.555000
chr10	86488236	86488436	0.390000	chr12	19484800	19485000	0.370000
chr1	223927957	223928157	0.405000	chr12	19506800	19507000	0.460000
chr21	17107298	17107498	0.345000	chr12	19515200	19515400	0.380000
chr9	75924135	75924335	0.370000	chr12	19546600	19546800	0.430000
chr5	163921172	163921372	0.450000	chr1	219546600	219546800	0.475000
chr18	40106341	40106541	0.360000	chr1	219567400	219567600	0.375000
chr17	56203924	56204124	0.395000	chr1	21956800	21957000	0.610000
chrX	51688514	51688714	0.430000	chr1	219568800	219569000	0.485000
chr3	28286960	28287160	0.360000	chr1	219570000	219570200	0.440000
chr2	223567433	223567633	0.435000	chr12	19573000	19573200	0.525000
chr14	75367941	75368341	0.452500	chr12	19574600	19575000	0.475000
chr7	316248	316448	0.450000	chr12	19575800	19576000	0.460000
chr4	45631610	45631810	0.325000	chr12	19576800	19577000	0.370000
chr4	104513745	104513945	0.425000	chr1	219582400	219582600	0.435000
chrX	15975953	15976553	0.378333	chr1	219587800	219588400	0.421667
chr5	90037905	90038105	0.445000	chr1	219611600	219611800	0.485000
chr13	28079082	28079282	0.395000	chr1	219613000	219613200	0.625000
chr3	64257022	64257222	0.420000	chr12	1962200	1962400	0.480000
chr9	38726562	38726762	0.455000	chr1	21964000	21964200	0.555000
chr14	82539035	82539235	0.415000	chr12	19640200	19640400	0.505000
chr1	93509108	93509308	0.375000	chr12	19648200	19648400	0.410000
chr16	59409348	59409548	0.390000	chr1	219661200	219661400	0.490000
chr8	32398026	32398226	0.335000	chr12	19678600	19678800	0.365000
chr6	112879349	112879549	0.250000	chr1	219688600	219688800	0.395000
chr3	145766026	145766226	0.330000	chr1	219709000	219709200	0.345000
chr3	159352334	159352534	0.335000	chr1	219711000	219711200	0.405000
chr13	41352933	41353133	0.505000	chr1	219724600	219724800	0.575000
chr13	39890506	39890706	0.535000	chr1	21974800	21975000	0.540000
chr10	53446508	53446708	0.395000	chr12	19761600	19761800	0.370000
chr1	178088053	178088453	0.457500	chr1	2197800	2198200	0.542500
chr2	164632461	164632661	0.360000	chr12	1978600	1978800	0.370000
chr3	19564405	19564605	0.340000	chr12	19792200	19792400	0.355000
chr6	114521352	114521552	0.455000	chr1	21980600	21980800	0.550000
chr6	21204214	21204414	0.350000	chr1	219812800	219813000	0.395000
chr3	148351430	148351630	0.380000	chr12	19834200	19834400	0.385000
chr2	196411967	196412167	0.345000	chr1	219837800	219838000	0.405000
chrX	15490873	15491073	0.520000	chr1	219839800	219840000	0.555000
chrX	131994883	131995083	0.410000	chr12	19847400	19847600	0.460000
chr8	64385997	64386197	0.420000	chr1	219847400	219847600	0.435000
chr8	13044100	13044300	0.360000	chr12	19856600	19856800	0.350000
chr7	146977440	146977640	0.390000	chr1	219873000	219873200	0.455000
chr7	142041017	142041217	0.410000	chr1	219876800	219877000	0.420000
chr3	150574723	150574923	0.355000	chr1	219879200	219879400	0.340000
chr11	125827888	125828488	0.371667	chr1	219880800	219881400	0.376667
chr14	73352506	73352706	0.460000	chr1	219884000	219884200	0.530000
chr1	192710933	192711133	0.315000	chr12	19894200	19894400	0.320000
chr16	20511463	20512063	0.430000	chr1	219903000	219903600	0.441667
chr17	59288061	59288261	0.450000	chr1	219905000	219905200	0.500000
chr9	71515988	71516588	0.426667	chr1	219906400	219907000	0.425000
chr11	102705965	102706165	0.335000	chr1	219907400	219907600	0.355000
chr1	223889353	223889553	0.460000	chr1	219908400	219908600	0.475000
chr3	176846496	176847096	0.335000	chr12	19909000	19909600	0.353333
chr12	106739570	106739770	0.320000	chr12	19915800	19916000	0.350000
chr1	45610474	45611074	0.493333	chr1	2199200	2199800	0.606667
chr9	101922928	101923128	0.485000	chr12	19921800	19922000	0.500000
chr4	183579075	183579275	0.490000	chr1	219926400	219926600	0.525000
chr9	92173073	92173673	0.550000	chr1	219928200	219928800	0.703333
chr14	32448170	32448370	0.450000	chr1	219938800	219939000	0.470000
chr8	31109640	31109840	0.320000	chr12	1994200	1994400	0.365000
chr7	96698519	96698719	0.415000	chr1	219945800	219946000	0.435000
chr2	114770798	114770998	0.345000	chr1	219953000	219953200	0.380000
chr1	113566796	113566996	0.290000	chr12	19959400	19959600	0.310000
chr14	78445180	78445380	0.455000	chr1	219960000	219960200	0.480000
chr5	40545230	40545430	0.440000	chr1	219961800	219962000	0.460000
chr1	216357739	216357939	0.325000	chr1	219965400	219965600	0.425000
chr2	131436474	131436674	0.385000	chr1	219966000	219966200	0.390000
chr11	28205054	28205254	0.320000	chr1	219966600	219966800	0.365000
chr2	57941905	57942105	0.410000	chr12	19967600	19967800	0.440000
chr2	85109207	85109407	0.425000	chr1	219973200	219973400	0.435000
chr4	20327982	20328182	0.380000	chr1	219973800	219974000	0.400000
chr19	25475717	25475917	0.390000	chr1	219992000	219992200	0.420000
chr14	55457020	55457220	0.445000	chr1	219993000	219993200	0.495000
chr4	98518666	98518866	0.520000	chr1	21999600	21999800	0.555000
chr2	107840168	107840368	0.380000	chr1	220012400	220012600	0.395000
chr10	116367865	116368065	0.290000	chr12	20028200	20028400	0.345000
chr6	170500050	170500250	0.560000	chr12	2004400	2004600	0.685000
chr3	137318595	137318795	0.415000	chr1	220044800	220045000	0.425000
chrX	61268422	61268822	0.405000	chr1	220045400	220045800	0.410000
chr3	55586080	55586480	0.470000	chr1	220046400	220046800	0.610000
chr2	204507143	204507343	0.525000	chr1	22005200	22005400	0.540000
chr6	133198030	133198230	0.385000	chr1	220056400	220056600	0.410000
chr5	11439100	11439300	0.435000	chr1	220086200	220086400	0.450000
chr5	122423583	122423783	0.440000	chr1	220089800	220090000	0.490000
chr3	184388004	184388204	0.540000	chr1	220090400	220090600	0.565000
chrX	42449262	42449462	0.405000	chr1	220092400	220092600	0.490000
chr15	45730635	45731235	0.573333	chr1	220094000	220094600	0.740000
chr7	11687214	11687414	0.265000	chr1	220113200	220113400	0.345000
chr18	70464541	70464741	0.320000	chr1	220119200	220119400	0.360000
chr10	53596416	53596616	0.370000	chr1	220124000	220124200	0.395000
chr1	55255374	55255774	0.392500	chr1	220137400	220137800	0.402500
chr22	29434345	29434545	0.400000	chr12	20140800	20141000	0.430000
chr5	5525394	5525594	0.360000	chr1	220153200	220153400	0.470000
chr13	40187528	40187928	0.550000	chr1	220176600	220177000	0.557500
chr5	101753306	101753506	0.285000	chr12	20187600	20187800	0.355000
chr18	78858748	78858948	0.445000	chr1	22019200	22019400	0.450000
chr8	128589596	128589996	0.342500	chr12	20210600	20211000	0.352500
chr5	159027552	159027752	0.415000	chr1	22021200	22021400	0.430000
chr6	154688018	154688218	0.500000	chr12	20212800	20213000	0.505000
chr8	82327849	82328049	0.275000	chr1	220217600	220217800	0.280000
chr3	112236648	112236848	0.380000	chr1	220218800	220219000	0.390000
chr1	154297122	154297522	0.417500	chr12	20220000	20220400	0.445000
chr1	47108586	47108786	0.435000	chr1	220220000	220220200	0.450000
chr15	92928616	92928816	0.370000	chr12	20225200	20225400	0.450000
chr11	102622606	102622806	0.440000	chr1	22023000	22023200	0.475000
chr15	7369831	7370431	0.000000	chr12	20233000	20233600	0.428333
chr6	741195	741395	0.320000	chr1	220244000	220244200	0.375000
chrX	113112576	113112776	0.510000	chr1	22024400	22024600	0.525000
chr12	98417647	98419047	0.439286	chr1	22025000	22026400	0.557143
chr1	152564502	152564702	0.420000	chr1	220253400	220253600	0.575000
chr1	156430262	156430462	0.560000	chr1	220271800	220272000	0.570000
chrX	113070408	113070608	0.460000	chr1	220272400	220272600	0.685000
chr5	72677608	72677808	0.320000	chr1	220274400	220274600	0.435000
chr4	57619586	57619786	0.405000	chr12	20280600	20280800	0.420000
chr7	26401454	26401654	0.365000	chr1	220281200	220281400	0.370000
chr8	3331864	3332064	0.315000	chr12	20284600	20284800	0.330000
chr2	162673553	162673753	0.410000	chr1	22028600	22028800	0.465000
chr17	14220473	14220673	0.315000	chr12	20289600	20289800	0.330000
chr9	85298148	85298348	0.445000	chr1	220296400	220296600	0.490000
chr16	76864495	76864895	0.445000	chr12	2029800	2030200	0.502500
chr6	28360770	28360970	0.375000	chr1	220300800	220301000	0.375000
chr9	74320331	74320731	0.465000	chr1	22031600	22032000	0.490000
chr9	60737310	60737510	0.000000	chr12	20331200	20331400	0.415000
chr12	30918027	30918227	0.500000	chr12	2035000	2035200	0.760000
chr20	42097261	42097661	0.482500	chr1	220353600	220354000	0.490000
chr20	25348043	25348243	0.485000	chr12	20368200	20368400	0.525000
chr6	7873547	7873747	0.510000	chr12	20368800	20369000	0.625000
chr11	51466338	51466538	0.410000	chr12	20369600	20369800	0.735000
chr1	237577955	237578155	0.490000	chr12	20370200	20370400	0.495000
chr7	32886193	32886393	0.370000	chr12	20372400	20372600	0.415000
chrX	78263006	78263206	0.310000	chr12	20375600	20375800	0.350000
chr19	1680955	1681155	0.660000	chr12	203800	204000	0.730000
chr5	19870123	19870323	0.355000	chr12	20391000	20391200	0.380000
chr11	33181742	33181942	0.425000	chr1	22039800	22040000	0.480000
chr8	71117801	71118001	0.355000	chr12	20398800	20399000	0.360000
chr7	133270608	133270808	0.405000	chr12	20405000	20405200	0.410000
chr9	104945769	104945969	0.385000	chr12	20410800	20411000	0.420000
chr1	75878145	75878345	0.320000	chr12	20415000	20415200	0.335000
chr1	184077114	184077314	0.400000	chr12	20418200	20418400	0.415000
chr6	124871739	124871939	0.425000	chr12	20421600	20421800	0.445000
chr4	67514014	67514214	0.325000	chr1	22042800	22043000	0.430000
chrX	72089824	72090024	0.310000	chr12	20438600	20438800	0.400000
chr10	118459985	118460385	0.347500	chr1	220444600	220445000	0.440000
chr10	1155626	1155826	0.525000	chr1	22045000	22045200	0.550000
chr4	72747362	72748362	0.395000	chr1	2204800	2205800	0.767000
chrY	10986444	10986644	0.460000	chr1	22048600	22048800	0.470000
chr17	35260575	35260775	0.400000	chr1	220487600	220487800	0.425000
chr4	170713030	170713230	0.415000	chr12	20492400	20492600	0.450000
chr3	24562192	24562392	0.315000	chr12	20507200	20507400	0.350000
chr6	89835632	89837632	0.460500	chr1	22052600	22054600	0.579000
chr5	144297498	144297898	0.435000	chr12	2052800	2053200	0.810000
chr6	93028862	93029462	0.440000	chr1	220528200	220528800	0.768333
chr4	39258722	39258922	0.370000	chr1	220545200	220545400	0.480000
chr10	89105752	89105952	0.240000	chr12	20549200	20549400	0.395000
chr9	17460431	17460631	0.365000	chr1	22057000	22057200	0.420000
chr2	107730212	107730412	0.385000	chr12	2064200	2064400	0.530000
chr12	11248830	11249030	0.405000	chr12	20646400	20646600	0.410000
chr3	125528401	125528601	0.465000	chr1	220680200	220680400	0.485000
chrX	29272976	29273176	0.360000	chr1	220681600	220681800	0.375000
chr3	39273228	39273828	0.483333	chr1	220690200	220690800	0.751667
chr20	37041498	37041698	0.415000	chr1	220697200	220697400	0.430000
chrX	108814926	108815126	0.445000	chr1	220711400	220711600	0.450000
chr6	28028708	28028908	0.360000	chr12	20712000	20712200	0.445000
chr4	109747851	109748051	0.495000	chr1	2207200	2207400	0.590000
chr3	15666787	15666987	0.365000	chr1	220730600	220730800	0.375000
chr19	46366344	46366544	0.490000	chr1	220733200	220733400	0.615000
chr1	230018242	230018442	0.485000	chr1	220748200	220748400	0.670000
chr14	57226162	57226362	0.380000	chr1	220750600	220750800	0.385000
chrX	59731456	59731656	0.405000	chr1	22075800	22076000	0.430000
chr5	591512	591712	0.370000	chr1	220768000	220768200	0.410000
chr2	14907040	14907440	0.490000	chr1	220769200	220769600	0.587500
chr10	40460934	40461134	0.395000	chr1	220770800	220771000	0.525000
chr18	20980358	20980558	0.395000	chr1	220775400	220775600	0.420000
chr18	50687916	50688116	0.550000	chr1	220776800	220777000	0.585000
chr9	85086054	85086454	0.330000	chr1	220778200	220778600	0.487500
chr11	127444485	127444685	0.455000	chr1	220786200	220786400	0.680000
chr4	49301559	49301759	0.455000	chr1	220787000	220787200	0.750000
chr5	111505264	111505464	0.335000	chr1	220789800	220790000	0.380000
chr11	102313313	102313513	0.480000	chr1	220796600	220796800	0.590000
chr5	163172603	163172803	0.370000	chr12	20798600	20798800	0.410000
chr17	6402439	6402639	0.365000	chr1	220803800	220804000	0.405000
chr16	38954575	38954775	0.000000	chr12	20808600	20808800	0.330000
chr9	79352348	79352548	0.360000	chr1	220810200	220810400	0.495000
chr19	38994992	38995192	0.510000	chr1	220813000	220813200	0.550000
chr8	128786350	128786550	0.390000	chr1	220874200	220874400	0.415000
chr9	14523148	14523348	0.420000	chr1	220876600	220876800	0.440000
chr22	47715635	47715835	0.375000	chr1	220878200	220878400	0.385000
chr6	73165892	73166492	0.478333	chr1	220879200	220879800	0.626667
chr2	71714044	71714244	0.530000	chr1	220880200	220880400	0.665000
chr2	86005904	86006304	0.430000	chr1	220881200	220881600	0.567500
chr1	117831388	117831588	0.385000	chr1	220882600	220882800	0.470000
chr18	27247268	27247868	0.401667	chr1	220887400	220888000	0.591667
chr2	128578566	128578766	0.645000	chr1	220894200	220894400	0.665000
chr9	43479263	43479463	0.365000	chr1	220909000	220909200	0.390000
chr7	129957651	129957851	0.390000	chr1	220914800	220915000	0.440000
chr3	11741977	11742177	0.400000	chr1	22092400	22092600	0.435000
chr5	50317239	50317439	0.340000	chr1	220925800	220926000	0.415000
chr3	11898044	11898244	0.440000	chr1	220927600	220927800	0.465000
chr13	66197855	66198055	0.325000	chr1	220928400	220928600	0.360000
chrX	60869946	60870146	0.410000	chr1	220929000	220929200	0.480000
chr10	109003789	109003989	0.355000	chr12	20950400	20950600	0.385000
chr5	25296005	25296205	0.390000	chr1	220957400	220957600	0.435000
chr18	36463756	36464156	0.325000	chr1	220962000	220962400	0.435000
chr3	139525727	139525927	0.490000	chr1	220966800	220967000	0.500000
chr5	75784480	75784680	0.290000	chr1	220979400	220979600	0.385000
chr2	39585886	39586086	0.490000	chr1	220984400	220984600	0.520000
chr4	77760961	77761361	0.382500	chr1	220990400	220990800	0.395000
chr4	57227725	57228525	0.422500	chr1	221000200	221001000	0.426250
chr3	195350745	195350945	0.320000	chr1	221025600	221025800	0.425000
chr9	39921055	39921655	0.325000	chr1	221031000	221031600	0.381667
chr5	101818372	101818772	0.390000	chr1	221032800	221033200	0.442500
chr2	199063686	199064286	0.336667	chr1	221035600	221036200	0.411667
chr2	31906789	31907389	0.355000	chr1	221039800	221040400	0.363333
chr7	48642394	48642594	0.370000	chr1	22104200	22104400	0.450000
chr10	66906218	66906418	0.370000	chr1	221046400	221046600	0.400000
chr9	56602049	56602249	0.000000	chr1	22105000	22105200	0.405000
chr10	28898187	28898387	0.400000	chr1	22105800	22106000	0.475000
chr3	43834230	43834430	0.495000	chr1	221069200	221069400	0.515000
chr20	58969897	58970097	0.360000	chr1	221072400	221072600	0.375000
chr18	70717292	70717492	0.370000	chr1	221074600	221074800	0.360000
chr21	24943780	24945380	0.404375	chr1	221097800	221099400	0.448750
chr8	61161560	61161760	0.380000	chr1	221100600	221100800	0.405000
chr12	77103146	77103746	0.405000	chr1	221149200	221149800	0.411667
chr14	44128419	44128819	0.315000	chr1	221157400	221157800	0.305000
chr6	40834785	40834985	0.375000	chr1	221161800	221162000	0.390000
chr13	78280694	78280894	0.340000	chr1	221165800	221166000	0.385000
chr8	58697814	58698414	0.393333	chr1	221167000	221167600	0.396667
chr6	29146063	29146263	0.490000	chr1	221174600	221174800	0.500000
chr1	243760924	243761124	0.410000	chr1	221183200	221183400	0.465000
chr18	36105302	36105702	0.365000	chr1	221188400	221188800	0.352500
chr2	136230308	136230508	0.405000	chr1	221203600	221203800	0.480000
chr2	37858624	37859024	0.497500	chr1	22121400	22121800	0.622500
chr8	55090164	55090564	0.440000	chr12	212400	212800	0.452500
chr2	213088219	213088419	0.335000	chr1	221241200	221241400	0.380000
chr5	87505208	87505408	0.445000	chr1	221263800	221264000	0.475000
chr2	205481792	205481992	0.435000	chr1	2212800	2213000	0.690000
chr5	127512622	127512822	0.405000	chr12	21313600	21313800	0.575000
chr2	124054386	124054586	0.520000	chr1	22132000	22132200	0.655000
chr18	17519941	17520141	0.375000	chr12	21351000	21351200	0.400000
chr20	26104440	26104840	0.355000	chr1	221363000	221363400	0.357500
chr5	132035271	132035871	0.386667	chr12	21395000	21395600	0.578333
chr2	47265416	47265616	0.535000	chr12	214000	214200	0.570000
chr13	59170873	59171273	0.417500	chr12	21413600	21414000	0.452500
chr7	68622385	68622585	0.400000	chr12	21418600	21418800	0.440000
chr16	15347193	15347393	0.480000	chr1	22142400	22142600	0.720000
chr11	86198430	86198830	0.330000	chr1	221430400	221430800	0.375000
chr2	25888742	25888942	0.500000	chr1	22143200	22143400	0.820000
chr8	107168918	107169118	0.415000	chr1	221435600	221435800	0.435000
chr2	218081057	218081257	0.525000	chr12	21437600	21437800	0.665000
chr1	219158956	219159156	0.445000	chr12	21438200	21438400	0.560000
chr11	97439118	97439318	0.390000	chr12	21438800	21439000	0.405000
chr6	167889313	167889513	0.435000	chr1	221439400	221439600	0.450000
chr3	139613229	139613429	0.370000	chr1	221440000	221440200	0.385000
chr3	96933683	96933883	0.285000	chr1	221440600	221440800	0.410000
chr9	122421062	122421262	0.395000	chr12	21453600	21453800	0.400000
chrX	63736557	63737157	0.328333	chr12	21456200	21456800	0.385000
chr4	85689226	85689426	0.330000	chr1	221464400	221464600	0.340000
chr19	42261748	42261948	0.460000	chr1	221478200	221478400	0.475000
chr1	167947769	167947969	0.350000	chr12	21478800	21479000	0.500000
chr15	69795039	69796239	0.490833	chr12	21501000	21502200	0.576667
chr3	62478148	62478348	0.475000	chr12	21503000	21503200	0.525000
chr16	66748398	66748598	0.315000	chr12	21509800	21510000	0.420000
chr18	62750686	62750886	0.360000	chr1	221518000	221518200	0.365000
chr13	51843183	51843383	0.365000	chr12	215200	215400	0.480000
chr21	34793457	34793657	0.365000	chr1	221521800	221522000	0.400000
chr13	112034334	112034734	0.490000	chr12	21527800	21528200	0.645000
chr5	162260760	162260960	0.425000	chr12	21542400	21542600	0.510000
chr9	31225133	31225533	0.382500	chr12	21543000	21543400	0.385000
chr7	69696733	69696933	0.335000	chr12	21544200	21544400	0.350000
chrX	2145715	2145915	0.380000	chr12	21571200	21571400	0.410000
chr1	182865281	182865481	0.340000	chr12	21581200	21581400	0.425000
chr12	50066802	50067002	0.415000	chr12	21599400	21599600	0.425000
chr3	6506063	6506263	0.425000	chr1	221604600	221604800	0.460000
chrX	150589508	150589708	0.385000	chr12	21607800	21608000	0.390000
chr4	164846162	164846362	0.320000	chr12	21614600	21614800	0.340000
chr2	77684200	77684400	0.365000	chr12	21615600	21615800	0.415000
chr6	41555918	41556118	0.510000	chr12	21631400	21631600	0.520000
chrX	35852771	35852971	0.410000	chr1	221631600	221631800	0.420000
chr5	175161106	175161306	0.495000	chr1	22163200	22163400	0.610000
chr8	36055240	36055440	0.435000	chr1	221632200	221632400	0.450000
chrX	146014712	146014912	0.425000	chr1	221635400	221635600	0.440000
chr13	28303406	28303806	0.432500	chr12	21645000	21645400	0.492500
chr5	25082368	25082568	0.400000	chr1	221656000	221656200	0.425000
chr6	31181411	31181611	0.525000	chr12	21657000	21657200	0.545000
chr8	89218870	89219070	0.550000	chr12	21657800	21658000	0.625000
chr10	33959814	33960014	0.370000	chr12	21659400	21659600	0.375000
chr4	13215377	13215577	0.390000	chr1	221667600	221667800	0.415000
chr9	62744237	62744637	0.345000	chr12	21676800	21677200	0.422500
chrY	22800952	22801152	0.195000	chr12	21677800	21678000	0.495000
chr4	75042067	75042467	0.355000	chr12	21678800	21679200	0.365000
chr17	25576839	25577039	0.430000	chr12	21680400	21680600	0.445000
chr7	36188962	36189562	0.383333	chr1	221688200	221688800	0.438333
chrX	72589088	72589488	0.377500	chr1	221689200	221689600	0.452500
chr3	117158029	117158229	0.340000	chr12	21690800	21691000	0.385000
chr16	71857930	71858130	0.385000	chr1	221696800	221697000	0.415000
chr16	55122453	55122653	0.430000	chr1	221697800	221698000	0.465000
chr8	119720300	119720700	0.375000	chr1	221699000	221699400	0.395000
chr15	6823856	6824056	0.000000	chr1	221704400	221704600	0.365000
chr12	107219696	107220096	0.402500	chr1	221708000	221708400	0.445000
chr20	20740743	20740943	0.415000	chr1	221709000	221709200	0.420000
chr5	119257758	119257958	0.335000	chr1	221712400	221712600	0.365000
chr8	52762741	52762941	0.475000	chr1	221713200	221713400	0.495000
chr10	25645855	25646055	0.460000	chr1	221714400	221714600	0.515000
chr12	85687178	85687378	0.330000	chr1	221715600	221715800	0.345000
chr9	22860129	22860329	0.370000	chr1	221717000	221717200	0.480000
chr13	97237390	97237590	0.410000	chr1	221717600	221717800	0.480000
chr12	44069346	44069546	0.440000	chr1	221723200	221723400	0.445000
chr1	44331357	44331557	0.475000	chr1	221725000	221725200	0.545000
chr18	35323152	35323952	0.360000	chr1	221725800	221726600	0.375000
chr10	25010696	25012296	0.425625	chr1	221740800	221742400	0.526875
chr18	37685298	37685498	0.435000	chr1	221743000	221743200	0.760000
chr7	110386096	110386296	0.460000	chr1	221743800	221744000	0.495000
chr4	55318727	55319327	0.433333	chr1	22174600	22175200	0.486667
chr5	67760367	67760567	0.400000	chr1	221751400	221751600	0.420000
chr7	65346467	65346867	0.360000	chr1	221759400	221759800	0.385000
chr4	91000461	91000661	0.350000	chr1	221768800	221769000	0.390000
chr6	109141901	109142101	0.375000	chr12	21770000	21770200	0.385000
chr2	192277141	192279541	0.426250	chr12	21773200	21775600	0.493750
chr12	46625952	46626152	0.295000	chr1	221775200	221775400	0.380000
chr4	173461657	173461857	0.375000	chr12	21776400	21776600	0.505000
chr7	59935112	59936112	0.390000	chr1	221777000	221778000	0.405000
chr4	147699550	147699750	0.500000	chr1	221778600	221778800	0.510000
chr9	5186171	5186571	0.432500	chr1	221781200	221781600	0.507500
chr1	198600939	198601539	0.436667	chr1	221783600	221784200	0.441667
chr5	21138413	21138613	0.380000	chr1	221793800	221794000	0.495000
chr15	39551288	39551488	0.370000	chr1	221794400	221794600	0.435000
chr2	51754990	51755190	0.420000	chr12	21795200	21795400	0.550000
chr15	60809327	60809527	0.330000	chr1	221809400	221809600	0.395000
chr9	37687178	37687578	0.427500	chr1	221813000	221813400	0.470000
chr11	123435345	123435745	0.335000	chr12	21813200	21813600	0.352500
chr7	146158281	146158681	0.412500	chr1	221826800	221827200	0.510000
chr8	36680875	36681475	0.348333	chr1	221829400	221830000	0.390000
chr18	6672881	6673081	0.445000	chr1	221838000	221838200	0.465000
chr9	95690039	95690439	0.537500	chr1	221839800	221840200	0.542500
chrX	82704232	82704432	0.375000	chr1	221841400	221841600	0.425000
chr5	36994775	36994975	0.285000	chr1	221873800	221874000	0.390000
chr3	72920079	72920279	0.420000	chr1	221877400	221877600	0.450000
chr9	33987545	33987745	0.330000	chr1	221878200	221878400	0.360000
chr9	36409281	36409681	0.397500	chr12	21883200	21883600	0.450000
chr11	32874789	32874989	0.515000	chr1	221887200	221887400	0.590000
chr8	134597348	134597548	0.460000	chr1	221888400	221888600	0.495000
chr22	25269566	25269766	0.440000	chr1	221939600	221939800	0.480000
chr6	11648727	11649527	0.507500	chr12	21941200	21942000	0.528750
chr12	53433763	53433963	0.545000	chr1	221945800	221946000	0.555000
chr2	199599962	199600162	0.400000	chr1	221958400	221958600	0.490000
chr18	1225348	1225548	0.430000	chr1	221961800	221962000	0.445000
chr9	15026940	15027140	0.415000	chr1	221988000	221988200	0.455000
chr1	171721057	171721257	0.340000	chr12	21992000	21992200	0.345000
chr7	63801486	63801886	0.375000	chr12	21992800	21993200	0.425000
chr5	159812693	159812893	0.390000	chr1	221994200	221994400	0.440000
chr17	10851559	10851959	0.437500	chr1	221997000	221997400	0.452500
chr17	28580950	28581150	0.425000	chr12	220000	220200	0.685000
chr9	36530775	36530975	0.405000	chr1	222009200	222009400	0.435000
chrY	25682054	25682254	0.345000	chr12	22035200	22035400	0.490000
chr4	132872862	132873062	0.375000	chr12	22043000	22043200	0.395000
chr7	38609374	38609574	0.465000	chr12	22044400	22044600	0.560000
chr2	46348037	46348837	0.451250	chr12	22046200	22047000	0.660000
chr10	35998137	35998337	0.360000	chr1	222046800	222047000	0.440000
chr7	54253059	54253659	0.321667	chr12	22047600	22048200	0.390000
chrX	60677909	60678109	0.400000	chr1	222048400	222048600	0.415000
chr13	113060261	113060461	0.450000	chr12	22048800	22049000	0.455000
chr2	72377534	72377734	0.365000	chr1	222051000	222051200	0.455000
chr11	27019146	27019346	0.410000	chr12	22053200	22053400	0.420000
chr7	39202515	39202715	0.360000	chr12	22060000	22060200	0.380000
chr16	79687876	79688076	0.305000	chr12	22062600	22062800	0.370000
chr20	15880682	15880882	0.480000	chr1	222069000	222069200	0.490000
chr5	81338344	81338544	0.535000	chr12	22082400	22082600	0.550000
chr21	13999815	14000215	0.305000	chr12	22083200	22083600	0.327500
chr1	45913417	45913617	0.500000	chr1	22208400	22208600	0.565000
chr22	32916232	32916432	0.405000	chr1	222096200	222096400	0.520000
chr4	172769750	172769950	0.360000	chr1	222097000	222097200	0.430000
chr16	72167434	72167634	0.415000	chr1	222098600	222098800	0.420000
chr13	93538036	93538236	0.380000	chr12	22101000	22101200	0.450000
chr16	23258330	23258530	0.475000	chr12	22102000	22102200	0.590000
chr11	25535947	25536147	0.320000	chr1	222123200	222123400	0.415000
chr4	173591114	173591314	0.355000	chr1	222126200	222126400	0.440000
chr16	41870612	41871012	0.000000	chr1	222129000	222129400	0.335000
chr16	17436983	17437183	0.480000	chr12	2213600	2213800	0.585000
chr3	14660042	14660242	0.485000	chr12	22146800	22147000	0.540000
chr20	6539760	6539960	0.350000	chr12	22160400	22160600	0.395000
chr18	246789	247589	0.358750	chr12	22163600	22164400	0.382500
chr5	3185934	3186134	0.330000	chr1	222171200	222171400	0.400000
chrY	17820756	17820956	0.345000	chr12	22215600	22215800	0.375000
chr4	33551569	33551769	0.400000	chr1	222240600	222240800	0.430000
chr11	109057522	109057922	0.440000	chr12	22250800	22251200	0.450000
chr10	29894303	29894503	0.350000	chr12	22260400	22260600	0.435000
chr6	132934359	132934559	0.465000	chr12	22262400	22262600	0.480000
chr2	223703159	223703359	0.315000	chr12	22263000	22263200	0.395000
chr12	44572541	44572941	0.337500	chr1	222263800	222264200	0.465000
chr9	128231144	128231344	0.445000	chr1	222266000	222266200	0.460000
chr2	19611772	19612172	0.420000	chr1	222266800	222267200	0.437500
chr6	26728218	26728618	0.402500	chr12	22283600	22284000	0.412500
chr6	132963677	132963877	0.390000	chr12	22285000	22285200	0.415000
chr9	1030108	1030308	0.470000	chr1	222288200	222288400	0.480000
chr15	94768080	94768480	0.392500	chr12	22288200	22288600	0.517500
chr22	44493832	44494032	0.510000	chr1	222311000	222311200	0.545000
chr18	62622792	62622992	0.425000	chr12	22318200	22318400	0.445000
chr1	122174210	122174410	0.485000	chr12	22320400	22320600	0.545000
chr2	234886213	234886613	0.455000	chr12	22321600	22322000	0.470000
chr8	67479342	67479542	0.395000	chr1	222326000	222326200	0.430000
chr9	135815013	135815213	0.385000	chr12	22329800	22330000	0.420000
chrX	45190549	45190749	0.425000	chr12	22332800	22333000	0.455000
chr15	82465707	82465907	0.585000	chr12	22334000	22334200	0.655000
chr13	52377928	52378528	0.603333	chr12	22334600	22335200	0.660000
chr15	84269513	84269713	0.425000	chr12	22335600	22335800	0.555000
chr15	81653523	81654123	0.443333	chr12	22340200	22340800	0.455000
chr5	178607188	178607388	0.355000	chr12	22348400	22348600	0.385000
chr19	43982066	43982266	0.370000	chr12	22351000	22351200	0.425000
chr9	26842228	26843228	0.373000	chr12	22353400	22354400	0.403000
chr16	71320065	71320265	0.480000	chr12	22360800	22361000	0.490000
chr4	61818501	61818701	0.455000	chr12	22366400	22366600	0.560000
chr21	5308663	5308863	0.360000	chr12	22374600	22374800	0.375000
chr7	134185151	134185351	0.405000	chr12	22378200	22378400	0.450000
chr12	56567847	56568047	0.305000	chr12	22380200	22380400	0.350000
chr4	130567338	130567538	0.395000	chr1	222387600	222387800	0.425000
chr4	188853176	188853376	0.295000	chr12	22396400	22396600	0.315000
chr7	114286566	114286766	0.320000	chr12	22407400	22407600	0.330000
chr12	50940014	50940814	0.387500	chr12	22409200	22410000	0.447500
chr14	46780371	46780571	0.320000	chr12	22410400	22410600	0.395000
chr2	238423599	238423799	0.555000	chr1	2224200	2224400	0.585000
chr7	128033807	128034207	0.440000	chr1	222420600	222421000	0.445000
chr8	8341139	8341339	0.375000	chr12	22443400	22443600	0.520000
chr1	176329301	176329501	0.350000	chr1	222443600	222443800	0.380000
chr1	197170522	197170722	0.370000	chr1	222455200	222455400	0.510000
chr1	149859231	149859431	0.375000	chr12	22460000	22460200	0.420000
chr12	129836261	129836461	0.435000	chr1	222462800	222463000	0.465000
chr9	105468478	105468678	0.440000	chr12	22463400	22463600	0.465000
chr5	80468984	80469584	0.438333	chr1	222465000	222465600	0.573333
chr10	125815711	125815911	0.485000	chr1	222470400	222470600	0.650000
chr22	30771164	30771364	0.575000	chr1	222473800	222474000	0.670000
chr6	46230329	46230529	0.560000	chr1	222476600	222476800	0.580000
chr1	229910427	229910827	0.422500	chr1	222484000	222484400	0.502500
chr1	67767509	67767709	0.395000	chr1	222489000	222489200	0.450000
chrX	139891253	139891453	0.360000	chr12	2249200	2249400	0.465000
chr16	5914018	5914218	0.430000	chr1	222526000	222526200	0.460000
chr21	23141718	23141918	0.240000	chr12	22529400	22529600	0.325000
chr2	110907730	110907930	0.315000	chr12	22535600	22535800	0.330000
chr13	50624320	50624520	0.365000	chr12	22539200	22539400	0.420000
chr13	60522706	60522906	0.385000	chr12	22541800	22542000	0.395000
chr12	643388	644788	0.485000	chr12	22543400	22544800	0.621429
chr11	8859061	8859461	0.467500	chr1	222543800	222544200	0.592500
chr16	48770575	48771175	0.408333	chr1	222548000	222548600	0.538333
chr1	194751755	194751955	0.335000	chr12	22549600	22549800	0.480000
chr8	31156365	31156565	0.345000	chr12	22554800	22555000	0.410000
chr3	89139311	89139511	0.345000	chr1	222561800	222562000	0.385000
chr2	117095259	117095459	0.335000	chr12	22562800	22563000	0.430000
chr3	105506133	105506333	0.310000	chr12	2258200	2258400	0.310000
chr11	126377753	126377953	0.390000	chr1	222583200	222583400	0.405000
chr16	10297268	10297668	0.462500	chr1	222589800	222590200	0.542500
chr3	161988292	161988492	0.310000	chr12	2259400	2259600	0.390000
chr12	72181202	72181402	0.405000	chr1	222606800	222607000	0.450000
chr12	4634940	4635140	0.370000	chr12	22610200	22610400	0.380000
chrX	49646306	49647306	0.417000	chr1	222617600	222618600	0.741000
chr12	47338873	47339073	0.510000	chr1	222619000	222619200	0.555000
chr1	245172303	245172903	0.500000	chr12	22624600	22625200	0.560000
chr7	149412633	149413033	0.457500	chr12	22625600	22626000	0.562500
chr5	109699214	109700214	0.367000	chr12	22626600	22627600	0.321000
chr16	47316055	47316255	0.300000	chr12	22628000	22628200	0.350000
chr2	72376456	72376656	0.295000	chr12	22628800	22629000	0.325000
chr10	28816356	28816556	0.300000	chr12	22629400	22629600	0.325000
chrY	18279295	18279495	0.335000	chr1	222634400	222634600	0.395000
chr19	14811974	14812174	0.475000	chr1	222641400	222641600	0.500000
chr11	123033999	123034599	0.481667	chr1	222644200	222644800	0.561667
chr13	39172752	39172952	0.370000	chr12	22651400	22651600	0.400000
chr1	199720671	199720871	0.420000	chr1	222655000	222655200	0.430000
chr6	111370186	111370386	0.345000	chr1	222655800	222656000	0.385000
chr15	55324105	55324505	0.422500	chr1	22266600	22267000	0.537500
chr3	145539839	145540039	0.325000	chr1	222670200	222670400	0.355000
chr16	78142833	78143033	0.305000	chr12	22682800	22683000	0.310000
chrX	87340622	87340822	0.245000	chr12	22684600	22684800	0.310000
chrX	95264178	95264378	0.235000	chr12	22687800	22688000	0.355000
chrY	41422967	41423367	0.000000	chr12	22690000	22690400	0.290000
chr4	38119474	38119674	0.290000	chr12	22691400	22691600	0.375000
chr14	98602291	98602491	0.385000	chr12	22700200	22700400	0.430000
chr6	112705961	112706161	0.380000	chr1	222706800	222707000	0.415000
chrX	141110909	141111109	0.330000	chr1	222707800	222708000	0.350000
chr8	118382828	118383028	0.295000	chr1	222709800	222710000	0.395000
chr19	7437652	7439052	0.513571	chr1	222711400	222712800	0.614286
chr10	19139743	19139943	0.485000	chr1	222713200	222713400	0.605000
chr5	79378008	79378608	0.403333	chr1	222713800	222714400	0.413333
chr10	62373453	62374253	0.515000	chr1	2227200	2228000	0.805000
chr3	122471293	122471493	0.315000	chr12	22730000	22730200	0.335000
chr12	28282583	28282783	0.325000	chr1	222732600	222732800	0.360000
chr16	8628640	8628840	0.430000	chr1	222738800	222739000	0.435000
chr11	132566095	132566295	0.310000	chr1	222750800	222751000	0.320000
chr3	48122087	48122287	0.440000	chr1	222754400	222754600	0.455000
chr16	64837962	64838162	0.445000	chr1	22276000	22276200	0.640000
chr4	62660627	62660827	0.305000	chr1	222773000	222773200	0.355000
chr3	97217102	97217302	0.395000	chr1	222798200	222798400	0.440000
chr3	93776220	93777020	0.363750	chr1	222814600	222815400	0.617500
chr11	133754622	133754822	0.465000	chr12	2284000	2284200	0.565000
chr5	171634050	171634450	0.467500	chr12	2284800	2285200	0.565000
chr7	100446911	100447111	0.520000	chr1	22285600	22285800	0.670000
chr2	54911752	54911952	0.355000	chr1	222861200	222861400	0.365000
chr5	1736925	1737725	0.620000	chr1	2228800	2229600	0.696250
chr6	46006436	46006636	0.460000	chr12	2288200	2288400	0.505000
chr10	108577073	108577273	0.370000	chr12	2289800	2290000	0.410000
chr15	60970580	60970780	0.380000	chr12	22899400	22899600	0.475000
chr10	6370925	6371325	0.392500	chr12	2291200	2291600	0.425000
chr3	14326761	14326961	0.405000	chr12	22920000	22920200	0.460000
chr10	523509	523709	0.560000	chr12	2294800	2295000	0.565000
chr6	115458566	115458966	0.332500	chr12	2295800	2296200	0.477500
chr14	93793219	93793419	0.515000	chr1	22296800	22297000	0.565000
chr5	128414045	128414245	0.335000	chr1	222974600	222974800	0.405000
chr7	98391623	98391823	0.410000	chr1	223033800	223034000	0.495000
chr2	69606796	69606996	0.545000	chr1	2230400	2230600	0.635000
chr15	96162486	96162686	0.520000	chr12	2306000	2306200	0.545000
chr17	43524745	43524945	0.480000	chr12	2306800	2307000	0.525000
chr9	97726277	97726477	0.515000	chr1	223077600	223077800	0.650000
chr2	222196568	222196968	0.460000	chr1	223081200	223081600	0.625000
chrX	39371744	39371944	0.495000	chr12	23084800	23085000	0.510000
chr1	242555120	242555320	0.445000	chr1	223090200	223090400	0.520000
chr6	161348633	161348833	0.415000	chr1	223092000	223092200	0.510000
chr5	130545146	130545346	0.435000	chr12	2309800	2310000	0.505000
chr1	123735742	123736142	0.390000	chr1	2231000	2231400	0.637500
chr10	58034936	58035136	0.370000	chr1	223109800	223110000	0.465000
chr1	244775937	244776537	0.461667	chr1	223110600	223111200	0.466667
chr7	157310407	157310607	0.430000	chr1	223123800	223124000	0.510000
chr16	46850206	46850406	0.465000	chr1	223129400	223129600	0.705000
chr14	75614370	75614970	0.445000	chr1	223133800	223134400	0.528333
chr20	53115974	53116174	0.385000	chr1	223137400	223137600	0.390000
chr22	30605046	30605246	0.495000	chr1	223143200	223143400	0.745000
chr10	37401561	37401761	0.410000	chr1	223143800	223144000	0.505000
chr11	119359147	119359347	0.495000	chr1	22317400	22317600	0.600000
chrX	41878247	41878847	0.361667	chr1	223175200	223175800	0.453333
chr7	76456490	76456690	0.510000	chr1	223177800	223178000	0.530000
chr7	110728402	110728602	0.425000	chr1	223180800	223181000	0.450000
chr2	167951437	167951637	0.375000	chr1	223183400	223183600	0.395000
chr10	61652233	61652633	0.402500	chr1	223190400	223190800	0.415000
chr10	12529767	12529967	0.390000	chr1	223198600	223198800	0.455000
chr15	59102548	59102748	0.490000	chr1	223199200	223199400	0.505000
chr2	62670580	62670780	0.455000	chr1	2232000	2232200	0.540000
chrX	140855783	140855983	0.380000	chr12	23205200	23205400	0.400000
chr17	23143489	23143689	0.415000	chr1	223209600	223209800	0.435000
chr18	11336061	11336261	0.430000	chr1	223224600	223224800	0.640000
chr16	25991470	25992070	0.463333	chr1	223230200	223230800	0.491667
chr15	95033543	95033943	0.457500	chr1	223233400	223233800	0.485000
chr19	13470425	13470625	0.405000	chr12	2323600	2323800	0.545000
chr8	134418225	134418425	0.390000	chr1	223244800	223245000	0.415000
chr11	17423963	17424163	0.485000	chr12	2324600	2324800	0.525000
chr9	42043594	42044194	0.345000	chr1	223248600	223249200	0.465000
chr5	48644447	48644847	0.395000	chr1	223250200	223250600	0.402500
chr2	14526707	14526907	0.490000	chr1	223269200	223269400	0.500000
chr22	45059272	45059472	0.520000	chr1	2233000	2233200	0.615000
chr4	107155176	107155376	0.410000	chr1	223301400	223301600	0.415000
chrX	22361857	22362057	0.370000	chr1	223323800	223324000	0.410000
chr8	20938796	20938996	0.510000	chr1	223331400	223331600	0.515000
chr14	96177592	96177792	0.480000	chr12	2334000	2334200	0.490000
chr19	18792847	18793247	0.530000	chr12	233400	233800	0.555000
chr4	124282247	124282447	0.385000	chr12	2334800	2335000	0.420000
chr6	44505038	44505238	0.495000	chr1	223363400	223363600	0.650000
chr19	932836	933636	0.691250	chr1	223364000	223364800	0.776250
chr7	30528590	30528990	0.462500	chr12	2336400	2336800	0.500000
chr8	1754653	1754853	0.550000	chr1	223365200	223365400	0.590000
chr3	26411268	26411668	0.390000	chr12	2339000	2339400	0.392500
chr11	119070057	119070257	0.380000	chr12	23416200	23416400	0.395000
chr2	88474372	88474572	0.400000	chr12	2342000	2342200	0.435000
chr3	120394322	120394522	0.360000	chr12	23423400	23423600	0.365000
chr8	131098048	131098248	0.515000	chr1	2234400	2234600	0.590000
chr16	16576483	16576683	0.420000	chr12	2345000	2345200	0.510000
chr6	131112312	131112512	0.405000	chr12	23472400	23472600	0.565000
chr12	15712712	15712912	0.370000	chr1	223492400	223492600	0.505000
chr5	30928441	30928641	0.445000	chr1	223497000	223497200	0.515000
chr19	14734748	14734948	0.475000	chr12	23504200	23504400	0.500000
chr7	116104180	116104380	0.420000	chr12	23508200	23508400	0.460000
chr8	11137949	11138149	0.490000	chr12	23509200	23509400	0.550000
chr4	25243410	25244210	0.463750	chr12	23510000	23510800	0.511250
chr3	52613964	52614164	0.425000	chr1	223515600	223515800	0.470000
chr14	60510354	60510554	0.455000	chr1	223531800	223532000	0.520000
chr13	39925685	39925885	0.420000	chr12	23536400	23536600	0.485000
chr8	103988424	103988624	0.505000	chr12	2354200	2354400	0.580000
chrY	45083951	45084151	0.000000	chr12	23552600	23552800	0.420000
chr12	38550281	38550681	0.325000	chr12	23553400	23553800	0.380000
chr14	50456937	50457137	0.385000	chr12	23554200	23554400	0.390000
chr5	60191468	60192468	0.351000	chr12	23555200	23556200	0.379000
chr20	26703718	26703918	0.410000	chr12	23556800	23557000	0.450000
chr11	12928419	12928619	0.435000	chr1	223557000	223557200	0.480000
chr2	122700555	122700755	0.340000	chr12	23559400	23559600	0.355000
chr8	19902472	19903272	0.340000	chr12	2358000	2358800	0.447500
chr5	178637232	178637432	0.485000	chr12	2360200	2360400	0.600000
chr14	28660575	28660775	0.425000	chr1	223612000	223612200	0.540000
chr11	115739537	115739737	0.440000	chr1	223621400	223621600	0.500000
chr8	144480749	144481149	0.507500	chr1	223628200	223628600	0.540000
chr6	102209491	102209691	0.475000	chr1	22363200	22363400	0.580000
chr2	205928453	205928853	0.395000	chr1	223639400	223639800	0.397500
chr9	72963373	72963773	0.455000	chr12	2364600	2365000	0.520000
chr2	36937212	36937412	0.470000	chr1	22364800	22365000	0.545000
chr12	81929171	81929371	0.395000	chr1	223655200	223655400	0.465000
chr9	104987338	104987538	0.445000	chr1	22365600	22365800	0.530000
chr5	127435157	127435357	0.420000	chr1	223663000	223663200	0.430000
chr11	44789433	44789633	0.460000	chr1	223670600	223670800	0.485000
chr2	81456029	81456229	0.400000	chr1	223674600	223674800	0.435000
chr7	36925180	36925380	0.410000	chr1	223679000	223679200	0.425000
chr4	47221683	47222083	0.370000	chr1	223684200	223684600	0.475000
chr1	118235246	118235446	0.340000	chr1	223696600	223696800	0.565000
chr2	101964301	101964501	0.455000	chr1	223698400	223698600	0.465000
chr20	60027877	60028277	0.450000	chr1	223701000	223701400	0.557500
chrX	150566707	150566907	0.530000	chr1	223707600	223707800	0.545000
chr15	16314865	16315065	0.000000	chr1	223709800	223710000	0.345000
chr10	67541974	67542174	0.340000	chr1	223710600	223710800	0.370000
chrX	30552698	30552898	0.430000	chr1	223711200	223711400	0.495000
chr4	189799415	189800415	0.478000	chr1	223712400	223713400	0.692000
chr3	68803276	68803476	0.445000	chr1	223713800	223714000	0.500000
chr5	6658878	6659078	0.530000	chr1	223715400	223715600	0.555000
chrX	1947868	1948068	0.460000	chr1	223716600	223716800	0.565000
chr11	24646313	24646913	0.353333	chr12	23716600	23717200	0.368333
chr1	198951875	198952075	0.350000	chr12	23717600	23717800	0.405000
chr2	204119679	204120079	0.437500	chr1	223718000	223718400	0.520000
chr13	53289635	53289835	0.375000	chr12	23718200	23718400	0.295000
chr4	150856707	150856907	0.290000	chr12	23718800	23719000	0.380000
chr1	102481689	102481889	0.345000	chr12	23719800	23720000	0.355000
chr7	44365874	44366074	0.350000	chr12	23720800	23721000	0.375000
chr14	26939038	26939438	0.312500	chr12	23721400	23721800	0.380000
chr3	95488188	95488388	0.265000	chr1	223722600	223722800	0.290000
chr16	82806113	82806513	0.385000	chr12	23722600	23723000	0.387500
chr1	198355722	198355922	0.450000	chr1	223726800	223727000	0.560000
chr1	6929121	6929721	0.500000	chr1	223731600	223732200	0.551667
chr2	176585376	176585576	0.345000	chr12	23731600	23731800	0.330000
chr1	122682774	122682974	0.410000	chr12	23733800	23734000	0.415000
chr21	36132163	36132763	0.466667	chr1	2237400	2238000	0.570000
chr8	5153840	5154040	0.505000	chr1	223748400	223748600	0.540000
chr3	105606818	105607018	0.485000	chr1	223749200	223749400	0.660000
chr19	36489896	36490296	0.545000	chr1	223756000	223756400	0.587500
chr7	75708013	75708213	0.380000	chr1	223759400	223759600	0.530000
chrX	16181873	16182273	0.475000	chr1	223765200	223765600	0.570000
chr2	201705719	201705919	0.425000	chr1	223772200	223772400	0.520000
chr2	46972832	46973032	0.460000	chr1	223772800	223773000	0.490000
chr11	29304631	29305031	0.367500	chr1	223776000	223776400	0.455000
chr6	153672584	153672784	0.260000	chr12	23781200	23781400	0.350000
chr18	50109336	50109536	0.485000	chr1	223783200	223783400	0.520000
chr3	194510159	194510359	0.370000	chr1	223789000	223789200	0.480000
chr2	235593238	235594238	0.396000	chr1	223789800	223790800	0.460000
chr17	30418538	30419338	0.343750	chr1	223793800	223794600	0.362500
chrX	82018766	82018966	0.425000	chr1	223795200	223795400	0.435000
chr7	158646248	158646448	0.300000	chr1	223811800	223812000	0.325000
chr22	36921170	36921570	0.425000	chr1	223819800	223820200	0.427500
chr8	52730560	52730760	0.310000	chr1	223820600	223820800	0.450000
chr4	25858979	25859179	0.410000	chr1	223824800	223825000	0.510000
chr17	72357878	72358078	0.425000	chr1	223826000	223826200	0.500000
chr2	113949269	113949469	0.405000	chr1	223827400	223827600	0.530000
chr9	34905302	34906502	0.383333	chr1	223831800	223833000	0.406667
chr4	156049039	156049239	0.395000	chr1	223834200	223834400	0.435000
chr2	97317912	97318112	0.360000	chr1	223835000	223835200	0.380000
chr7	33379718	33379918	0.320000	chr1	223835800	223836000	0.375000
chr4	170853620	170853820	0.435000	chr12	2383600	2383800	0.445000
chr1	74591399	74591599	0.490000	chr1	223836600	223836800	0.505000
chr12	114837992	114838192	0.390000	chr1	223837200	223837400	0.410000
chr10	84511790	84511990	0.360000	chr1	223838400	223838600	0.490000
chr7	69979348	69979948	0.375000	chr1	223840400	223841000	0.385000
chr1	227098244	227098444	0.385000	chr1	223842200	223842400	0.430000
chr2	31897876	31898076	0.370000	chr1	223844000	223844200	0.405000
chrX	13090483	13090683	0.470000	chr1	223844800	223845000	0.490000
chr12	8223610	8224210	0.573333	chr1	223845400	223846000	0.763333
chr16	69689042	69689242	0.500000	chr1	223846400	223846600	0.600000
chr13	55132786	55132986	0.380000	chr1	223848000	223848200	0.415000
chr3	128404842	128405042	0.520000	chr1	223859200	223859400	0.530000
chr7	49985903	49986103	0.435000	chr1	223860400	223860600	0.460000
chr3	53701864	53702664	0.520000	chr1	223870800	223871600	0.542500
chr5	169994952	169995152	0.385000	chr1	223873200	223873400	0.415000
chr12	112545171	112545371	0.445000	chr12	23885000	23885200	0.495000
chrY	14576130	14576530	0.527500	chr1	223908000	223908400	0.530000
chr1	214552611	214552811	0.415000	chr1	223913800	223914000	0.445000
chr6	9544698	9544898	0.395000	chr1	223920200	223920400	0.430000
chrX	14613568	14613768	0.375000	chr1	223931600	223931800	0.420000
chr4	177315295	177315495	0.320000	chr1	223936800	223937000	0.285000
chr11	101338692	101338892	0.400000	chr12	23949800	23950000	0.560000
chr10	69090767	69091167	0.420000	chr12	23950600	23951000	0.505000
chrY	4965487	4965687	0.425000	chr1	223950800	223951000	0.570000
chr6	162235665	162236065	0.460000	chr1	223959200	223959600	0.492500
chrX	69525712	69525912	0.530000	chr1	223991800	223992000	0.550000
chr16	1822822	1823422	0.580000	chr1	223992400	223993000	0.630000
chrX	8695548	8695748	0.375000	chr1	223993600	223993800	0.460000
chr12	20839770	20839970	0.330000	chr1	223999200	223999400	0.370000
chr5	8617715	8617915	0.310000	chr1	224004600	224004800	0.360000
chr10	113388877	113389277	0.500000	chr1	2240200	2240600	0.630000
chr1	82375123	82375523	0.385000	chr1	224029600	224030000	0.427500
chr21	28353313	28353513	0.360000	chr1	224037400	224037600	0.385000
chr12	54790847	54791247	0.405000	chr1	224042800	224043200	0.500000
chr11	101995422	101995822	0.410000	chr12	24045800	24046200	0.445000
chr7	94234540	94234740	0.355000	chr12	24049200	24049400	0.400000
chr6	157574975	157575375	0.475000	chr1	224050800	224051200	0.477500
chr16	59960775	59960975	0.330000	chr1	224060200	224060400	0.435000
chr1	111237885	111238285	0.407500	chr1	224061400	224061800	0.462500
chrX	89120052	89120252	0.400000	chr1	224067800	224068000	0.430000
chr14	98283184	98283384	0.390000	chr1	224069200	224069400	0.415000
chr2	97181908	97182108	0.410000	chr12	24070000	24070200	0.445000
chr4	42708035	42708235	0.405000	chr1	224071600	224071800	0.460000
chr1	224450205	224450405	0.395000	chr1	224080200	224080400	0.440000
chr9	11077231	11077431	0.480000	chr1	224096000	224096200	0.485000
chr17	23298682	23298882	0.405000	chr1	224101400	224101600	0.505000
chr22	27022105	27022305	0.460000	chr1	224106800	224107000	0.505000
chr12	203994	204194	0.600000	chr1	224114000	224114200	0.660000
chr3	180989180	180989380	0.490000	chr1	224114600	224114800	0.645000
chr20	60852530	60852730	0.340000	chr1	224116200	224116400	0.355000
chr1	120968551	120968751	0.460000	chr1	22414400	22414600	0.545000
chr21	15037349	15037549	0.355000	chr1	224160400	224160600	0.465000
chrX	17086988	17087188	0.425000	chr1	22416600	22416800	0.620000
chr18	18256286	18256686	0.405000	chr1	224169000	224169400	0.432500
chr19	55171418	55171618	0.430000	chr1	224170800	224171000	0.440000
chr4	163510422	163510822	0.360000	chr12	24172000	24172400	0.480000
chr7	155281518	155281718	0.530000	chr1	224175800	224176000	0.540000
chr4	104530473	104530873	0.395000	chr1	224182400	224182800	0.400000
chr9	93662705	93663305	0.508333	chr1	224183200	224183800	0.750000
chr12	111343850	111344050	0.515000	chr1	224184800	224185000	0.570000
chr5	76380176	76380576	0.502500	chr1	224203200	224203600	0.515000
chr18	9459092	9459492	0.487500	chr1	22420400	22420800	0.557500
chr17	45752806	45753006	0.500000	chr1	224204800	224205000	0.585000
chr16	2287108	2287508	0.485000	chr1	224205400	224205800	0.552500
chr13	44896343	44896743	0.502500	chr1	224213600	224214000	0.527500
chr1	161566443	161566843	0.457500	chr12	24227000	24227400	0.465000
chr4	101505532	101505732	0.370000	chr1	224245200	224245400	0.395000
chr6	46601523	46601723	0.335000	chr1	224262400	224262600	0.360000
chr4	182147615	182147815	0.360000	chr1	22428800	22429000	0.435000
chr12	112400255	112400455	0.410000	chr1	224292600	224292800	0.480000
chr2	73636659	73636859	0.425000	chr12	24308000	24308200	0.455000
chr2	39514159	39514759	0.451667	chr1	224330000	224330600	0.578333
chr5	91712408	91712608	0.300000	chr1	224333400	224333600	0.360000
chr2	2404920	2405520	0.365000	chr1	224334000	224334600	0.393333
chr10	122950442	122950642	0.375000	chr1	224338600	224338800	0.450000
chr4	167037939	167038139	0.410000	chr1	224341200	224341400	0.535000
chr18	67639175	67639375	0.325000	chr1	224348200	224348400	0.345000
chr1	226881389	226881789	0.465000	chr12	24348600	24349000	0.490000
chrX	55879414	55879614	0.420000	chr1	224349400	224349600	0.435000
chr10	113267052	113267252	0.545000	chr1	224356800	224357000	0.640000
chr5	3398474	3399474	0.424000	chr1	224357400	224358400	0.440000
chr7	60468114	60468314	0.385000	chr1	224377800	224378000	0.395000
chr4	160873953	160874153	0.375000	chr12	24378600	24378800	0.385000
chr10	95972061	95972261	0.375000	chr1	224379000	224379200	0.480000
chr5	93874044	93874444	0.412500	chr1	224380000	224380400	0.427500
chr11	99100431	99100631	0.235000	chr1	224383400	224383600	0.305000
chr7	154465420	154465620	0.320000	chr1	224387600	224387800	0.405000
chr10	41614594	41614994	0.000000	chr1	224392600	224393000	0.360000
chrX	10969046	10969446	0.417500	chr12	24405800	24406200	0.522500
chr11	88794358	88794558	0.315000	chr12	24416600	24416800	0.350000
chr19	54733574	54733774	0.395000	chr12	24425000	24425200	0.415000
chr6	148073489	148073689	0.440000	chr1	224428800	224429000	0.455000
chrX	148750437	148750637	0.405000	chr1	224430600	224430800	0.410000
chr5	94556635	94556835	0.395000	chr1	224431600	224431800	0.415000
chr10	90070156	90070356	0.360000	chr1	224432600	224432800	0.450000
chr14	89446370	89446770	0.410000	chr1	224433800	224434200	0.722500
chr1	10066022	10066222	0.575000	chr1	224434800	224435000	0.680000
chr11	62576695	62576895	0.505000	chr1	224435400	224435600	0.520000
chr3	198211194	198211394	0.340000	chr1	224436200	224436400	0.345000
chr4	81606284	81606484	0.460000	chr1	224447400	224447600	0.510000
chr16	28381310	28381510	0.480000	chr1	224457000	224457200	0.570000
chr8	89941366	89941566	0.335000	chr1	224457600	224457800	0.405000
chrX	6563434	6563634	0.430000	chr1	224459000	224459200	0.495000
chr5	89671258	89671458	0.280000	chr12	24463400	24463600	0.320000
chr18	63630789	63631189	0.292500	chr1	224472800	224473200	0.340000
chrX	79453840	79454040	0.385000	chr1	224481200	224481400	0.450000
chr8	52015332	52015732	0.452500	chr1	224482600	224483000	0.505000
chr8	134677268	134677468	0.360000	chr12	24492000	24492200	0.380000
chr10	114512932	114513132	0.410000	chr1	224494400	224494600	0.480000
chr11	49013497	49013897	0.397500	chr1	224498200	224498600	0.440000
chr7	22100999	22101199	0.385000	chr1	224499200	224499400	0.455000
chr21	28599448	28600248	0.467500	chr1	224500400	224501200	0.498750
chr3	57006970	57007170	0.495000	chr1	224502400	224502600	0.535000
chr16	6904968	6905768	0.420000	chr1	224503200	224504000	0.588750
chr6	43857653	43857853	0.580000	chr1	224506400	224506600	0.600000
chr3	14960318	14960518	0.340000	chr1	224510000	224510200	0.540000
chr5	92808387	92808787	0.247500	chr1	224511000	224511400	0.420000
chr3	79742361	79742561	0.550000	chr1	224513800	224514000	0.595000
chr18	56763100	56763300	0.495000	chr1	224516600	224516800	0.570000
chrX	76583250	76583450	0.570000	chr1	22451800	22452000	0.620000
chr14	63317516	63317716	0.515000	chr12	2453800	2454000	0.535000
chr2	223065480	223065680	0.400000	chr1	224540000	224540200	0.415000
chr5	65827944	65828144	0.390000	chr1	224543000	224543200	0.440000
chr4	26819350	26819550	0.495000	chr1	22454600	22454800	0.500000
chr22	44810157	44810357	0.510000	chr12	24562200	24562400	0.640000
chr12	1840541	1840741	0.515000	chr12	24563600	24563800	0.580000
chr9	18877304	18877704	0.487500	chr1	224565200	224565600	0.490000
chr18	1420067	1420267	0.435000	chr1	22456800	22457000	0.470000
chr18	63098740	63098940	0.550000	chr12	24584200	24584400	0.560000
chr6	18708308	18708508	0.395000	chr12	24592200	24592400	0.440000
chr11	10364860	10365060	0.405000	chr1	224593000	224593200	0.445000
chr19	32490264	32490464	0.365000	chr12	24599800	24600000	0.405000
chr6	143509194	143509794	0.303333	chr12	24600600	24601200	0.380000
chr1	203528697	203529097	0.527500	chr1	224616000	224616400	0.702500
chr5	93699504	93699704	0.440000	chr1	2246200	2246400	0.460000
chrX	56278584	56278984	0.477500	chr1	224623800	224624200	0.525000
chr3	196823598	196823998	0.475000	chr1	224644600	224645000	0.502500
chr6	7556400	7556600	0.445000	chr1	22465200	22465400	0.565000
chr6	37776947	37777147	0.505000	chr1	22465800	22466000	0.535000
chr19	42600156	42600356	0.455000	chr12	24659200	24659400	0.325000
chr6	27523144	27523544	0.512500	chr12	24661600	24662000	0.527500
chr12	107365253	107365853	0.420000	chr12	24664200	24664800	0.423333
chr2	133790830	133791030	0.435000	chr12	24673600	24673800	0.440000
chr1	216443290	216443690	0.312500	chr12	24679200	24679600	0.430000
chr13	51588184	51588384	0.490000	chr1	2246800	2247000	0.650000
chr5	73670019	73670219	0.400000	chr12	24696000	24696200	0.415000
chr1	11021733	11021933	0.510000	chr1	224701000	224701200	0.575000
chr12	37733465	37733665	0.365000	chr12	24701400	24701600	0.410000
chr2	105519308	105519508	0.400000	chr12	24705800	24706000	0.425000
chr3	197381450	197381850	0.440000	chr1	22471200	22471600	0.442500
chr14	62789458	62790058	0.345000	chr12	24719200	24719800	0.463333
chr1	86469990	86470190	0.355000	chr12	24724800	24725000	0.385000
chr20	59753546	59753746	0.410000	chr12	24728400	24728600	0.335000
chr7	128226516	128226716	0.485000	chr1	224734600	224734800	0.535000
chr7	34084313	34084713	0.455000	chr1	224737000	224737400	0.510000
chr4	144792680	144792880	0.400000	chr12	24740600	24740800	0.425000
chr15	57386898	57387098	0.420000	chr12	24742400	24742600	0.480000
chr2	71301415	71301615	0.375000	chr12	24744200	24744400	0.395000
chr15	99693395	99693595	0.380000	chr12	24759200	24759400	0.485000
chrX	30400916	30401116	0.375000	chr1	224774600	224774800	0.475000
chr1	124459501	124459701	0.390000	chr12	24779000	24779200	0.390000
chr11	51710267	51710467	0.400000	chr1	224791600	224791800	0.420000
chr4	88556304	88556504	0.300000	chr12	24795800	24796000	0.340000
chr14	63545870	63546070	0.400000	chr12	24797000	24797200	0.495000
chr5	147324732	147324932	0.285000	chr12	24798400	24798600	0.410000
chr8	50958607	50958807	0.250000	chr12	24803800	24804000	0.385000
chr16	57547152	57547352	0.300000	chr12	24809600	24809800	0.375000
chr2	25788292	25788492	0.295000	chr12	24814400	24814600	0.345000
chr2	237679600	237679800	0.490000	chr12	2483000	2483200	0.590000
chr20	45390402	45390602	0.355000	chr12	24836400	24836600	0.425000
chr16	35935259	35935459	0.345000	chr12	24838600	24838800	0.445000
chr3	153627751	153628151	0.362500	chr12	24839400	24839800	0.457500
chr20	58898975	58899175	0.375000	chr12	24850600	24850800	0.415000
chr5	176959852	176960052	0.470000	chr1	224851600	224851800	0.495000
chr19	34885821	34886021	0.425000	chr12	24852000	24852200	0.510000
chr1	75309575	75309975	0.320000	chr12	24855000	24855400	0.380000
chr8	69168863	69169063	0.380000	chr12	24862400	24862600	0.450000
chrX	141838200	141838400	0.460000	chr12	24864800	24865000	0.475000
chr9	22150209	22150409	0.365000	chr12	24898200	24898400	0.320000
chr14	36983278	36983478	0.340000	chr12	24899800	24900000	0.400000
chr14	41569139	41569339	0.410000	chr12	24901000	24901200	0.415000
chr1	30483821	30484421	0.533333	chr12	24902600	24903200	0.698333
chr19	6641296	6641696	0.452500	chr12	24903800	24904200	0.460000
chr12	71266706	71266906	0.480000	chr12	24909800	24910000	0.515000
chr9	109117539	109117739	0.375000	chr12	24911200	24911400	0.410000
chr4	123769288	123769488	0.365000	chr12	24922200	24922400	0.485000
chr7	46140090	46140490	0.400000	chr1	224922400	224922800	0.532500
chr1	102914549	102914749	0.420000	chr12	24926600	24926800	0.450000
chr9	51328450	51329050	0.000000	chr1	224930000	224930600	0.390000
chrX	147296241	147296441	0.330000	chr1	224931000	224931200	0.340000
chr16	51908423	51908623	0.375000	chr12	24931800	24932000	0.445000
chr17	69316363	69316563	0.425000	chr12	24933800	24934000	0.500000
chr8	33587550	33588350	0.422500	chr12	24937600	24938400	0.470000
chr14	76715635	76715835	0.425000	chr1	22494200	22494400	0.435000
chrX	132292450	132292650	0.405000	chr12	24944000	24944200	0.410000
chr4	174861655	174861855	0.390000	chr12	24945800	24946000	0.405000
chr5	61608298	61608498	0.370000	chr1	224946000	224946200	0.540000
chr19	29306204	29306404	0.400000	chr12	2494600	2494800	0.415000
chr7	36050502	36051102	0.375000	chr12	24946600	24947200	0.415000
chr4	186999634	187000834	0.387500	chr12	24948000	24949200	0.512500
chr3	18276655	18276855	0.425000	chr12	24950400	24950600	0.455000
chr2	99517863	99518063	0.520000	chr12	24952000	24952200	0.550000
chr6	76703081	76703281	0.420000	chr12	24955400	24955600	0.450000
chr1	39411784	39411984	0.400000	chr12	24956000	24956200	0.625000
chr1	193772430	193772630	0.370000	chr1	224957800	224958000	0.380000
chr20	24162646	24162846	0.395000	chr1	224959200	224959400	0.415000
chr3	105298022	105298222	0.445000	chr12	24960400	24960600	0.500000
chr2	124382894	124383094	0.385000	chr12	24967000	24967200	0.415000
chr3	45183693	45183893	0.475000	chr12	24970200	24970400	0.480000
chr3	90814168	90814368	0.390000	chr12	24977200	24977400	0.420000
chr14	89292681	89292881	0.525000	chr12	24979400	24979600	0.535000
chrY	43495108	43495308	0.000000	chr12	24991600	24991800	0.350000
chr9	79858325	79858525	0.330000	chr12	24996200	24996400	0.415000
chr14	90078407	90078607	0.380000	chr12	24998200	24998400	0.380000
chr17	11089848	11090048	0.515000	chr12	2500400	2500600	0.535000
chr1	222651697	222651897	0.375000	chr12	25005400	25005600	0.380000
chr2	133424056	133424256	0.415000	chr12	2502000	2502200	0.590000
chrY	10559825	10560025	0.000000	chr12	25020800	25021000	0.345000
chr2	11102275	11102475	0.475000	chr12	25039200	25039400	0.430000
chr2	6362778	6363578	0.385000	chr12	25052000	25052800	0.427500
chr6	33334718	33334918	0.385000	chr12	25054800	25055000	0.410000
chr12	103469896	103470096	0.350000	chr12	25061800	25062000	0.360000
chrX	106745860	106746060	0.375000	chr12	25073400	25073600	0.400000
chr5	99134568	99134768	0.405000	chr12	25089800	25090000	0.420000
chr21	28449304	28449504	0.270000	chr12	25130800	25131000	0.280000
chr13	813596	813796	0.000000	chr12	25155200	25155400	0.335000
chr10	117313542	117313742	0.335000	chr12	25156200	25156400	0.350000
chr2	5353200	5353400	0.390000	chr1	225156400	225156600	0.420000
chr8	52807718	52807918	0.340000	chr12	25157800	25158000	0.405000
chr2	26679304	26679704	0.522500	chr1	2251800	2252200	0.590000
chr4	64301825	64302025	0.225000	chr12	25186400	25186600	0.330000
chr5	61291667	61291867	0.360000	chr12	25187000	25187200	0.400000
chrX	154944969	154945169	0.455000	chr12	25195200	25195400	0.680000
chr13	105443649	105443849	0.445000	chr12	25195800	25196000	0.455000
chrX	54590643	54590843	0.260000	chr12	25211000	25211200	0.335000
chr15	31689928	31690728	0.342500	chr12	25241000	25241800	0.361250
chr11	31744282	31744482	0.395000	chr12	25245600	25245800	0.415000
chr17	27630371	27630971	0.456667	chr12	25250000	25250600	0.633333
chr6	137247753	137247953	0.445000	chr1	225250600	225250800	0.470000
chr1	4547943	4548543	0.501667	chr12	25251000	25251600	0.701667
chr2	123457872	123458472	0.420000	chr12	25253400	25254000	0.440000
chrX	28583734	28583934	0.285000	chr12	25269800	25270000	0.470000
chr2	237131320	237131720	0.435000	chr12	25276200	25276600	0.440000
chr12	73492640	73492840	0.260000	chr12	25280200	25280400	0.310000
chr4	126722173	126722373	0.380000	chr1	225319000	225319200	0.410000
chr8	121184197	121184597	0.382500	chr12	25320200	25320600	0.392500
chrX	106082680	106082880	0.340000	chr12	25322400	25322600	0.400000
chr7	85814147	85814347	0.360000	chr12	25323800	25324000	0.445000
chr11	89201877	89202077	0.395000	chr12	25326400	25326600	0.410000
chr19	15624515	15624915	0.347500	chr12	25333800	25334200	0.372500
chrX	78794731	78794931	0.340000	chr12	25341600	25341800	0.450000
chr12	92343630	92343830	0.375000	chr1	225343800	225344000	0.355000
chr12	125979727	125980127	0.350000	chr12	25377400	25377800	0.477500
chr13	47907763	47907963	0.420000	chr1	22537800	22538000	0.450000
chr7	129913732	129913932	0.510000	chr1	225379000	225379200	0.530000
chr4	146015356	146015956	0.433333	chr12	25382600	25383200	0.463333
chr10	89152664	89152864	0.400000	chr1	225385200	225385400	0.405000
chr15	88654854	88656054	0.534167	chr12	25385600	25386800	0.582500
chr8	27125491	27125891	0.370000	chr12	25387400	25387800	0.395000
chr2	198426165	198426365	0.390000	chr12	25388400	25388600	0.405000
chr9	107421402	107421802	0.507500	chr1	225407000	225407400	0.517500
chr11	45846348	45847148	0.460000	chr1	225425000	225425800	0.471250
chr16	54214239	54215239	0.475000	chr1	225426600	225427600	0.575000
chr6	114240008	114240208	0.400000	chr1	225428000	225428200	0.775000
chr14	61223585	61224385	0.398750	chr1	225428600	225429400	0.425000
chr18	22786131	22786531	0.432500	chr1	225436000	225436400	0.502500
chr19	56204822	56205022	0.355000	chr12	25436400	25436600	0.375000
chr7	9065327	9065527	0.370000	chr1	225438200	225438400	0.450000
chr7	88038739	88039139	0.437500	chr1	225441600	225442000	0.440000
chrY	2434405	2435005	0.436667	chr1	225443000	225443600	0.523333
chr1	206434084	206434284	0.435000	chr1	225444200	225444400	0.515000
chr9	134907152	134907352	0.465000	chr1	225445000	225445200	0.495000
chr4	186354614	186354814	0.405000	chr1	225445800	225446000	0.470000
chr2	98217451	98217651	0.490000	chr1	225450600	225450800	0.535000
chr14	95209791	95209991	0.465000	chr1	225454800	225455000	0.495000
chr10	40251162	40251362	0.395000	chr1	225458200	225458400	0.430000
chr20	57018296	57018496	0.495000	chr12	25459600	25459800	0.570000
chr4	87066692	87067092	0.407500	chr1	225460800	225461200	0.537500
chr1	181123596	181124196	0.456667	chr1	225463400	225464000	0.553333
chr18	62537174	62537774	0.423333	chr1	225467200	225467800	0.608333
chr7	108560452	108560852	0.455000	chr1	225473200	225473600	0.485000
chr17	68175763	68175963	0.455000	chr12	2547400	2547600	0.490000
chr18	11552231	11552431	0.470000	chr1	225475000	225475200	0.695000
chr16	26252432	26252632	0.425000	chr1	225478000	225478200	0.575000
chr11	44972133	44972533	0.532500	chr1	225480800	225481200	0.567500
chr11	20487510	20487710	0.375000	chr12	25496400	25496600	0.390000
chr19	13574054	13574254	0.480000	chr12	2551600	2551800	0.510000
chrX	151164446	151164646	0.380000	chr12	25518600	25518800	0.405000
chr2	202839178	202839378	0.490000	chr1	2255400	2255600	0.510000
chr18	31016204	31016404	0.480000	chr1	22554200	22554400	0.540000
chr2	112930037	112930237	0.495000	chr12	25583600	25583800	0.510000
chr1	120081725	120081925	0.450000	chr12	25590200	25590400	0.480000
chr5	33329099	33329299	0.500000	chr1	2256000	2256200	0.505000
chr22	25034630	25034830	0.410000	chr12	2560600	2560800	0.420000
chr22	33325623	33325823	0.465000	chr12	2561400	2561600	0.515000
chr14	87963869	87964069	0.360000	chr12	25615200	25615400	0.435000
chr17	45534639	45534839	0.440000	chr1	225616000	225616200	0.485000
chrX	23634603	23634803	0.490000	chr1	22563400	22563600	0.840000
chr2	234496369	234496569	0.600000	chr1	225653000	225653200	0.815000
chr6	110592723	110592923	0.520000	chr12	25654000	25654200	0.550000
chr14	19020580	19020780	0.355000	chr1	225688400	225688600	0.470000
chr1	86536961	86537161	0.455000	chr12	25691200	25691400	0.495000
chr8	53690380	53690980	0.428333	chr12	25692200	25692800	0.440000
chr10	79816225	79816425	0.415000	chr1	225694200	225694400	0.470000
chr12	32898769	32898969	0.365000	chr12	25705400	25705600	0.445000
chr6	105497641	105497841	0.395000	chr1	225712600	225712800	0.405000
chr13	87506830	87507030	0.455000	chr12	25717000	25717200	0.465000
chr9	62917819	62918019	0.335000	chr1	225723400	225723600	0.440000
chr7	131421285	131421485	0.360000	chr12	25730800	25731000	0.430000
chr19	50932543	50932743	0.435000	chr1	225755000	225755200	0.445000
chr15	27212513	27212913	0.432500	chr1	225767000	225767400	0.472500
chr7	34213929	34214329	0.455000	chr1	225769000	225769400	0.487500
chr4	114253463	114253663	0.305000	chr12	25769200	25769400	0.350000
chr7	83955648	83955848	0.295000	chr12	25771200	25771400	0.350000
chr6	92547942	92548142	0.500000	chr1	225772400	225772600	0.575000
chr14	51827868	51828068	0.535000	chr12	25776000	25776200	0.540000
chr8	53487741	53488541	0.476250	chr1	225777600	225778400	0.612500
chr9	131541243	131541443	0.400000	chr12	25788800	25789000	0.420000
chr12	76218693	76219093	0.430000	chr1	225795600	225796000	0.450000
chrX	80349503	80349703	0.325000	chr12	25800200	25800400	0.390000
chr11	25921930	25922130	0.550000	chr12	25803200	25803400	0.570000
chr19	26019175	26019375	0.410000	chr1	225808400	225808600	0.480000
chr5	34599405	34599605	0.430000	chr1	225809000	225809200	0.565000
chr14	49821809	49822409	0.430000	chr1	225810000	225810600	0.726667
chr15	99238305	99238505	0.400000	chr1	225811800	225812000	0.450000
chr2	71610218	71610618	0.425000	chr1	225813600	225814000	0.522500
chr11	101850554	101850954	0.342500	chr1	225817600	225818000	0.552500
chr11	129588937	129589137	0.445000	chr1	225820800	225821000	0.450000
chr2	145325531	145325731	0.380000	chr1	225824000	225824200	0.620000
chr16	27773499	27773699	0.415000	chr1	225825200	225825400	0.590000
chr7	113746933	113747133	0.370000	chr1	225827400	225827600	0.415000
chr9	70106777	70107177	0.512500	chr12	2583000	2583400	0.695000
chr1	81181345	81181545	0.380000	chr12	25839600	25839800	0.390000
chr1	213643497	213644097	0.270000	chr12	25843800	25844400	0.313333
chr5	137759221	137759621	0.470000	chr1	225845800	225846200	0.650000
chr1	184649787	184650587	0.492500	chr1	225847800	225848600	0.521250
chr5	139061279	139061479	0.550000	chr1	225850000	225850200	0.615000
chr2	61803070	61803270	0.400000	chr1	225852000	225852200	0.470000
chr18	12970948	12971148	0.430000	chr12	25860000	25860200	0.465000
chr18	14879265	14879465	0.495000	chr1	225866200	225866400	0.520000
chr7	68872693	68872893	0.495000	chr1	225877800	225878000	0.560000
chr15	88469927	88470127	0.515000	chr1	225879000	225879200	0.545000
chr20	62258281	62258881	0.443333	chr1	225880000	225880600	0.558333
chr5	64431991	64432391	0.462500	chr1	225881000	225881400	0.520000
chr6	21573585	21574185	0.518333	chr1	225881800	225882400	0.658333
chr6	49163148	49163348	0.520000	chr1	225883200	225883400	0.540000
chr14	22003838	22004038	0.405000	chr1	225885400	225885600	0.465000
chr7	138886983	138887183	0.510000	chr1	225891400	225891600	0.540000
chr9	84245582	84245782	0.505000	chr1	225897200	225897400	0.510000
chr21	44404483	44404683	0.490000	chr1	225898000	225898200	0.545000
chr4	48943081	48943281	0.480000	chr1	225899200	225899400	0.600000
chr20	2692057	2692257	0.550000	chr1	225911400	225911600	0.720000
chr17	38781074	38781474	0.522500	chr1	225920000	225920400	0.547500
chr14	22834360	22834560	0.450000	chr1	2259200	2259400	0.455000
chr9	34602244	34602844	0.543333	chr1	225924000	225924600	0.728333
chr2	96764968	96765768	0.476250	chr1	225926800	225927600	0.520000
chr2	84955946	84956746	0.473750	chr1	225928400	225929200	0.475000
chr4	94242154	94242754	0.456667	chr1	225931400	225932000	0.468333
chr5	148821698	148821898	0.355000	chr1	225933200	225933400	0.365000
chr7	28566061	28566261	0.380000	chr1	225941400	225941600	0.485000
chr6	118828400	118828600	0.535000	chr1	225945000	225945200	0.580000
chr5	150215210	150215410	0.525000	chr1	225951200	225951400	0.540000
chr15	47407980	47408180	0.495000	chr12	25958400	25958600	0.775000
chr18	13332733	13332933	0.310000	chr12	25960400	25960600	0.385000
chr11	60830048	60830448	0.467500	chr1	225962400	225962800	0.592500
chr5	176539063	176539263	0.465000	chr1	225970600	225970800	0.510000
chr3	65801316	65801516	0.380000	chr1	225973200	225973400	0.495000
chr5	140838140	140838340	0.455000	chr1	225976000	225976200	0.585000
chr1	146099301	146099501	0.465000	chr1	225977600	225977800	0.600000
chr3	131421507	131421707	0.460000	chr1	225978400	225978600	0.505000
chr10	65078978	65079178	0.365000	chr1	225987600	225987800	0.325000
chr5	31462872	31463472	0.360000	chr1	225996600	225997200	0.406667
chr4	153520764	153521164	0.450000	chr1	225997800	225998200	0.527500
chr4	18737516	18737716	0.395000	chr1	225998600	225998800	0.455000
chrX	106877113	106877713	0.426667	chr1	225999200	225999800	0.643333
chr12	22255285	22255485	0.465000	chr1	226000800	226001000	0.530000
chr5	134499766	134500166	0.470000	chr1	226002000	226002400	0.487500
chr3	96081268	96081668	0.417500	chr1	226002800	226003200	0.520000
chr7	144175422	144175822	0.447500	chr1	226003600	226004000	0.452500
chr9	34113209	34113409	0.475000	chr1	226009600	226009800	0.490000
chr5	7615323	7615523	0.390000	chr1	2260200	2260400	0.450000
chr17	67696675	67697075	0.357500	chr1	226029000	226029400	0.430000
chr9	101599161	101599361	0.390000	chr1	226032200	226032400	0.460000
chr3	131384341	131384741	0.470000	chr1	226033600	226034000	0.482500
chr2	115749723	115749923	0.430000	chr1	226034600	226034800	0.545000
chr5	138613102	138613302	0.390000	chr1	226042800	226043000	0.415000
chr3	62829295	62829495	0.315000	chr1	226051400	226051600	0.415000
chrX	113882292	113883892	0.408125	chr1	226062200	226063800	0.661250
chr7	29661637	29662237	0.325000	chr1	226064400	226065000	0.336667
chr1	98983287	98983487	0.370000	chr1	226066800	226067000	0.385000
chr6	151072649	151075049	0.373333	chr1	226072600	226075000	0.382083
chr20	40213535	40213735	0.360000	chr12	26081000	26081200	0.420000
chr1	114946826	114948026	0.400000	chr1	226083000	226084200	0.685833
chr5	114145353	114145553	0.420000	chr12	26087000	26087200	0.430000
chr5	41456534	41456934	0.430000	chr1	226089200	226089600	0.452500
chr1	216893415	216893615	0.320000	chr12	26092800	26093000	0.360000
chr11	71456945	71457145	0.560000	chr1	226096400	226096600	0.600000
chr10	3649557	3649957	0.337500	chr12	26097000	26097400	0.377500
chr7	26401350	26401750	0.397500	chr1	226099400	226099800	0.477500
chr1	236697447	236697647	0.405000	chr1	226101000	226101200	0.470000
chr16	20591900	20592100	0.505000	chr1	226104800	226105000	0.545000
chrY	1584497	1584697	0.470000	chr1	226108000	226108200	0.505000
chr6	99284481	99284681	0.470000	chr1	226109000	226109200	0.590000
chr4	111504619	111505019	0.432500	chr1	226109800	226110200	0.707500
chr22	41305679	41305879	0.575000	chr1	226110600	226110800	0.765000
chr21	35165140	35165940	0.443750	chr1	226111200	226112000	0.530000
chrX	78310654	78310854	0.385000	chr12	26113400	26113600	0.415000
chr2	2974220	2974820	0.450000	chr12	26114000	26114600	0.711667
chr14	98447803	98448003	0.450000	chr1	226114400	226114600	0.495000
chr2	169969641	169969841	0.550000	chr1	22611600	22611800	0.575000
chr6	112248384	112248984	0.361667	chr12	26117000	26117600	0.385000
chr13	30725414	30725614	0.495000	chr1	226117800	226118000	0.605000
chr14	18120995	18121195	0.390000	chr12	26118400	26118600	0.430000
chr1	60968041	60968241	0.565000	chr1	226118800	226119000	0.585000
chr6	78682182	78682382	0.460000	chr1	226119400	226119600	0.480000
chr21	1869552	1869752	0.000000	chr12	26119600	26119800	0.340000
chr19	33390844	33391044	0.625000	chr1	226121600	226121800	0.715000
chr4	26760245	26760445	0.450000	chr12	26121800	26122000	0.460000
chr2	95339250	95340250	0.495000	chr12	26122400	26123400	0.679000
chr12	29115072	29115272	0.500000	chr1	226122600	226122800	0.675000
chr9	114775357	114775557	0.415000	chr1	226124400	226124600	0.420000
chr10	74363697	74363897	0.530000	chr12	26124800	26125000	0.590000
chr1	60396493	60396693	0.395000	chr1	226125200	226125400	0.555000
chr17	7111510	7112110	0.531667	chr12	26125600	26126200	0.646667
chr17	66131513	66131713	0.575000	chr12	26126600	26126800	0.720000
chr6	73358176	73358776	0.431667	chr1	226127600	226128200	0.520000
chrY	11722633	11722833	0.390000	chr12	26130800	26131000	0.465000
chr13	32916140	32916340	0.330000	chr1	226131800	226132000	0.460000
chrX	51355643	51356043	0.442500	chr12	26150000	26150400	0.470000
chr7	10331282	10332482	0.410000	chr12	26155800	26157000	0.435833
chr21	31194686	31194886	0.415000	chr1	2261600	2261800	0.470000
chr7	91644553	91644753	0.480000	chr12	2616800	2617000	0.620000
chr3	101189940	101190140	0.355000	chr1	226182200	226182400	0.445000
chr5	116028726	116029126	0.322500	chr1	226185200	226185600	0.380000
chrX	40717545	40718145	0.443333	chr1	226186200	226186800	0.716667
chr3	10413135	10414135	0.546000	chr12	26195200	26196200	0.639000
chr14	89689811	89690011	0.480000	chr1	226197000	226197200	0.490000
chr1	58019642	58019842	0.395000	chr12	26198000	26198200	0.510000
chr6	13456155	13456355	0.490000	chr1	226201200	226201400	0.515000
chr5	90667897	90668097	0.575000	chr1	226215400	226215600	0.610000
chr1	13928172	13928372	0.410000	chr1	226216200	226216400	0.435000
chr6	130105425	130105625	0.435000	chr1	226219800	226220000	0.440000
chr11	124460285	124460485	0.490000	chr1	226220600	226220800	0.535000
chr4	50084744	50085344	0.381667	chr1	226223600	226224200	0.763333
chr6	45877571	45877771	0.315000	chr1	226233800	226234000	0.350000
chrX	87848010	87848210	0.480000	chr12	2624600	2624800	0.515000
chr11	17789916	17790116	0.365000	chr1	226248200	226248400	0.360000
chr10	97008769	97009169	0.470000	chr12	26256200	26256600	0.497500
chr5	67241822	67242022	0.405000	chr12	26272000	26272200	0.510000
chr5	115132352	115132552	0.490000	chr12	26274800	26275000	0.525000
chrX	18307749	18307949	0.455000	chr12	2627600	2627800	0.605000
chr9	84207006	84207206	0.435000	chr12	26278000	26278200	0.440000
chrX	101120861	101121061	0.485000	chr12	26288000	26288200	0.540000
chr4	60555843	60556043	0.275000	chr12	26299200	26299400	0.395000
chrX	5472750	5472950	0.375000	chr1	226307800	226308000	0.385000
chr15	25777223	25777623	0.572500	chr1	226308400	226308800	0.645000
chr12	94497956	94498156	0.580000	chr1	226309200	226309400	0.805000
chr7	64594853	64595453	0.450000	chr1	226310200	226310800	0.476667
chrX	47225478	47225678	0.475000	chr12	26318600	26318800	0.500000
chrX	8048737	8049137	0.450000	chr12	26328200	26328600	0.452500
chr10	40328762	40328962	0.385000	chr12	26332000	26332200	0.415000
chr17	57148900	57149100	0.390000	chr1	226333600	226333800	0.460000
chr4	20134133	20134333	0.380000	chr12	26334800	26335000	0.435000
chr5	132907465	132907665	0.355000	chr12	26340800	26341000	0.525000
chr8	136395297	136395497	0.395000	chr12	26345600	26345800	0.415000
chr8	63227557	63228157	0.458333	chr1	226350200	226350800	0.546667
chr9	68896137	68896337	0.380000	chr1	226351800	226352000	0.500000
chr2	127749775	127749975	0.455000	chr12	26360200	26360400	0.480000
chr22	20838675	20838875	0.445000	chr1	226360400	226360600	0.475000
chr20	63390736	63390936	0.555000	chr1	22636400	22636600	0.610000
chrX	83576206	83576406	0.390000	chr1	226364600	226364800	0.545000
chr5	150783197	150783397	0.525000	chr1	226369200	226369400	0.580000
chr14	87387306	87387506	0.415000	chr12	26369800	26370000	0.480000
chrX	92563901	92564101	0.305000	chr1	226376400	226376600	0.400000
chr7	103743301	103743501	0.360000	chr12	26378800	26379000	0.465000
chr6	157973824	157974024	0.530000	chr1	22639400	22639600	0.585000
chr4	25120543	25120743	0.350000	chr12	26399400	26399600	0.385000
chr10	84102578	84102778	0.415000	chr1	226401400	226401600	0.440000
chr6	42917017	42917617	0.418333	chr1	226403600	226404200	0.458333
chr20	46520328	46520528	0.470000	chr1	226404800	226405000	0.575000
chr11	18645111	18645311	0.505000	chr1	226405600	226405800	0.525000
chr1	241754664	241755064	0.442500	chr1	226406400	226406800	0.452500
chr12	120887414	120887614	0.420000	chr1	226407400	226407600	0.475000
chr10	117487260	117487460	0.515000	chr1	226408000	226408200	0.790000
chr6	42992145	42992345	0.550000	chr12	2640800	2641000	0.610000
chrY	36744051	36744251	0.000000	chr12	26421200	26421400	0.360000
chr17	42082160	42082360	0.575000	chr1	22642200	22642400	0.615000
chrX	65585342	65585942	0.428333	chr1	226424600	226425200	0.463333
chr3	122779612	122780012	0.465000	chr1	226425600	226426000	0.517500
chr5	138456919	138457119	0.505000	chr1	226429200	226429400	0.620000
chr6	123801945	123802145	0.410000	chr12	26430800	26431000	0.460000
chr12	119304047	119304247	0.425000	chr12	26433800	26434000	0.345000
chrX	138140483	138140683	0.430000	chr12	26434400	26434600	0.440000
chr4	72980601	72980801	0.475000	chr1	226437000	226437200	0.515000
chr17	79567882	79568082	0.445000	chr12	264400	264600	0.455000
chr2	56413295	56413495	0.465000	chr1	226445000	226445200	0.505000
chr2	230752859	230753059	0.465000	chr12	2644800	2645000	0.510000
chr11	108417230	108417430	0.495000	chr12	26452600	26452800	0.510000
chrX	45004289	45004689	0.415000	chr12	26456200	26456600	0.420000
chr16	31779454	31779654	0.425000	chr1	226457600	226457800	0.505000
chr12	6193042	6193242	0.430000	chr1	226464600	226464800	0.445000
chr5	125312371	125312571	0.345000	chr12	26471600	26471800	0.360000
chr4	122695363	122695563	0.410000	chr12	26473400	26473600	0.430000
chr12	117127050	117127250	0.435000	chr1	226477000	226477200	0.440000
chr17	63339966	63340166	0.360000	chr12	26493800	26494000	0.440000
chr22	37952121	37952521	0.420000	chr12	26523600	26524000	0.450000
chr7	142097660	142097860	0.430000	chr12	26525000	26525200	0.450000
chr9	132595704	132596104	0.402500	chr12	26526600	26527000	0.415000
chr16	14835043	14835243	0.530000	chr1	226526800	226527000	0.535000
chr9	35286166	35286366	0.465000	chr1	226547800	226548000	0.530000
chr11	17506279	17506679	0.525000	chr1	226548600	226549000	0.777500
chr3	124374818	124375418	0.475000	chr1	226550000	226550600	0.581667
chr7	138723920	138724120	0.410000	chr1	226568600	226568800	0.615000
chr2	231831170	231831370	0.460000	chr1	226570000	226570200	0.640000
chr13	17192631	17192831	0.410000	chr1	226579200	226579400	0.525000
chr6	169326876	169327276	0.360000	chr12	26593800	26594200	0.385000
chr10	32437484	32437684	0.430000	chr1	226608800	226609000	0.615000
chr18	70881386	70881586	0.400000	chr12	26614400	26614600	0.410000
chrX	61278353	61278753	0.417500	chr1	22662400	22662800	0.565000
chr3	80386871	80387071	0.365000	chr1	226626600	226626800	0.525000
chr14	61037063	61037463	0.385000	chr1	226627800	226628200	0.480000
chr1	108592763	108592963	0.435000	chr1	226633000	226633200	0.490000
chr19	17805187	17805387	0.540000	chr1	226634200	226634400	0.695000
chr15	94665172	94665372	0.435000	chr1	226637800	226638000	0.525000
chr14	66718699	66718899	0.560000	chr1	226643400	226643600	0.585000
chr1	168913543	168913743	0.465000	chr1	226644000	226644200	0.585000
chr10	90127703	90127903	0.250000	chr1	226649800	226650000	0.350000
chr2	225144384	225144584	0.345000	chr1	226650400	226650600	0.500000
chr18	20010358	20010758	0.400000	chr12	26651600	26652000	0.450000
chr13	113212451	113212651	0.470000	chr1	226653400	226653600	0.605000
chr17	38049495	38049695	0.465000	chr1	226655200	226655400	0.510000
chr1	200417607	200417807	0.455000	chr1	226656600	226656800	0.495000
chr2	236157926	236158126	0.530000	chr1	226660600	226660800	0.630000
chr13	27227346	27227746	0.442500	chr1	226662800	226663200	0.535000
chr10	86862432	86863232	0.463750	chr1	226675000	226675800	0.470000
chr19	2523561	2523761	0.530000	chr1	226677200	226677400	0.540000
chr3	53326818	53327018	0.470000	chr1	226678800	226679000	0.560000
chr5	152972536	152972736	0.350000	chr12	26678800	26679000	0.395000
chr18	17522897	17523097	0.375000	chr1	226679400	226679600	0.405000
chr6	8258924	8259124	0.545000	chr1	226680000	226680200	0.605000
chr7	123381437	123381637	0.415000	chr1	226687000	226687200	0.425000
chr13	47572931	47573131	0.470000	chr1	226687600	226687800	0.580000
chr8	96938193	96938393	0.465000	chr12	26688600	26688800	0.470000
chr10	20088927	20089527	0.398333	chr12	26689200	26689800	0.468333
chr17	34607521	34607921	0.445000	chr1	226690400	226690800	0.495000
chr12	59026214	59026414	0.490000	chr1	226691400	226691600	0.535000
chr10	110003529	110003729	0.440000	chr12	26691600	26691800	0.505000
chr10	82682209	82682609	0.362500	chr1	226697200	226697600	0.447500
chr20	24632366	24632566	0.505000	chr1	226699200	226699400	0.540000
chr14	83847683	83847883	0.405000	chr1	226702600	226702800	0.475000
chr3	58064097	58064297	0.500000	chr1	226703400	226703600	0.770000
chr2	166770707	166771107	0.370000	chr12	26705000	26705400	0.420000
chr5	145798463	145798663	0.400000	chr1	226706800	226707000	0.570000
chr9	39026523	39027323	0.438750	chr1	226708400	226709200	0.515000
chr1	145705340	145705740	0.425000	chr1	226711200	226711600	0.475000
chr2	181897966	181898166	0.300000	chr12	26711600	26711800	0.420000
chr2	212621024	212621224	0.460000	chr1	226712000	226712200	0.530000
chr2	135480709	135480909	0.465000	chr1	226712800	226713000	0.550000
chr1	152206463	152206663	0.405000	chr1	226717400	226717600	0.545000
chr11	133784765	133784965	0.540000	chr1	226723000	226723200	0.600000
chr9	137123518	137123718	0.420000	chr1	226724000	226724200	0.510000
chr2	144900853	144901053	0.390000	chr1	226724600	226724800	0.505000
chr7	13959107	13959307	0.315000	chr1	226727000	226727200	0.345000
chr10	97942399	97942599	0.380000	chr1	226731000	226731200	0.395000
chr4	118935571	118935771	0.375000	chr12	26732000	26732200	0.420000
chr7	107033510	107033910	0.342500	chr1	226733200	226733600	0.457500
chr10	128385479	128385679	0.550000	chr1	226737400	226737600	0.730000
chr19	48265022	48265622	0.513333	chr1	226738200	226738800	0.683333
chr15	55088726	55089126	0.427500	chr1	226739200	226739600	0.482500
chr13	61079535	61079935	0.375000	chr12	26746400	26746800	0.405000
chr2	148297764	148297964	0.420000	chr12	26750600	26750800	0.430000
chr8	142650137	142650337	0.430000	chr1	226753600	226753800	0.475000
chr2	202418980	202419380	0.297500	chr12	26754200	26754600	0.362500
chr6	140022792	140022992	0.410000	chr1	226754800	226755000	0.450000
chr11	93774493	93774693	0.435000	chr1	226765200	226765400	0.500000
chr14	31341656	31342056	0.322500	chr12	26773600	26774000	0.377500
chr6	139848460	139848860	0.385000	chr12	26778200	26778600	0.457500
chr4	189377842	189378042	0.405000	chr1	226779800	226780000	0.500000
chr16	71299055	71299255	0.440000	chr12	26780800	26781000	0.465000
chr1	21173647	21173847	0.395000	chr12	26783200	26783400	0.430000
chr11	68719632	68719832	0.330000	chr12	26786200	26786400	0.485000
chr4	99069356	99069556	0.420000	chr12	26788800	26789000	0.435000
chr2	170847561	170847761	0.355000	chr12	26791400	26791600	0.365000
chr15	68271157	68271357	0.345000	chr12	26798200	26798400	0.455000
chr1	143552372	143552572	0.490000	chr1	226798400	226798600	0.550000
chr10	74918427	74918627	0.500000	chr1	226799000	226799200	0.560000
chr5	48086460	48086660	0.395000	chr12	26801600	26801800	0.420000
chr20	3658900	3659100	0.470000	chr1	226805000	226805200	0.535000
chr17	74701337	74701537	0.330000	chr12	26817200	26817400	0.400000
chr2	112145932	112146132	0.475000	chr1	226823800	226824000	0.480000
chr16	59212595	59213195	0.378333	chr12	2682600	2683200	0.476667
chr12	194842	195042	0.505000	chr1	226827600	226827800	0.610000
chr19	13422792	13422992	0.435000	chr1	226828200	226828400	0.635000
chrX	134372702	134372902	0.410000	chr12	26828800	26829000	0.440000
chr3	107309072	107309272	0.440000	chr12	26831400	26831600	0.480000
chr12	106735791	106737191	0.451429	chr12	26832000	26833400	0.660000
chr12	111579531	111579931	0.472500	chr12	26833800	26834200	0.520000
chr9	94776504	94776704	0.455000	chr12	26834800	26835000	0.425000
chr5	111594005	111594405	0.415000	chr12	2683800	2684200	0.627500
chr19	14379660	14379860	0.385000	chr12	26843400	26843600	0.415000
chr9	103780053	103780253	0.280000	chr12	26846000	26846200	0.395000
chr3	22513731	22513931	0.300000	chr12	26853800	26854000	0.425000
chr18	77473919	77474119	0.285000	chr12	26863600	26863800	0.395000
chr4	29903456	29903856	0.255000	chr12	26867000	26867400	0.360000
chr10	26455080	26455280	0.425000	chr12	26868800	26869000	0.465000
chr16	21738356	21739156	0.468750	chr1	226870400	226871200	0.748750
chr18	32280549	32280949	0.432500	chr12	26870800	26871200	0.462500
chr4	62117424	62117624	0.290000	chr12	26872800	26873000	0.405000
chr7	70126369	70126569	0.410000	chr12	26874600	26874800	0.450000
chr10	6236711	6236911	0.525000	chr1	226876000	226876200	0.600000
chr7	65421466	65421666	0.505000	chr12	26878800	26879000	0.510000
chr6	130731580	130731780	0.405000	chr1	226882800	226883000	0.410000
chr16	47280750	47280950	0.480000	chr12	26885000	26885200	0.540000
chr9	18059598	18059798	0.355000	chr1	226898400	226898600	0.390000
chr9	74426512	74426912	0.402500	chr12	26906800	26907200	0.417500
chr10	120245502	120245902	0.502500	chr12	2691000	2691400	0.637500
chr5	138391621	138392021	0.560000	chr1	226912600	226913000	0.580000
chr2	149570694	149570894	0.215000	chr1	226915800	226916000	0.405000
chr11	79658850	79659650	0.406250	chr12	2691800	2692600	0.488750
chr3	136491921	136492121	0.425000	chr12	2693400	2693600	0.515000
chr4	74469970	74470370	0.377500	chr12	26936000	26936400	0.380000
chr1	17479897	17480697	0.483750	chr12	26937800	26938600	0.632500
chr2	122080079	122080279	0.435000	chr1	226938000	226938200	0.490000
chr11	83157431	83158831	0.507143	chr1	226939400	226940800	0.672143
chr2	196436445	196437245	0.348750	chr12	26939400	26940200	0.362500
chr9	47120229	47120829	0.000000	chr12	26940600	26941200	0.335000
chrX	140365988	140366188	0.315000	chr12	26943200	26943400	0.345000
chr4	17711917	17712517	0.468333	chr1	226944800	226945400	0.533333
chr8	69954997	69955197	0.405000	chr12	26953600	26953800	0.440000
chr1	184457809	184458009	0.315000	chr12	26954200	26954400	0.335000
chr19	19336695	19336895	0.480000	chr1	226964200	226964400	0.540000
chr4	100138239	100138439	0.345000	chr12	26971200	26971400	0.360000
chr19	54700296	54700496	0.420000	chr12	26972000	26972200	0.465000
chr12	117167204	117167604	0.472500	chr12	2697400	2697800	0.490000
chr15	79480800	79481000	0.415000	chr12	26976800	26977000	0.450000
chr4	7204334	7204734	0.507500	chr1	226984200	226984600	0.605000
chr2	78399262	78399462	0.365000	chr1	226985000	226985200	0.665000
chr12	125344484	125344684	0.530000	chr1	226986000	226986200	0.590000
chr9	99372617	99372817	0.355000	chr12	26987800	26988000	0.365000
chr7	152778834	152779034	0.405000	chr1	226988200	226988400	0.580000
chr1	41698069	41698269	0.465000	chr12	26990000	26990200	0.515000
chr10	30612289	30612689	0.460000	chr1	226990200	226990600	0.487500
chr1	24114018	24114218	0.460000	chr12	26997000	26997200	0.470000
chr14	49866767	49867167	0.442500	chr12	26997600	26998000	0.485000
chr6	9199758	9199958	0.370000	chr12	27001000	27001200	0.380000
chr20	2013210	2013410	0.355000	chr12	27001800	27002000	0.380000
chr4	113538846	113539046	0.340000	chr1	227002400	227002600	0.445000
chrY	3961287	3961487	0.305000	chr12	27008200	27008400	0.350000
chr13	107488815	107489015	0.360000	chr12	27010000	27010200	0.395000
chr17	1593067	1594067	0.521000	chr12	27013600	27014600	0.617000
chr19	47963654	47964054	0.367500	chr12	27015600	27016000	0.370000
chr18	28327640	28329040	0.429286	chr12	27017000	27018400	0.432857
chr10	71729314	71729914	0.500000	chr12	27022400	27023000	0.588333
chr16	51573326	51573526	0.400000	chr1	227026800	227027000	0.445000
chr12	103644088	103644288	0.465000	chr12	27039600	27039800	0.530000
chr22	26695114	26695314	0.485000	chr1	22704600	22704800	0.575000
chrX	38969971	38970171	0.370000	chr12	27049200	27049400	0.425000
chr19	27050245	27050445	0.400000	chr12	27064800	27065000	0.440000
chrX	98546906	98547106	0.315000	chr1	227070800	227071000	0.370000
chr4	32102461	32102661	0.280000	chr12	27089200	27089400	0.370000
chr10	64817102	64817302	0.400000	chr12	27094800	27095000	0.420000
chr15	75700316	75700916	0.635000	chr1	22710400	22711000	0.773333
chr13	33125385	33125585	0.400000	chr12	2710800	2711000	0.425000
chr9	93723847	93724047	0.350000	chr12	27112600	27112800	0.295000
chr10	102609373	102609573	0.370000	chr1	227133600	227133800	0.450000
chr2	139696406	139696606	0.495000	chr12	27142200	27142400	0.500000
chr9	98460503	98460903	0.317500	chr1	227169400	227169800	0.410000
chr7	34143013	34143613	0.423333	chr1	227170200	227170800	0.428333
chr9	2405197	2405597	0.320000	chr12	27176800	27177200	0.355000
chr11	80769720	80770120	0.390000	chr12	27179800	27180200	0.397500
chr17	29720876	29721076	0.315000	chr12	27181000	27181200	0.305000
chr5	96308349	96308549	0.435000	chr1	227185400	227185600	0.525000
chr5	153724914	153725114	0.455000	chr12	27185600	27185800	0.460000
chr3	37872571	37872771	0.455000	chr1	227192200	227192400	0.470000
chr13	57107173	57107373	0.345000	chr1	227216200	227216400	0.365000
chr4	33833060	33833260	0.350000	chr1	227220000	227220200	0.480000
chr11	37370921	37371321	0.422500	chr12	27220200	27220600	0.432500
chr19	4931316	4931516	0.445000	chr12	27222200	27222400	0.495000
chr6	130867747	130867947	0.300000	chr1	227223600	227223800	0.365000
chr1	82378264	82378464	0.355000	chr1	227225800	227226000	0.395000
chr18	51682388	51682588	0.335000	chr12	27226000	27226200	0.410000
chr16	36779084	36779484	0.387500	chr12	2722800	2723200	0.447500
chr20	4996702	4996902	0.420000	chr12	27229400	27229600	0.430000
chr1	44147979	44148179	0.375000	chr1	227235000	227235200	0.445000
chr6	109946677	109946877	0.415000	chr12	27236600	27236800	0.475000
chr6	59477499	59477699	0.390000	chr12	27238200	27238400	0.425000
chr9	1622005	1622805	0.446250	chr12	27244000	27244800	0.658750
chr4	89416518	89416918	0.395000	chr1	227244800	227245200	0.540000
chr1	118406930	118407130	0.355000	chr12	27245200	27245400	0.355000
chr7	153944015	153944415	0.527500	chr1	227246000	227246400	0.537500
chr4	163525913	163526113	0.315000	chr1	227252600	227252800	0.350000
chr8	112869143	112869743	0.330000	chr12	27252600	27253200	0.371667
chrY	28118345	28118545	0.000000	chr1	227255200	227255400	0.390000
chr11	19646088	19646288	0.490000	chr1	227258000	227258200	0.495000
chr1	70366816	70367216	0.435000	chr1	227260400	227260800	0.437500
chr14	39647990	39648190	0.390000	chr1	227276800	227277000	0.495000
chr4	118593665	118593865	0.315000	chr12	27279800	27280000	0.365000
chr22	45864610	45864810	0.625000	chr1	2272800	2273000	0.655000
chr3	160422709	160423509	0.323750	chr1	227298600	227299400	0.328750
chr2	112296195	112297595	0.340000	chr1	227299800	227301200	0.367143
chr8	96775285	96776885	0.346875	chr1	227302200	227303800	0.386250
chr5	129142848	129143048	0.330000	chr1	227310400	227310600	0.440000
chr4	148531639	148531839	0.435000	chr1	227311200	227311400	0.455000
chr7	14164181	14164581	0.310000	chr1	227311800	227312200	0.347500
chr6	33251335	33251735	0.450000	chr1	227312600	227313000	0.522500
chr7	78837320	78837520	0.280000	chr1	227313400	227313600	0.285000
chr20	21350969	21351569	0.301667	chr1	227315000	227315600	0.285000
chr12	50347027	50347227	0.375000	chr1	227316200	227316400	0.385000
chr15	35778971	35779371	0.367500	chr1	227317000	227317400	0.377500
chr16	87628868	87629068	0.585000	chr1	227317800	227318000	0.620000
chr22	34789062	34790062	0.483000	chr1	227318400	227319400	0.668000
chr3	8240383	8240783	0.400000	chr1	227323200	227323600	0.435000
chr1	63849000	63849200	0.415000	chr12	2732400	2732600	0.485000
chr8	128064484	128064684	0.420000	chr12	27331400	27331600	0.450000
chr11	70482269	70482469	0.590000	chr12	27332800	27333000	0.805000
chr1	24322400	24322600	0.550000	chr12	27333400	27333600	0.620000
chr2	141849271	141849471	0.300000	chr12	27334200	27334400	0.415000
chr20	61958035	61958235	0.480000	chr1	227335600	227335800	0.495000
chr11	79230321	79230721	0.452500	chr1	22735200	22735600	0.497500
chr3	72966586	72966986	0.477500	chr1	227356600	227357000	0.505000
chr14	33346012	33346212	0.545000	chr1	227357400	227357600	0.585000
chr6	73365605	73366205	0.440000	chr1	227369000	227369600	0.455000
chr20	42285160	42285360	0.365000	chr1	227370600	227370800	0.485000
chr3	56827597	56827797	0.420000	chr1	227379400	227379600	0.465000
chr1	17563504	17563704	0.430000	chr1	22738200	22738400	0.435000
chr4	125736569	125736969	0.400000	chr12	27384000	27384400	0.412500
chr10	38678026	38678226	0.365000	chr12	27385600	27385800	0.370000
chr16	61059631	61059831	0.380000	chr1	227391400	227391600	0.400000
chr6	46932874	46933074	0.405000	chr1	227393600	227393800	0.485000
chr17	24619101	24619301	0.415000	chr1	227396000	227396200	0.450000
chr13	92846179	92846379	0.425000	chr1	227396600	227396800	0.440000
chr1	62632402	62632602	0.370000	chr1	227397200	227397400	0.405000
chr10	61980090	61980290	0.385000	chr1	22739800	22740000	0.520000
chrX	72113225	72113425	0.560000	chr1	227401800	227402000	0.565000
chr5	5193423	5193623	0.405000	chr12	27424800	27425000	0.410000
chr6	84821011	84821211	0.390000	chr1	227425200	227425400	0.470000
chr12	95506321	95506721	0.472500	chr1	227429400	227429800	0.507500
chr7	134134554	134134954	0.390000	chr12	27431200	27431600	0.407500
chr17	72373079	72373279	0.495000	chr1	227432000	227432200	0.520000
chr17	80839304	80839504	0.445000	chr12	27435200	27435400	0.585000
chr13	18565034	18565234	0.370000	chr1	227437800	227438000	0.380000
chr6	166666419	166666619	0.365000	chr12	27438000	27438200	0.445000
chr14	22198307	22198507	0.485000	chr1	227441200	227441400	0.530000
chr7	61581919	61582119	0.420000	chr1	227449200	227449400	0.485000
chr15	97252047	97252247	0.445000	chr1	227450600	227450800	0.485000
chr5	51889991	51890191	0.340000	chr12	27460800	27461000	0.495000
chr12	92240208	92240408	0.470000	chr1	22746200	22746400	0.525000
chr5	60429307	60429507	0.375000	chr12	27472800	27473000	0.410000
chr16	50378036	50378236	0.485000	chr1	227481600	227481800	0.500000
chr20	50965004	50965204	0.535000	chr1	227494000	227494200	0.570000
chr5	113254055	113254255	0.360000	chr12	27500600	27500800	0.370000
chr14	88412513	88412713	0.430000	chr1	22750400	22750600	0.490000
chrX	102376620	102376820	0.395000	chr12	27523400	27523600	0.445000
chr14	45799695	45799895	0.415000	chr12	27524000	27524200	0.640000
chr1	3596833	3597033	0.640000	chr12	2752800	2753000	0.695000
chr16	60883959	60884159	0.305000	chr12	27534400	27534600	0.380000
chr19	48481137	48482137	0.531000	chr1	227541800	227542800	0.753000
chr2	32000908	32001508	0.420000	chr12	27549400	27550000	0.456667
chr2	88475743	88475943	0.485000	chr1	227559000	227559200	0.595000
chr9	136018591	136018991	0.565000	chr1	227559600	227560000	0.672500
chr21	41360171	41360971	0.566250	chr1	227563400	227564200	0.586250
chr8	101467822	101468022	0.505000	chr1	227572800	227573000	0.545000
chr2	104628564	104628764	0.395000	chr1	227596400	227596600	0.420000
chr22	38730816	38731016	0.485000	chr1	2276000	2276200	0.505000
chr9	106209908	106210108	0.295000	chr12	27601200	27601400	0.380000
chr9	53127016	53127216	0.000000	chr1	227607400	227607600	0.320000
chr5	125049224	125049424	0.365000	chr12	27619400	27619600	0.405000
chr11	79765424	79765624	0.265000	chr12	27627200	27627400	0.335000
chr8	35830227	35830427	0.405000	chr12	27703800	27704000	0.425000
chr2	100927688	100927888	0.440000	chr12	27710600	27710800	0.515000
chr3	56345232	56345432	0.455000	chr12	27711400	27711600	0.490000
chr8	26297220	26297420	0.505000	chr1	227728200	227728400	0.680000
chr4	4031676	4032076	0.450000	chr1	227729600	227730000	0.630000
chr18	70453157	70453557	0.477500	chr1	227730400	227730800	0.547500
chrX	65773115	65773315	0.460000	chr12	27732400	27732600	0.510000
chr3	45968525	45968925	0.492500	chr1	227735200	227735600	0.732500
chr11	3257919	3258119	0.545000	chr1	227736200	227736400	0.565000
chr1	216417072	216417272	0.400000	chr1	227740600	227740800	0.570000
chr7	102650079	102650279	0.585000	chr1	227743200	227743400	0.600000
chr21	33900738	33901138	0.390000	chr1	227748600	227749000	0.465000
chr13	111167702	111167902	0.540000	chr1	227750400	227750600	0.590000
chr19	47653096	47653496	0.447500	chr12	27751600	27752000	0.527500
chr12	25318083	25318283	0.445000	chr1	227754200	227754400	0.575000
chr2	129191097	129191297	0.565000	chr1	227762600	227762800	0.610000
chr8	131723244	131723444	0.405000	chr1	227765400	227765600	0.545000
chr11	57457695	57458295	0.550000	chr1	227766400	227767000	0.566667
chr20	36675283	36675683	0.550000	chr1	227774200	227774600	0.572500
chr18	58812520	58812720	0.520000	chr1	227776400	227776600	0.550000
chr2	6237042	6237242	0.410000	chr1	227780200	227780400	0.665000
chr2	234936042	234936842	0.496250	chr12	27780200	27781000	0.713750
chr3	47254522	47254922	0.465000	chr1	227785400	227785800	0.475000
chrX	14755677	14755877	0.295000	chr12	27786000	27786200	0.360000
chr7	51230486	51231486	0.501000	chr1	227787200	227788200	0.645000
chr1	36135630	36136030	0.512500	chr1	227788600	227789000	0.690000
chr7	19339115	19339315	0.520000	chr1	227792800	227793000	0.635000
chr17	68311190	68311390	0.490000	chr12	2779400	2779600	0.505000
chr16	61039158	61039358	0.345000	chr12	27806400	27806600	0.410000
chr12	128144919	128145119	0.360000	chr12	27807200	27807400	0.450000
chr1	37599250	37599450	0.470000	chr1	22780800	22781000	0.580000
chr2	218809894	218810294	0.492500	chr1	227817000	227817400	0.572500
chr4	313570	313770	0.425000	chr1	2278200	2278400	0.620000
chr7	19005650	19006050	0.435000	chr12	27821200	27821600	0.437500
chr17	72870153	72870353	0.470000	chr12	27822400	27822600	0.520000
chrX	112476528	112476728	0.445000	chr12	2784000	2784200	0.615000
chr2	46855429	46855629	0.440000	chr12	27843800	27844000	0.445000
chr12	35910391	35910591	0.385000	chr12	27844400	27844600	0.555000
chr4	154015335	154015535	0.420000	chr1	227845000	227845200	0.605000
chr16	37760753	37761353	0.400000	chr1	227848400	227849000	0.435000
chr1	83080448	83080848	0.442500	chr12	27852800	27853200	0.447500
chr4	181910651	181910851	0.445000	chr12	27855200	27855400	0.525000
chr22	34567154	34567354	0.390000	chr1	227855800	227856000	0.470000
chr7	74572682	74572882	0.470000	chr1	227857400	227857600	0.495000
chr19	26118459	26118659	0.390000	chr12	27869600	27869800	0.495000
chr17	81876750	81877150	0.490000	chr1	227869800	227870200	0.570000
chr5	157472054	157472254	0.420000	chr12	27874600	27874800	0.490000
chr20	36353890	36354490	0.516667	chr1	227885400	227886000	0.610000
chr9	8082987	8083187	0.375000	chr1	227887800	227888000	0.610000
chr6	44708995	44709395	0.515000	chr1	227889000	227889400	0.647500
chr15	51510926	51511126	0.395000	chr12	27901400	27901600	0.420000
chr2	234299577	234299977	0.515000	chr1	227902200	227902600	0.577500
chr3	159237971	159238171	0.455000	chr1	227920000	227920200	0.665000
chr13	104251148	104251348	0.495000	chr1	227924000	227924200	0.670000
chr3	117594796	117594996	0.420000	chr12	2792800	2793000	0.430000
chr14	75309691	75310091	0.547500	chr1	227928200	227928600	0.630000
chr17	2412439	2412639	0.515000	chr1	227934800	227935000	0.525000
chr3	9366359	9366559	0.395000	chr12	27940800	27941000	0.465000
chr18	9800733	9800933	0.385000	chr1	227941800	227942000	0.680000
chr6	83022063	83022263	0.530000	chr1	227942400	227942600	0.650000
chr21	16962828	16963428	0.336667	chr1	227946400	227947000	0.685000
chr5	66330582	66331582	0.459000	chr1	227947600	227948600	0.780000
chr7	57247950	57249150	0.436667	chr12	2794800	2796000	0.774167
chr17	41463806	41464006	0.485000	chr1	227954000	227954200	0.650000
chr5	116023774	116023974	0.350000	chr12	27956600	27956800	0.365000
chr3	139576462	139576662	0.420000	chr12	27967000	27967200	0.425000
chr18	53425540	53425740	0.495000	chr1	227968200	227968400	0.595000
chr8	89984304	89984904	0.600000	chr12	27970200	27970800	0.776667
chr14	90443223	90443623	0.532500	chr1	227971600	227972000	0.705000
chr4	13890542	13890942	0.492500	chr1	227972800	227973200	0.702500
chr6	125656914	125657114	0.410000	chr1	227974800	227975000	0.600000
chr1	100204083	100205083	0.382000	chr12	27975000	27976000	0.608000
chr2	110414845	110415045	0.445000	chr12	2798200	2798400	0.465000
chr8	123300911	123301111	0.380000	chr12	27984400	27984600	0.445000
chrX	130545112	130545312	0.555000	chr1	227999400	227999600	0.640000
chr1	232377159	232377359	0.485000	chr1	228004400	228004600	0.620000
chr16	21906769	21906969	0.465000	chr1	228014600	228014800	0.635000
chr3	41675399	41675599	0.505000	chr12	28026800	28027000	0.560000
chr8	95647360	95648160	0.351250	chr12	28027600	28028400	0.417500
chr20	18786271	18786471	0.470000	chr1	228037800	228038000	0.585000
chr10	52699091	52699291	0.405000	chr12	2804600	2804800	0.460000
chr6	10950023	10950223	0.340000	chr12	28058400	28058600	0.390000
chr10	73870508	73872108	0.518125	chr1	228059200	228060800	0.675625
chr5	174021874	174022074	0.525000	chr1	228063000	228063200	0.640000
chr4	78233792	78234192	0.427500	chr1	228072000	228072400	0.495000
chr1	229189782	229189982	0.405000	chr1	228074000	228074200	0.655000
chr9	130336699	130336899	0.560000	chr1	228075400	228075600	0.600000
chr6	41408734	41409334	0.618333	chr1	228082000	228082600	0.736667
chr20	16059416	16061216	0.399444	chr1	228083000	228084800	0.553333
chrX	17766947	17767147	0.455000	chr1	228085400	228085600	0.550000
chr5	174350358	174350558	0.480000	chr1	228088000	228088200	0.635000
chr5	4817013	4817413	0.447500	chr1	228088600	228089000	0.527500
chr8	124600549	124600749	0.510000	chr1	228089600	228089800	0.515000
chr17	19276138	19276538	0.487500	chr1	228098600	228099000	0.637500
chr14	19389526	19389726	0.550000	chr1	228099800	228100000	0.560000
chr5	133744057	133746057	0.455500	chr1	228100800	228102800	0.638000
chr13	78602861	78603261	0.682500	chr1	228103200	228103600	0.692500
chr4	25261979	25262179	0.405000	chr1	228104200	228104400	0.530000
chr14	85735894	85736094	0.460000	chr1	228104800	228105000	0.505000
chr12	12735989	12736189	0.530000	chr1	228108400	228108600	0.535000
chr11	103785865	103786265	0.380000	chr12	28108600	28109000	0.382500
chr6	23861586	23862186	0.486667	chr1	228109400	228110000	0.705000
chr6	107435702	107435902	0.295000	chr12	28110600	28110800	0.430000
chr4	160005158	160005358	0.405000	chr1	228111400	228111600	0.420000
chrY	31788781	31788981	0.000000	chr12	28115800	28116000	0.440000
chr11	63069404	63069604	0.395000	chr1	228121200	228121400	0.415000
chr6	44523179	44523379	0.465000	chr12	28122800	28123000	0.480000
chr16	18750949	18751149	0.510000	chr1	228123200	228123400	0.525000
chr7	56808083	56808683	0.543333	chr12	2812400	2813000	0.585000
chr7	39971515	39971915	0.437500	chr12	28130600	28131000	0.472500
chr9	45029582	45029782	0.385000	chr1	228131000	228131200	0.520000
chr13	84020796	84021196	0.337500	chr12	28132400	28132800	0.367500
chr4	14813368	14813568	0.300000	chr12	2813600	2813800	0.430000
chr2	149842006	149842206	0.395000	chr12	28136200	28136400	0.490000
chrX	65504733	65504933	0.410000	chr1	228137000	228137200	0.425000
chr1	115952924	115953124	0.365000	chr1	228138400	228138600	0.425000
chr10	123579960	123582360	0.502917	chr1	228139800	228142200	0.640417
chr16	18862653	18862853	0.440000	chr1	228143000	228143200	0.605000
chr2	19110309	19110509	0.425000	chr12	28144200	28144400	0.430000
chr1	212187878	212188078	0.510000	chr1	228144400	228144600	0.640000
chr2	217134600	217134800	0.370000	chr1	228145000	228145200	0.620000
chr1	21218518	21218918	0.550000	chr1	228145600	228146000	0.610000
chr3	63863155	63863355	0.615000	chr1	228147200	228147400	0.685000
chr2	183178934	183179334	0.547500	chr1	228148200	228148600	0.662500
chr19	4334212	4334612	0.515000	chr1	228149200	228149600	0.670000
chr10	15270729	15270929	0.470000	chr1	228150000	228150200	0.670000
chr5	180471880	180472280	0.547500	chr1	228150600	228151000	0.695000
chr9	127933179	127933379	0.545000	chr1	228151600	228151800	0.660000
chr19	8177821	8178021	0.500000	chr1	228155400	228155600	0.620000
chr9	125082911	125083111	0.465000	chr1	228156400	228156600	0.560000
chrX	11001746	11002146	0.395000	chr12	28156800	28157200	0.440000
chr2	207115425	207115625	0.380000	chr1	228160000	228160200	0.650000
chr19	53471545	53471945	0.487500	chr1	228161400	228161800	0.522500
chr1	21547503	21548503	0.600000	chr1	228162400	228163400	0.642000
chr9	135189670	135191870	0.558182	chr1	228164600	228166800	0.628182
chr12	38131133	38131333	0.400000	chr1	228169400	228169600	0.435000
chr10	86426858	86427058	0.420000	chr12	28172600	28172800	0.430000
chr14	99148185	99148785	0.573333	chr1	228174000	228174600	0.716667
chr8	54267990	54268190	0.430000	chr12	28176200	28176400	0.435000
chr21	43863174	43863574	0.382500	chr1	228178800	228179200	0.565000
chr11	15735423	15735623	0.380000	chr1	228180400	228180600	0.415000
chr5	127281436	127281636	0.475000	chr1	228181000	228181200	0.500000
chr20	20888187	20888387	0.375000	chr1	228185600	228185800	0.510000
chr2	233645733	233646533	0.498750	chr12	28190200	28191000	0.660000
chr14	33253822	33254822	0.408000	chr12	28191400	28192400	0.416000
chr8	139916998	139917398	0.477500	chr1	228191800	228192200	0.517500
chr2	221696365	221696565	0.380000	chr12	28200400	28200600	0.515000
chr15	92419354	92419554	0.550000	chr1	228213000	228213200	0.710000
chr2	237131001	237131201	0.445000	chr1	228213600	228213800	0.755000
chr3	170068233	170068433	0.485000	chr1	228218000	228218200	0.490000
chr1	70613497	70613697	0.365000	chr12	28222200	28222400	0.370000
chr2	122919000	122919600	0.373333	chr12	28223000	28223600	0.396667
chr13	110104662	110104862	0.545000	chr1	228227400	228227600	0.595000
chr2	118354241	118354441	0.370000	chr12	28235000	28235200	0.430000
chr9	23175105	23175305	0.410000	chr1	228236800	228237000	0.495000
chr4	174174389	174174589	0.455000	chr12	28243200	28243400	0.470000
chr19	51746071	51746271	0.505000	chr1	228252600	228252800	0.565000
chrX	111913081	111913281	0.410000	chr12	28253400	28253600	0.415000
chr15	46906157	46906357	0.390000	chr1	228265200	228265400	0.390000
chr9	13750344	13750544	0.425000	chr1	228268000	228268200	0.595000
chr19	51552540	51552940	0.477500	chr1	228268600	228269000	0.615000
chr19	42034364	42034564	0.455000	chr1	228269600	228269800	0.625000
chr13	99071220	99071420	0.495000	chr1	228273800	228274000	0.640000
chr2	122180702	122180902	0.490000	chr1	228274600	228274800	0.650000
chr17	16790836	16791036	0.500000	chr1	228275400	228275600	0.625000
chr16	21713631	21714231	0.461667	chr1	228276000	228276600	0.695000
chr5	58479673	58479873	0.490000	chr1	228277000	228277200	0.670000
chr1	54813214	54813414	0.515000	chr1	228279600	228279800	0.605000
chr15	101565073	101565273	0.530000	chr1	228283000	228283200	0.650000
chr18	63022095	63022695	0.495000	chr1	228290200	228290800	0.610000
chr2	238969475	238969675	0.530000	chr1	228292200	228292400	0.535000
chr18	66760807	66761007	0.450000	chr12	28294400	28294600	0.475000
chrX	155647371	155647571	0.490000	chr1	228299400	228299600	0.545000
chr17	41118239	41118439	0.530000	chr1	228316000	228316200	0.645000
chr15	23540429	23540629	0.410000	chr1	22832200	22832400	0.510000
chr19	50539728	50539928	0.505000	chr1	228336600	228336800	0.640000
chr10	12547203	12547403	0.590000	chr1	228338600	228338800	0.675000
chr8	48244013	48244413	0.470000	chr1	228340800	228341200	0.672500
chr20	9815941	9816141	0.450000	chr12	2835200	2835400	0.615000
chr16	31769151	31769351	0.470000	chr1	228358200	228358400	0.565000
chr12	109501210	109501410	0.495000	chr12	2836600	2836800	0.500000
chr5	137077386	137077586	0.480000	chr1	228368000	228368200	0.640000
chr2	18226817	18227217	0.525000	chr1	228369200	228369600	0.580000
chr11	5514784	5514984	0.595000	chr1	228370400	228370600	0.635000
chr1	17385008	17385608	0.498333	chr1	228371200	228371800	0.730000
chr3	182218702	182219702	0.409000	chr1	228372400	228373400	0.643000
chr1	61845473	61845673	0.370000	chr1	228376400	228376600	0.525000
chr3	44416399	44416999	0.570000	chr1	228378200	228378800	0.725000
chr1	16403502	16403702	0.500000	chr1	228387400	228387600	0.510000
chr7	20909490	20910090	0.413333	chr1	228392200	228392800	0.520000
chr14	96243195	96243795	0.506667	chr1	228393600	228394200	0.533333
chr1	246798523	246798723	0.550000	chr1	228394600	228394800	0.660000
chr12	20141667	20141867	0.515000	chr1	228403200	228403400	0.595000
chr14	82744922	82745122	0.315000	chr1	228405200	228405400	0.425000
chr7	43445518	43445918	0.477500	chr1	228406000	228406400	0.735000
chr2	231916330	231916930	0.520000	chr1	228406800	228407400	0.635000
chr6	93165632	93166432	0.368750	chr12	2841000	2841800	0.477500
chr17	8870673	8870873	0.485000	chr1	228410600	228410800	0.545000
chr2	11784947	11785547	0.605000	chr1	228416400	228417000	0.723333
chr14	38322232	38322432	0.355000	chr1	228417600	228417800	0.420000
chr2	98155853	98156053	0.430000	chr1	228421200	228421400	0.510000
chr7	39998261	39998461	0.460000	chr1	228426600	228426800	0.520000
chr9	123578411	123578611	0.440000	chr1	228434800	228435000	0.460000
chr20	47294151	47294351	0.530000	chr1	228438400	228438600	0.575000
chr13	24616969	24617169	0.545000	chr1	228445800	228446000	0.560000
chr10	86402875	86403475	0.518333	chr1	228452200	228452800	0.611667
chr5	120419237	120419437	0.440000	chr1	228453800	228454000	0.590000
chr8	4462566	4462766	0.340000	chr1	228454400	228454600	0.405000
chr2	52844928	52845128	0.335000	chr1	228455800	228456000	0.385000
chr7	64357131	64358131	0.522000	chr1	228457200	228458200	0.589000
chr4	87420189	87420389	0.435000	chr1	228458600	228458800	0.570000
chr1	42939771	42940171	0.475000	chr1	228459200	228459600	0.600000
chr16	77762984	77763384	0.435000	chr12	2846000	2846400	0.610000
chr17	17663715	17664515	0.492500	chr1	228463200	228464000	0.520000
chr20	50150238	50150438	0.500000	chr1	228464600	228464800	0.525000
chr6	105307584	105307784	0.490000	chr1	228465800	228466000	0.540000
chr2	199974385	199974585	0.445000	chr1	22846600	22846800	0.555000
chr1	237287987	237288187	0.510000	chr1	228472000	228472200	0.530000
chr9	111168636	111168836	0.410000	chr1	228472800	228473000	0.430000
chrX	43003927	43004127	0.460000	chr1	228477400	228477600	0.485000
chr3	173188523	173188723	0.405000	chr1	228479000	228479200	0.525000
chr9	132665884	132666084	0.365000	chr1	228485200	228485400	0.380000
chr18	49170119	49170719	0.476667	chr1	228486800	228487400	0.635000
chr2	527803	528003	0.575000	chr1	228488000	228488200	0.670000
chr15	61990518	61990718	0.550000	chr1	228488800	228489000	0.555000
chr2	118715847	118716047	0.400000	chr1	228489800	228490000	0.505000
chr5	85210301	85210501	0.475000	chr1	228490600	228490800	0.535000
chr15	91648404	91648604	0.355000	chr1	228494400	228494600	0.680000
chr2	231712538	231713738	0.462500	chr1	228495000	228496200	0.504167
chr1	133883349	133883549	0.000000	chr1	228500400	228500600	0.415000
chr14	28525528	28525728	0.355000	chr12	28500400	28500600	0.390000
chr13	84124636	84124836	0.515000	chr1	228501000	228501200	0.525000
chr12	1585237	1585437	0.525000	chr1	228502600	228502800	0.560000
chr20	2243648	2244048	0.505000	chr1	228506000	228506400	0.575000
chr12	127302655	127303055	0.462500	chr1	228509000	228509400	0.467500
chr2	128389461	128390061	0.535000	chr1	228510200	228510800	0.555000
chr4	90128380	90128580	0.590000	chr1	228512000	228512200	0.620000
chr17	15317040	15317440	0.442500	chr1	228513200	228513600	0.530000
chr1	26640729	26640929	0.350000	chr1	228514600	228514800	0.505000
chrX	146144568	146144768	0.360000	chr1	228515400	228515600	0.405000
chr3	34572124	34572324	0.325000	chr12	2852000	2852200	0.410000
chrY	21830447	21830647	0.485000	chr12	2853800	2854000	0.625000
chr5	47916077	47916277	0.380000	chr12	28540400	28540600	0.420000
chrY	14649966	14650166	0.375000	chr12	28543000	28543200	0.445000
chr8	70737071	70737271	0.375000	chr12	28543600	28543800	0.380000
chr16	73622409	73622609	0.530000	chr1	228555600	228555800	0.740000
chr3	69462019	69463019	0.508000	chr1	228556400	228557400	0.669000
chr17	56896599	56896999	0.435000	chr1	228558000	228558400	0.557500
chr2	181248053	181248253	0.350000	chr12	2856200	2856400	0.475000
chr6	72932102	72932302	0.420000	chr12	28584000	28584200	0.485000
chr5	133151246	133151446	0.555000	chr12	2858400	2858600	0.575000
chr7	158202519	158205119	0.453846	chr1	228608400	228611000	0.683462
chr7	75889225	75890625	0.546429	chr1	228611400	228612800	0.687857
chr19	9920567	9921767	0.462500	chr1	228614800	228616000	0.675833
chr15	42280401	42280601	0.490000	chr1	228617000	228617200	0.695000
chr21	43207573	43207973	0.512500	chr1	228618400	228618800	0.727500
chr12	46978524	46978724	0.460000	chr1	228619200	228619400	0.605000
chr1	224200384	224200984	0.493333	chr1	228621000	228621600	0.641667
chr4	55972780	55973380	0.481667	chr1	228622000	228622600	0.640000
chr6	159889155	159889355	0.495000	chr1	22862200	22862400	0.520000
chr1	180535912	180536512	0.430000	chr1	228623200	228623800	0.643333
chr15	90880690	90882690	0.633000	chr1	228624400	228626400	0.676000
chr3	58668334	58669934	0.493750	chr1	228627200	228628800	0.703750
chr5	127281933	127282133	0.460000	chr1	228629200	228629400	0.640000
chr2	74952120	74954120	0.407500	chr1	228630000	228632000	0.668000
chr8	7907824	7908624	0.493750	chr1	228632400	228633200	0.690000
chr9	88239714	88240514	0.478750	chr1	228633600	228634400	0.685000
chr17	58326768	58328368	0.605625	chr1	228634800	228636400	0.669375
chr17	80480363	80481363	0.581000	chr1	228636800	228637800	0.683000
chr4	2318466	2322866	0.578182	chr1	228638400	228642800	0.679091
chr12	2330964	2331164	0.345000	chr12	28640600	28640800	0.420000
chr19	44890259	44892259	0.609000	chr1	228643200	228645200	0.679500
chr19	41982322	41983922	0.455625	chr1	228645600	228647200	0.658750
chr12	109819841	109820841	0.506000	chr1	228647600	228648600	0.602000
chr4	89052492	89052892	0.422500	chr1	228651000	228651400	0.542500
chr1	189625452	189625652	0.485000	chr1	228664600	228664800	0.525000
chr5	166359270	166359470	0.455000	chr1	228669200	228669400	0.550000
chr6	157629201	157629401	0.405000	chr1	228682800	228683000	0.455000
chr5	73617918	73618118	0.435000	chr1	228685200	228685400	0.445000
chr1	119559463	119559663	0.440000	chr1	228697400	228697600	0.470000
chr7	82459143	82459343	0.405000	chr12	28723400	28723600	0.425000
chr3	56831947	56832547	0.418333	chr1	228735200	228735800	0.778333
chr15	71778144	71778344	0.465000	chr1	228736400	228736600	0.525000
chr4	46677183	46677383	0.400000	chr1	228742600	228742800	0.480000
chr8	36975174	36975374	0.485000	chr1	228745000	228745200	0.555000
chr4	167021409	167021609	0.475000	chr1	228747800	228748000	0.495000
chr9	87640767	87640967	0.425000	chr1	228748600	228748800	0.455000
chr17	26279876	26280076	0.430000	chr12	28760600	28760800	0.615000
chr19	43829248	43830248	0.493000	chr12	2876800	2877800	0.666000
chr10	49764483	49764683	0.330000	chr1	228778200	228778400	0.345000
chr14	52804146	52804346	0.405000	chr1	228779000	228779200	0.410000
chrX	52633756	52634156	0.452500	chr12	2878400	2878800	0.460000
chr5	180859155	180859355	0.425000	chr1	228786000	228786200	0.450000
chr6	556821	557021	0.320000	chr1	228786800	228787000	0.355000
chr19	6343121	6343321	0.430000	chr1	228793200	228793400	0.505000
chr3	71072579	71072979	0.405000	chr1	228794200	228794600	0.445000
chr10	91701432	91701632	0.450000	chr1	228800000	228800200	0.480000
chr20	17802804	17803004	0.415000	chr12	2880000	2880200	0.465000
chr3	184659467	184659667	0.385000	chr12	28800200	28800400	0.375000
chr20	6243647	6243847	0.410000	chr12	2882600	2882800	0.455000
chr8	32288701	32288901	0.420000	chr1	228827000	228827200	0.385000
chr14	35053375	35053975	0.420000	chr1	228838200	228838800	0.453333
chr19	36622143	36622343	0.530000	chr1	228842400	228842600	0.555000
chr7	118143462	118143662	0.515000	chr1	228848600	228848800	0.540000
chr16	65779726	65779926	0.330000	chr1	228850600	228850800	0.405000
chr22	35932167	35932367	0.295000	chr1	228853800	228854000	0.375000
chr1	42499400	42499600	0.415000	chr12	2885400	2885600	0.470000
chr18	58320080	58320280	0.465000	chr1	228861800	228862000	0.500000
chr9	2940812	2941012	0.430000	chr1	228864400	228864600	0.440000
chr5	169150332	169150532	0.420000	chr1	228867200	228867400	0.570000
chr3	164828152	164828352	0.320000	chr12	28871000	28871200	0.385000
chr14	40577245	40577445	0.430000	chr12	28872800	28873000	0.485000
chr1	154237400	154237600	0.375000	chr12	28882600	28882800	0.385000
chr22	21698102	21698302	0.325000	chr12	28883800	28884000	0.355000
chr2	169313016	169313216	0.405000	chr1	228898600	228898800	0.505000
chr14	63509128	63509928	0.433750	chr12	2890600	2891400	0.696250
chr6	70426290	70426490	0.300000	chr1	228920000	228920200	0.450000
chr2	204070704	204070904	0.420000	chr1	228921600	228921800	0.495000
chr4	32870354	32870554	0.455000	chr1	228936200	228936400	0.500000
chr2	48766305	48766705	0.397500	chr1	228938600	228939000	0.505000
chr6	150733268	150733468	0.440000	chr1	228941000	228941200	0.475000
chr5	7774866	7775066	0.360000	chr1	228941800	228942000	0.435000
chr11	122523712	122523912	0.465000	chr1	228944400	228944600	0.485000
chr1	39809415	39809815	0.440000	chr1	228945000	228945400	0.445000
chr11	124110483	124110683	0.320000	chr1	228955800	228956000	0.480000
chr6	58234213	58234413	0.345000	chr1	228961600	228961800	0.420000
chr4	95035516	95035716	0.360000	chr1	228982800	228983000	0.390000
chr5	168215213	168215413	0.490000	chr1	228986400	228986600	0.515000
chr16	84213124	84213724	0.493333	chr1	228990200	228990800	0.558333
chr11	89795545	89795745	0.455000	chr1	228991200	228991400	0.465000
chr18	34940320	34941120	0.358750	chr1	228994800	228995600	0.353750
chr6	152847073	152847273	0.395000	chr1	228998400	228998600	0.510000
chr22	46401513	46402513	0.515000	chr1	2290000	2291000	0.603000
chr16	1821459	1821659	0.430000	chr1	229004400	229004600	0.490000
chr5	60414650	60414850	0.360000	chr1	229008400	229008600	0.475000
chr13	58717751	58717951	0.355000	chr1	229017200	229017400	0.345000
chr5	74097282	74097482	0.410000	chr1	229023600	229023800	0.555000
chr4	165024140	165024340	0.380000	chr12	2902400	2902600	0.440000
chr2	200697939	200698139	0.515000	chr1	229024800	229025000	0.590000
chr4	170920211	170920411	0.325000	chr12	29026000	29026200	0.360000
chr5	122351609	122352009	0.442500	chr1	229027600	229028000	0.470000
chr4	139105406	139105606	0.345000	chr1	229030600	229030800	0.400000
chr8	67776980	67777180	0.400000	chr1	229035400	229035600	0.430000
chr5	62054740	62054940	0.370000	chr1	229043200	229043400	0.390000
chr2	158190254	158190454	0.325000	chr1	229056200	229056400	0.390000
chr1	174096639	174096839	0.455000	chr1	22905800	22906000	0.565000
chr8	130076892	130077292	0.515000	chr1	229058200	229058600	0.525000
chr1	80596532	80596932	0.325000	chr12	29066200	29066600	0.357500
chr7	90077032	90077232	0.340000	chr12	29067600	29067800	0.385000
chr3	162100058	162100258	0.400000	chr1	229068400	229068600	0.525000
chr11	63536195	63536395	0.515000	chr1	229070200	229070400	0.555000
chr2	76837502	76837702	0.400000	chr12	29073800	29074000	0.425000
chr14	9314106	9314506	0.000000	chr12	29102800	29103200	0.360000
chr21	36381410	36381610	0.355000	chr12	29103600	29103800	0.410000
chr6	38708391	38708591	0.300000	chr12	29104600	29104800	0.340000
chr8	11363672	11364072	0.447500	chr1	229109400	229109800	0.527500
chr10	15088887	15089087	0.535000	chr1	229118000	229118200	0.645000
chr5	44765390	44765590	0.455000	chr1	229124200	229124400	0.460000
chr19	28591450	28591650	0.420000	chr1	229127400	229127600	0.560000
chr1	5831069	5831269	0.545000	chr1	229129400	229129600	0.605000
chr10	47959211	47959811	0.521667	chr1	229130000	229130600	0.556667
chr7	148939442	148939642	0.405000	chr12	29131600	29131800	0.435000
chr11	128632943	128633343	0.447500	chr1	229133800	229134200	0.472500
chr1	110097730	110097930	0.480000	chr1	229137000	229137200	0.525000
chrX	65991186	65991386	0.265000	chr12	29146400	29146600	0.425000
chr18	73004121	73004321	0.475000	chr1	229148200	229148400	0.585000
chr5	176577255	176578855	0.586250	chr12	29148600	29150200	0.644375
chr10	113608681	113608881	0.410000	chr12	29152400	29152600	0.420000
chr1	9067568	9067768	0.490000	chr12	29155200	29155400	0.505000
chr20	47218800	47219000	0.510000	chr1	229155600	229155800	0.540000
chr4	55387502	55387702	0.455000	chr1	229158400	229158600	0.495000
chr9	121348920	121349120	0.395000	chr12	29158400	29158600	0.435000
chr12	114623958	114624158	0.375000	chr12	29159800	29160000	0.385000
chr11	116804654	116804854	0.440000	chr1	229160200	229160400	0.540000
chr8	99992055	99992255	0.415000	chr12	29160400	29160600	0.435000
chr5	59834756	59834956	0.380000	chr12	29164800	29165000	0.370000
chr1	60820849	60821049	0.320000	chr1	229165200	229165400	0.455000
chr18	59954836	59955036	0.370000	chr12	29167600	29167800	0.355000
chr2	217679516	217679716	0.285000	chr12	29170000	29170200	0.390000
chr13	61260552	61260752	0.505000	chr12	29170800	29171000	0.510000
chr15	8369400	8369600	0.000000	chr12	29177000	29177200	0.370000
chr11	121339007	121339207	0.425000	chr12	29190200	29190400	0.470000
chr8	41272573	41272973	0.322500	chr1	229192000	229192400	0.320000
chr21	29471906	29472306	0.400000	chr1	229193400	229193800	0.420000
chr13	105609880	105610080	0.355000	chr1	229197200	229197400	0.450000
chr11	71672267	71672467	0.450000	chr1	229200000	229200200	0.510000
chr21	29398148	29398348	0.460000	chr12	29204600	29204800	0.495000
chr4	43075412	43075612	0.380000	chr12	29207200	29207400	0.405000
chr1	4604113	4604313	0.470000	chr12	29208200	29208400	0.525000
chr22	30947251	30947451	0.530000	chr1	229217800	229218000	0.540000
chr6	15084226	15084426	0.510000	chr12	29221000	29221200	0.520000
chr15	80432575	80432775	0.475000	chr1	229227600	229227800	0.520000
chr8	125465725	125465925	0.495000	chr1	229229800	229230000	0.520000
chrY	4536583	4536783	0.325000	chr1	229230600	229230800	0.420000
chr5	155657984	155658584	0.390000	chr12	29242000	29242600	0.433333
chr21	29028868	29029268	0.420000	chr12	29243000	29243400	0.465000
chr1	120868569	120868969	0.387500	chr1	229250400	229250800	0.420000
chr11	109736106	109736306	0.325000	chr1	229253600	229253800	0.385000
chr4	19065424	19065624	0.405000	chr1	229255000	229255200	0.430000
chr3	109722059	109722459	0.347500	chr12	29255000	29255400	0.407500
chr9	104101428	104101628	0.335000	chr12	29257800	29258000	0.455000
chr3	146735981	146736381	0.392500	chr1	229258000	229258400	0.405000
chr7	48182297	48182497	0.300000	chr1	229266400	229266600	0.315000
chr10	114335159	114335759	0.421667	chr1	229271000	229271600	0.790000
chr14	105982262	105982462	0.425000	chr1	229272800	229273000	0.480000
chr18	41610630	41610830	0.465000	chr1	229274000	229274200	0.480000
chr3	139033986	139034186	0.420000	chr1	229278200	229278400	0.465000
chr3	122204421	122204621	0.355000	chr1	229280400	229280600	0.385000
chr3	80239149	80239349	0.320000	chr12	29282600	29282800	0.350000
chr21	28308563	28308763	0.435000	chr1	22930400	22930600	0.605000
chr15	39241759	39241959	0.445000	chr1	229314600	229314800	0.455000
chrX	78539357	78539557	0.420000	chr12	29317800	29318000	0.440000
chr16	50105322	50105522	0.495000	chr1	229339600	229339800	0.525000
chr19	32071852	32073252	0.517143	chr1	229341400	229342800	0.660000
chr19	6834938	6835138	0.380000	chr1	229365600	229365800	0.445000
chr16	23438985	23439185	0.455000	chr1	229370600	229370800	0.525000
chrX	130026175	130026975	0.461250	chr12	29380600	29381400	0.551250
chr6	90436368	90436568	0.405000	chr12	29389400	29389600	0.710000
chrX	92553770	92553970	0.370000	chr12	29390600	29390800	0.415000
chr3	198101458	198101658	0.525000	chr1	229403600	229403800	0.605000
chr4	161606316	161606516	0.545000	chr1	229407800	229408000	0.640000
chr5	140002053	140002253	0.460000	chr1	229410400	229410600	0.525000
chr5	170366739	170366939	0.605000	chr1	229411200	229411400	0.635000
chrY	18694808	18695008	0.465000	chr1	229420800	229421000	0.485000
chr17	28915909	28916109	0.380000	chr12	29428000	29428200	0.475000
chr7	92284310	92284510	0.345000	chr12	29428800	29429000	0.390000
chrX	134143691	134144091	0.480000	chr1	229430800	229431200	0.580000
chr5	59746410	59747010	0.460000	chr12	29435200	29435800	0.516667
chr14	89267066	89267266	0.450000	chr1	229447800	229448000	0.470000
chr19	57932412	57932612	0.490000	chr12	2944800	2945000	0.520000
chr3	74171683	74171883	0.425000	chr1	229479000	229479200	0.435000
chrX	137491096	137491296	0.445000	chr1	2294800	2295000	0.645000
chr3	32881819	32882419	0.386667	chr1	229480200	229480800	0.433333
chr6	72284600	72284800	0.295000	chr1	229482200	229482400	0.425000
chr6	21685587	21685987	0.505000	chr1	229508200	229508600	0.645000
chr14	89965391	89965591	0.440000	chr1	229509000	229509200	0.520000
chr11	122821848	122822048	0.395000	chr1	229514800	229515000	0.410000
chr10	71537098	71537498	0.477500	chr1	229538000	229538400	0.485000
chr20	39460762	39461362	0.430000	chr1	229549800	229550400	0.421667
chr19	42574776	42575176	0.352500	chr1	229552400	229552800	0.472500
chr2	101217246	101217446	0.380000	chr12	29552400	29552600	0.430000
chr14	36242545	36242945	0.412500	chr1	229555000	229555400	0.530000
chr6	143960923	143961323	0.397500	chr1	229556600	229557000	0.467500
chr11	21625945	21626545	0.486667	chr1	229557600	229558200	0.531667
chr16	28678275	28678875	0.500000	chr1	229558800	229559400	0.681667
chr1	109371651	109371851	0.440000	chr1	229563800	229564000	0.450000
chr10	109903810	109904010	0.490000	chr12	29563800	29564000	0.525000
chr5	149479445	149480045	0.485000	chr1	229579000	229579600	0.510000
chr1	246908471	246908871	0.482500	chr1	229582000	229582400	0.522500
chr12	69452409	69452809	0.385000	chr12	2958400	2958800	0.527500
chr20	28330886	28331686	0.407500	chr12	2959200	2960000	0.783750
chr11	74098077	74098277	0.435000	chr1	229599400	229599600	0.455000
chr20	10562599	10562799	0.455000	chr12	2960600	2960800	0.485000
chr11	878994	880394	0.575714	chr1	229625200	229626600	0.732143
chr7	155567467	155567667	0.505000	chr1	229640600	229640800	0.510000
chr5	120400437	120400637	0.460000	chr1	22964400	22964600	0.570000
chr7	57162132	57162332	0.490000	chr1	229661400	229661600	0.595000
chr5	141620137	141620337	0.445000	chr1	229664200	229664400	0.545000
chr6	44417832	44418032	0.320000	chr12	29685000	29685200	0.295000
chr11	132091423	132091623	0.440000	chr1	229691400	229691600	0.450000
chr16	36660356	36660556	0.410000	chr1	229692400	229692600	0.435000
chr12	105857609	105857809	0.465000	chr1	229693200	229693400	0.500000
chr3	171046527	171046727	0.500000	chr1	22969400	22969600	0.515000
chr17	68977091	68977291	0.540000	chr1	229694400	229694600	0.570000
chr3	164210328	164210528	0.305000	chr1	229705800	229706000	0.510000
chr13	64107742	64108142	0.415000	chr1	229715000	229715400	0.447500
chr8	86528176	86528376	0.420000	chr1	229717800	229718000	0.500000
chr1	56906512	56906712	0.425000	chr1	229726200	229726400	0.440000
chr5	31940519	31941119	0.435000	chr1	229753800	229754400	0.481667
chr15	88085363	88085563	0.530000	chr1	22976400	22976600	0.580000
chr11	11704304	11704704	0.515000	chr12	2976600	2977000	0.622500
chr10	131772879	131774279	0.529286	chr12	29782600	29784000	0.652143
chr4	153739475	153739675	0.320000	chr1	229843000	229843200	0.370000
chr6	16118838	16119038	0.355000	chr1	229849200	229849400	0.480000
chr16	28102753	28103353	0.471667	chr1	229856000	229856600	0.483333
chr13	110528176	110528376	0.560000	chr1	2299200	2299400	0.695000
chr22	31307402	31308002	0.435000	chr12	29921200	29921800	0.448333
chrX	83098700	83098900	0.350000	chr1	229931400	229931600	0.495000
chr3	152199688	152199888	0.370000	chr1	229952000	229952200	0.425000
chr9	87947170	87947370	0.465000	chr1	229972800	229973000	0.485000
chr5	148799438	148799638	0.445000	chr1	22997600	22997800	0.520000
chr1	37140231	37140431	0.455000	chr1	229987000	229987200	0.470000
chr17	73658900	73659500	0.445000	chr12	2999000	2999600	0.615000
chr5	132906723	132906923	0.440000	chr1	229996200	229996400	0.465000
chr8	129697056	129697456	0.410000	chr1	230002400	230002800	0.500000
chr7	38558778	38559578	0.442500	chr1	230004000	230004800	0.525000
chr15	30958419	30958619	0.380000	chr1	230031200	230031400	0.400000
chr12	42259620	42259820	0.535000	chr12	3003800	3004000	0.595000
chr1	203487763	203488963	0.571667	chr1	2300400	2301600	0.630000
chr6	28883148	28883348	0.460000	chr1	230047200	230047400	0.485000
chr1	228205402	228205602	0.445000	chr12	3004800	3005000	0.615000
chr13	24392225	24394025	0.518333	chr1	230066600	230068400	0.723333
chr18	10769620	10770220	0.411667	chr1	230069000	230069600	0.431667
chrX	47351094	47351294	0.395000	chr1	230070000	230070200	0.480000
chr5	96831590	96831790	0.440000	chr1	230073400	230073600	0.505000
chrX	143718431	143718631	0.460000	chr1	230078800	230079000	0.475000
chr8	21036447	21036647	0.500000	chr1	230084600	230084800	0.590000
chr7	67000318	67000518	0.510000	chr1	230086200	230086400	0.550000
chrX	124160796	124160996	0.400000	chr1	230087200	230087400	0.445000
chr10	108231593	108231993	0.430000	chr1	230099600	230100000	0.505000
chr1	38571824	38572024	0.515000	chr1	230104800	230105000	0.540000
chrX	26314903	26315103	0.415000	chr1	230106000	230106200	0.455000
chr5	160487835	160488235	0.492500	chr1	230107000	230107400	0.530000
chr19	23982921	23983521	0.456667	chr1	23010800	23011400	0.458333
chr10	50647473	50648073	0.471667	chr1	230110000	230110600	0.506667
chr5	363608	363808	0.545000	chr1	230112200	230112400	0.580000
chr7	78986754	78986954	0.380000	chr1	230117800	230118000	0.445000
chr1	81013040	81013240	0.340000	chr1	230118400	230118600	0.505000
chr12	8006484	8006684	0.480000	chr1	230121000	230121200	0.500000
chr4	104513241	104514241	0.408000	chr1	230123400	230124400	0.415000
chr8	117397347	117397547	0.420000	chr1	230124800	230125000	0.535000
chr15	88715255	88715455	0.505000	chr1	230126200	230126400	0.620000
chrX	7144139	7144539	0.417500	chr1	230127000	230127400	0.487500
chr8	95168698	95169098	0.490000	chr1	23013600	23014000	0.507500
chr8	105781107	105781707	0.470000	chr1	230137200	230137800	0.523333
chr15	70016656	70016856	0.545000	chr1	230139400	230139600	0.595000
chr16	522020	522220	0.450000	chr1	230140600	230140800	0.455000
chr4	34911291	34912091	0.496250	chr1	230143000	230143800	0.531250
chr1	169081138	169081338	0.450000	chr1	230144800	230145000	0.470000
chr16	32613779	32613979	0.530000	chr1	230145600	230145800	0.545000
chr3	148260232	148260432	0.455000	chr1	230146200	230146400	0.470000
chr10	45616870	45617070	0.530000	chr1	230146800	230147000	0.630000
chr4	164527838	164528038	0.530000	chr1	230148200	230148400	0.565000
chr5	126045858	126046058	0.420000	chr1	230148800	230149000	0.565000
chr2	121404169	121404569	0.410000	chr1	230150200	230150600	0.432500
chr15	95974177	95974377	0.370000	chr1	230153200	230153400	0.430000
chr3	45562862	45563262	0.387500	chr1	230154000	230154400	0.457500
chr9	83992840	83993240	0.315000	chr1	23015400	23015800	0.330000
chr7	152347524	152347724	0.295000	chr1	230156200	230156400	0.475000
chr12	89739943	89740143	0.325000	chr1	230156800	230157000	0.420000
chr12	62914482	62914682	0.440000	chr1	230158000	230158200	0.525000
chr6	34623999	34624199	0.465000	chr1	230158800	230159000	0.475000
chr13	47610761	47611561	0.447500	chr1	230161000	230161800	0.473750
chr17	74788294	74788694	0.540000	chr1	230167400	230167800	0.590000
chr7	126396268	126396468	0.330000	chr1	230175200	230175400	0.425000
chr11	117618559	117619159	0.508333	chr1	230176800	230177400	0.516667
chr4	22212654	22212854	0.400000	chr1	230185400	230185600	0.475000
chr4	937341	937541	0.515000	chr1	230187000	230187200	0.535000
chr6	117137699	117137899	0.480000	chr1	230191200	230191400	0.485000
chr15	88822244	88822644	0.482500	chr1	23019200	23019600	0.672500
chr9	98173499	98173899	0.532500	chr1	23020000	23020400	0.572500
chr5	159510632	159511032	0.512500	chr1	230205600	230206000	0.535000
chr3	91138213	91138613	0.380000	chr1	23020800	23021200	0.400000
chr8	139119017	139119217	0.470000	chr1	230208800	230209000	0.555000
chr14	59860552	59861552	0.456000	chr1	230212000	230213000	0.462000
chr4	94738580	94738780	0.460000	chr1	230231800	230232000	0.500000
chr3	178741058	178741258	0.385000	chr1	230242600	230242800	0.435000
chr1	208585352	208585752	0.407500	chr1	230245200	230245600	0.457500
chr3	168529695	168529895	0.455000	chr1	230268400	230268600	0.535000
chr2	40553812	40554012	0.340000	chr1	230269000	230269200	0.440000
chr17	41340494	41341094	0.445000	chr1	230270600	230271200	0.448333
chr8	113974417	113974617	0.405000	chr1	230280400	230280600	0.485000
chr1	101746396	101746596	0.340000	chr1	230281000	230281200	0.630000
chr15	31612485	31612685	0.365000	chr1	230282200	230282400	0.435000
chr6	108084635	108084835	0.515000	chr1	230288800	230289000	0.575000
chr6	40135995	40136195	0.435000	chr1	230291600	230291800	0.475000
chrX	123636432	123636632	0.345000	chr1	23029400	23029600	0.370000
chr11	1938008	1938208	0.575000	chr1	230308200	230308400	0.580000
chr8	127498611	127499011	0.395000	chr1	230310600	230311000	0.455000
chr1	155085215	155085415	0.625000	chr1	230327600	230327800	0.650000
chr5	77786380	77786580	0.440000	chr1	230332800	230333000	0.625000
chr7	153337870	153338270	0.410000	chr12	3034200	3034600	0.595000
chr5	8359182	8359382	0.310000	chr12	30400400	30400600	0.450000
chrX	147365956	147366156	0.425000	chr1	230401200	230401400	0.610000
chr7	87990640	87991040	0.445000	chr12	3041600	3042000	0.530000
chr11	80197746	80198746	0.433000	chr1	230425800	230426800	0.819000
chr10	10781381	10781581	0.470000	chr12	3042600	3042800	0.535000
chr1	41066766	41066966	0.480000	chr12	30441000	30441200	0.490000
chr5	85538837	85539037	0.365000	chr1	230458600	230458800	0.390000
chr2	199535592	199535792	0.415000	chr1	230459600	230459800	0.445000
chr9	39651740	39651940	0.415000	chr1	230475000	230475200	0.465000
chr5	814960	815160	0.440000	chr12	3049800	3050000	0.520000
chr9	130820167	130820367	0.425000	chr1	230498800	230499000	0.500000
chr12	129160047	129160447	0.437500	chr1	230508000	230508400	0.495000
chr6	7615801	7616201	0.450000	chr1	230509600	230510000	0.472500
chr10	121445142	121445342	0.395000	chr1	2305200	2305400	0.615000
chr15	34461477	34461677	0.315000	chr12	30529600	30529800	0.405000
chr12	100993430	100993630	0.455000	chr12	30531800	30532000	0.465000
chr4	146589506	146589706	0.405000	chr1	230542200	230542400	0.440000
chr12	8476881	8477081	0.390000	chr1	230563800	230564000	0.420000
chr5	49849900	49850300	0.392500	chr1	230571000	230571400	0.400000
chr6	122140526	122140726	0.440000	chr1	230572800	230573000	0.450000
chrX	88998734	88998934	0.330000	chr1	230573800	230574000	0.455000
chr20	48353340	48353540	0.405000	chr1	230575200	230575400	0.505000
chr4	62847394	62847594	0.295000	chr1	230576200	230576400	0.405000
chr16	52269910	52270110	0.365000	chr1	230578800	230579000	0.465000
chr11	66083563	66083763	0.405000	chr1	230581800	230582000	0.510000
chr7	83152574	83152974	0.332500	chr12	30613400	30613800	0.407500
chr14	98622636	98622836	0.360000	chr12	30630200	30630400	0.405000
chr12	68825170	68825370	0.300000	chr1	230632400	230632600	0.505000
chr14	75542156	75542756	0.548333	chr1	230642200	230642800	0.686667
chr11	131848486	131848686	0.370000	chr1	230643200	230643400	0.390000
chrX	89191455	89191655	0.460000	chr1	230645800	230646000	0.560000
chr7	39018784	39018984	0.380000	chr12	30650400	30650600	0.385000
chr5	39866307	39866507	0.335000	chr1	230677400	230677600	0.330000
chrX	60411813	60412013	0.425000	chr1	230681800	230682000	0.480000
chr12	100801936	100802136	0.450000	chr1	230682400	230682600	0.490000
chrX	145543723	145543923	0.350000	chr12	30691200	30691400	0.480000
chr4	71086817	71087017	0.420000	chr12	30694200	30694400	0.455000
chr15	21834458	21835458	0.528000	chr12	30695000	30696000	0.618000
chr2	186959028	186959228	0.525000	chr1	230708600	230708800	0.565000
chr7	3290359	3290959	0.436667	chr12	3073400	3074000	0.463333
chr9	99108651	99108851	0.400000	chr12	30748200	30748400	0.450000
chr9	5993720	5993920	0.430000	chr12	30753400	30753600	0.520000
chr20	17870118	17870318	0.575000	chr1	230754000	230754200	0.680000
chr12	31349440	31350440	0.425000	chr12	30754400	30755400	0.731000
chr17	63967418	63967618	0.490000	chr1	230755000	230755200	0.575000
chr2	180757206	180757406	0.380000	chr12	30757400	30757600	0.385000
chr20	17864774	17864974	0.470000	chr1	230758800	230759000	0.475000
chr4	52074857	52075057	0.475000	chr1	230760400	230760600	0.535000
chr6	105973245	105973445	0.385000	chr12	30763200	30763400	0.415000
chr13	102216823	102217023	0.360000	chr12	30763800	30764000	0.370000
chr21	44770535	44770735	0.495000	chr12	3077000	3077200	0.780000
chr13	43744942	43745142	0.440000	chr1	230773200	230773400	0.520000
chr2	221226467	221226867	0.335000	chr12	30779200	30779600	0.400000
chr21	38184068	38184468	0.377500	chr12	30792600	30793000	0.430000
chr2	174053182	174053782	0.523333	chr12	30795200	30795800	0.595000
chr1	22134072	22134272	0.690000	chr12	30796200	30796400	0.715000
chr1	98761677	98761877	0.360000	chr1	230798000	230798200	0.505000
chr14	71304885	71305085	0.475000	chr12	30807400	30807600	0.510000
chr6	161624519	161624719	0.385000	chr1	230817000	230817200	0.495000
chr19	33285257	33286257	0.537000	chr12	30822400	30823400	0.652000
chr7	143834417	143834617	0.435000	chr1	230825200	230825400	0.470000
chr1	22579643	22579843	0.560000	chr12	30827800	30828000	0.575000
chr2	23502568	23502768	0.510000	chr1	230844200	230844400	0.550000
chr3	25088002	25088202	0.395000	chr12	30844600	30844800	0.570000
chr3	84727372	84727572	0.340000	chr12	30847400	30847600	0.425000
chr6	147741217	147741417	0.470000	chr12	30851400	30851600	0.475000
chr5	11261250	11261450	0.505000	chr12	30862600	30862800	0.545000
chr11	120520141	120520341	0.580000	chr1	230863600	230863800	0.625000
chr6	30676459	30676859	0.490000	chr1	230864400	230864800	0.517500
chr2	148220838	148221238	0.390000	chr1	230867400	230867800	0.460000
chr15	46474311	46475311	0.400000	chr1	230868200	230869200	0.707000
chr11	18560171	18560371	0.330000	chr1	230875400	230875600	0.505000
chr8	69714737	69714937	0.400000	chr1	230876000	230876200	0.480000
chr14	59472885	59474285	0.398571	chr1	230916600	230918000	0.440000
chr3	110419551	110420151	0.295000	chr1	230922800	230923400	0.378333
chr4	75148522	75148722	0.545000	chr12	30926600	30926800	0.760000
chr10	30266813	30267013	0.430000	chr12	3095000	3095200	0.500000
chr7	21204857	21205257	0.332500	chr1	230957600	230958000	0.365000
chr1	98064778	98064978	0.340000	chr1	230973000	230973200	0.390000
chr2	171190152	171190352	0.465000	chr1	230975800	230976000	0.535000
chr5	170544010	170544210	0.445000	chr12	3097600	3097800	0.555000
chr6	149607873	149609673	0.449444	chr1	230977400	230979200	0.622222
chr7	115392214	115392414	0.385000	chr1	230985200	230985400	0.425000
chr16	30324688	30324888	0.470000	chr1	230986000	230986200	0.525000
chr4	127613768	127613968	0.500000	chr12	30986000	30986200	0.550000
chr1	74717555	74717755	0.415000	chr1	230987200	230987400	0.425000
chr1	153268470	153268670	0.425000	chr1	23098800	23099000	0.490000
chr10	100146365	100146565	0.505000	chr12	30988800	30989000	0.530000
chr1	179139792	179139992	0.460000	chr12	30989800	30990000	0.595000
chr14	90339639	90340039	0.437500	chr12	31000600	31001000	0.460000
chr16	70443447	70443647	0.390000	chr1	23100400	23100600	0.470000
chr15	67238764	67238964	0.580000	chr12	31006200	31006400	0.615000
chr1	155719841	155720041	0.485000	chr12	31012400	31012600	0.545000
chr5	34960299	34960499	0.485000	chr1	231017200	231017400	0.525000
chr4	133995603	133995803	0.475000	chr1	231020400	231020600	0.525000
chr1	176812095	176812295	0.395000	chr1	231021800	231022000	0.535000
chr10	78835679	78836079	0.412500	chr1	231030800	231031200	0.437500
chr17	5496786	5496986	0.475000	chr12	31032000	31032200	0.530000
chr21	24997967	24998167	0.390000	chr1	23103400	23103600	0.450000
chr3	36695584	36695984	0.480000	chr1	231036400	231036800	0.492500
chr21	30607939	30608139	0.440000	chr1	231038200	231038400	0.455000
chr3	113685047	113685647	0.493333	chr1	231039200	231039800	0.670000
chr9	111834635	111836635	0.438500	chr1	231040200	231042200	0.591000
chr16	8501358	8501558	0.420000	chr1	231046200	231046400	0.470000
chr16	17988985	17989385	0.422500	chr1	231049400	231049800	0.427500
chr6	55665273	55665473	0.315000	chr1	231050400	231050600	0.370000
chr10	101680633	101680833	0.330000	chr1	231053800	231054000	0.425000
chr10	80248786	80249186	0.435000	chr12	31064200	31064600	0.450000
chr14	79510817	79511417	0.453333	chr1	231065600	231066200	0.455000
chr21	34495867	34496267	0.425000	chr12	31066200	31066600	0.427500
chr6	25168338	25168738	0.400000	chr1	231072000	231072400	0.452500
chr6	152074665	152075065	0.380000	chr12	31072000	31072400	0.447500
chr9	45256767	45257167	0.392500	chr1	231073400	231073800	0.435000
chr1	52840601	52841601	0.419000	chr12	31074200	31075200	0.505000
chr17	59158952	59159152	0.520000	chr12	31076000	31076200	0.545000
chr21	36154114	36154514	0.380000	chr1	231078200	231078600	0.437500
chr11	59028319	59028519	0.445000	chr12	31086200	31086400	0.545000
chr5	112631618	112631818	0.370000	chr1	231092000	231092200	0.545000
chrX	77024634	77024834	0.525000	chr1	231093600	231093800	0.565000
chr5	163166325	163166525	0.350000	chr1	231106400	231106600	0.410000
chr11	27946975	27947175	0.430000	chr1	231109000	231109200	0.445000
chr4	157787519	157787719	0.425000	chr12	31117200	31117400	0.715000
chr10	7102069	7102269	0.410000	chr12	31118400	31118600	0.680000
chr8	47198246	47198446	0.615000	chr12	31119000	31119200	0.620000
chr6	106788643	106788843	0.540000	chr12	31119600	31119800	0.695000
chr4	28961032	28961232	0.335000	chr12	31129800	31130000	0.340000
chr5	47434035	47434235	0.410000	chr12	31137600	31137800	0.425000
chr4	97972999	97973199	0.420000	chr12	31145400	31145600	0.485000
chr4	148894926	148895126	0.360000	chr1	23115200	23115400	0.370000
chr3	119222935	119223335	0.465000	chr1	231160000	231160400	0.487500
chr1	202077188	202077388	0.540000	chr1	2311600	2311800	0.620000
chr3	73703495	73703695	0.445000	chr1	231161200	231161400	0.640000
chr15	34359029	34359629	0.545000	chr1	231162000	231162600	0.738333
chr1	248626101	248626301	0.465000	chr1	23116200	23116400	0.500000
chr17	77547483	77548483	0.573000	chr1	231163000	231164000	0.722000
chr1	19173104	19173304	0.405000	chr1	231171000	231171200	0.450000
chrX	118098248	118098448	0.410000	chr12	3117200	3117400	0.475000
chr11	100509461	100509661	0.380000	chr12	31179000	31179200	0.430000
chr13	48795953	48796153	0.455000	chr12	31180400	31180600	0.485000
chr10	119922836	119923036	0.400000	chr12	31192800	31193000	0.445000
chr4	67084978	67085178	0.395000	chr1	231193800	231194000	0.485000
chr11	10516711	10516911	0.385000	chr1	23119400	23119600	0.370000
chr9	53542639	53542839	0.000000	chr12	31195800	31196000	0.360000
chr8	101075992	101076192	0.410000	chr1	23120000	23120200	0.535000
chr2	119666047	119666247	0.495000	chr1	231200600	231200800	0.515000
chr1	11003314	11003514	0.425000	chr1	231201200	231201400	0.485000
chr15	38462209	38462409	0.305000	chr12	31201400	31201600	0.365000
chr22	37229676	37230076	0.560000	chr1	231202000	231202400	0.590000
chr15	58953115	58953315	0.380000	chr12	31205000	31205200	0.335000
chr4	54650240	54650440	0.510000	chr1	231207000	231207200	0.565000
chr4	123869596	123869796	0.440000	chr1	231207600	231207800	0.555000
chr20	48148815	48149215	0.500000	chr1	231211400	231211800	0.597500
chr1	219810293	219810493	0.440000	chr1	231215000	231215200	0.480000
chr7	108847354	108847954	0.493333	chr1	2312200	2312800	0.683333
chr1	192714820	192715020	0.480000	chr1	23122400	23122600	0.515000
chr2	505866	506066	0.420000	chr12	3123000	3123200	0.590000
chr2	99852259	99852459	0.395000	chr1	231234200	231234400	0.450000
chr5	1545320	1545520	0.500000	chr12	31235400	31235600	0.600000
chr1	48021730	48021930	0.415000	chr12	31239000	31239200	0.505000
chr15	36880463	36881063	0.561667	chr1	231240800	231241400	0.621667
chr6	85241843	85242043	0.380000	chr1	231241800	231242000	0.460000
chr4	159832581	159832981	0.332500	chr1	231242600	231243000	0.400000
chr3	171896034	171896234	0.420000	chr12	31246200	31246400	0.460000
chr8	41533402	41533802	0.495000	chr12	31252200	31252600	0.590000
chr10	122367043	122367243	0.560000	chr12	31265800	31266000	0.585000
chr8	126921269	126921469	0.330000	chr12	31272000	31272200	0.445000
chr11	53220880	53221080	0.405000	chr12	31287600	31287800	0.410000
chr21	16402677	16402877	0.440000	chr1	231291000	231291200	0.505000
chrX	102188174	102188374	0.425000	chr12	3129400	3129600	0.435000
chr3	89787917	89788117	0.270000	chr12	31298600	31298800	0.400000
chr18	7999854	8000054	0.485000	chr12	3130200	3130400	0.510000
chr7	155242236	155242436	0.385000	chr12	31303600	31303800	0.390000
chr4	101237538	101237738	0.350000	chr12	31307000	31307200	0.435000
chr1	216404017	216404217	0.315000	chr12	31312600	31312800	0.350000
chr3	184805099	184805499	0.410000	chr1	231315800	231316200	0.590000
chr5	137823963	137824163	0.335000	chr12	31317600	31317800	0.350000
chr5	31326280	31326480	0.345000	chr12	31319000	31319200	0.380000
chr12	3203558	3203758	0.380000	chr12	31319600	31319800	0.400000
chr4	126087777	126087977	0.270000	chr12	31320400	31320600	0.380000
chr13	81760346	81760546	0.350000	chr12	31321200	31321400	0.395000
chr1	164843921	164844321	0.332500	chr12	31321800	31322200	0.382500
chr1	211970189	211970389	0.410000	chr12	31323000	31323200	0.505000
chr11	75607282	75607882	0.460000	chr12	31323800	31324400	0.680000
chr10	112832809	112833409	0.533333	chr12	31325000	31325600	0.635000
chr20	17810111	17810911	0.492500	chr12	31326000	31326800	0.558750
chr14	48011515	48011715	0.470000	chr1	231335000	231335200	0.490000
chr11	92365890	92366290	0.462500	chr1	231335800	231336200	0.485000
chr15	66473417	66473617	0.465000	chr1	231337200	231337400	0.700000
chr2	86032743	86033143	0.535000	chr1	231337800	231338200	0.572500
chr9	75392629	75392829	0.435000	chr1	231338800	231339000	0.445000
chr11	69183790	69183990	0.555000	chr1	231339400	231339600	0.645000
chr1	187437653	187437853	0.365000	chr12	31354200	31354400	0.465000
chr3	167144955	167145555	0.330000	chr1	231354400	231355000	0.376667
chr11	129404499	129404699	0.430000	chr12	3135600	3135800	0.515000
chr13	31445314	31445714	0.352500	chr1	231357800	231358200	0.390000
chr5	91337749	91337949	0.485000	chr1	231359200	231359400	0.495000
chr16	24380548	24380748	0.425000	chr12	31362200	31362400	0.490000
chr15	53429252	53429852	0.441667	chr12	31362800	31363400	0.551667
chr19	37210739	37210939	0.450000	chr12	31370600	31370800	0.475000
chr14	56084151	56084351	0.425000	chr12	31375600	31375800	0.435000
chr15	20216627	20216827	0.465000	chr1	231383600	231383800	0.475000
chr6	81966870	81967270	0.362500	chr1	231397800	231398200	0.377500
chr1	169865595	169865795	0.430000	chr12	31403200	31403400	0.435000
chr13	48022127	48022327	0.360000	chr12	31406400	31406600	0.370000
chrX	78836246	78836446	0.370000	chr1	231411200	231411400	0.430000
chr20	50795635	50795835	0.425000	chr1	231414600	231414800	0.430000
chr4	174770182	174770382	0.345000	chr1	231417800	231418000	0.355000
chr8	123127275	123129475	0.359091	chr1	231418400	231420600	0.403636
chr16	17992371	17992571	0.425000	chr1	231421200	231421400	0.700000
chr7	77121942	77122942	0.551000	chr1	231421800	231422800	0.743000
chr6	143626330	143626530	0.575000	chr1	2314600	2314800	0.815000
chr22	15547924	15548124	0.365000	chr1	231460800	231461000	0.400000
chr11	101008557	101008757	0.370000	chr1	23149200	23149400	0.445000
chr15	83531053	83531253	0.420000	chr1	231493600	231493800	0.350000
chr4	38785058	38785258	0.370000	chr1	231494600	231494800	0.385000
chr12	10183168	10183368	0.410000	chr12	31501200	31501400	0.470000
chr10	80847678	80848078	0.347500	chr1	231515800	231516200	0.382500
chr5	141757346	141757546	0.540000	chr1	2315200	2315400	0.795000
chr5	142287988	142288188	0.340000	chr1	231524000	231524200	0.390000
chr20	10701413	10701813	0.357500	chr12	31524800	31525200	0.377500
chr10	86734816	86735416	0.385000	chr1	231528200	231528800	0.620000
chr2	181831997	181832397	0.412500	chr1	231530000	231530400	0.442500
chrX	40764191	40764391	0.480000	chr1	231532200	231532400	0.535000
chr1	199969644	199970444	0.422500	chr1	231549800	231550600	0.451250
chr4	178177039	178177439	0.347500	chr12	31575200	31575600	0.350000
chrX	150677553	150677753	0.340000	chr1	231584200	231584400	0.420000
chr3	117418054	117418254	0.385000	chr1	231585000	231585200	0.400000
chr1	213216984	213217184	0.345000	chr12	31586800	31587000	0.360000
chr4	187607507	187609307	0.401111	chr12	31589800	31591600	0.708889
chrX	78957023	78957223	0.430000	chr1	231590600	231590800	0.450000
chr7	63079805	63080005	0.435000	chr12	31599200	31599400	0.480000
chr22	24943564	24944164	0.445000	chr1	231603400	231604000	0.448333
chr6	152284295	152284495	0.315000	chr12	31603600	31603800	0.385000
chr12	58171063	58171463	0.460000	chr1	231605400	231605800	0.465000
chrX	136174012	136174212	0.395000	chr1	231612800	231613000	0.450000
chr3	84324481	84324681	0.350000	chr1	231613800	231614000	0.360000
chr1	2971445	2971645	0.595000	chr1	2316200	2316400	0.710000
chr5	5026685	5027085	0.535000	chr1	231626400	231626800	0.610000
chr9	18315113	18315513	0.587500	chr1	231627200	231627600	0.662500
chr1	89097538	89097938	0.405000	chr1	231628200	231628600	0.417500
chr2	4543368	4543568	0.435000	chr1	231629200	231629400	0.460000
chr3	72064438	72064638	0.420000	chr12	31630200	31630400	0.510000
chr2	237506309	237506509	0.465000	chr12	31632000	31632200	0.530000
chrX	22580916	22581516	0.403333	chr12	31636400	31637000	0.448333
chr5	17154073	17154273	0.490000	chr1	231641600	231641800	0.505000
chr5	149105427	149105627	0.330000	chr12	31646000	31646200	0.435000
chr18	43142859	43143059	0.345000	chr12	31647200	31647400	0.505000
chr7	82712633	82712833	0.355000	chr12	31652000	31652200	0.470000
chr7	84892627	84892827	0.345000	chr12	31653200	31653400	0.350000
chr5	68334986	68335186	0.400000	chr1	231658400	231658600	0.405000
chr3	194599552	194599752	0.465000	chr12	31659200	31659400	0.635000
chr1	147615567	147615967	0.375000	chr1	231663200	231663600	0.382500
chr2	224439556	224439756	0.400000	chr12	31663600	31663800	0.405000
chr6	76493790	76493990	0.435000	chr1	231665800	231666000	0.480000
chr3	150321064	150321264	0.390000	chr1	231674600	231674800	0.415000
chr10	11828773	11828973	0.520000	chr1	23167600	23167800	0.585000
chr11	7511510	7511910	0.465000	chr12	31682200	31682600	0.492500
chr20	33171814	33172414	0.421667	chr1	23168400	23169000	0.648333
chr10	120784538	120784738	0.415000	chr12	31687200	31687400	0.350000
chr1	244812507	244812907	0.492500	chr1	231690000	231690400	0.500000
chr5	126150260	126150460	0.420000	chr1	231691800	231692000	0.530000
chr14	87811590	87811990	0.452500	chr1	23169800	23170200	0.485000
chr12	1039357	1039557	0.435000	chr12	31702200	31702400	0.460000
chrX	53554516	53554716	0.435000	chr12	31705800	31706000	0.475000
chr6	119218395	119218595	0.290000	chr12	31715400	31715600	0.445000
chr8	24113389	24113789	0.327500	chr12	31716200	31716600	0.337500
chrY	20674070	20674270	0.440000	chr12	31717000	31717200	0.450000
chr14	103422475	103422675	0.430000	chr12	31718800	31719000	0.610000
chr4	46665785	46666385	0.388333	chr12	31721800	31722400	0.428333
chr3	151268907	151269507	0.478333	chr12	31723200	31723800	0.485000
chr3	149998913	149999113	0.325000	chr1	231725200	231725400	0.465000
chr14	21490564	21491364	0.423750	chr12	31727200	31728000	0.437500
chr3	128251634	128252634	0.387000	chr12	31728400	31729400	0.601000
chr2	108251279	108251479	0.340000	chr12	31729800	31730000	0.470000
chr7	96113730	96114130	0.370000	chr12	31730600	31731000	0.377500
chr10	39753254	39753454	0.375000	chr12	31733000	31733200	0.435000
chr6	128639358	128639558	0.395000	chr12	31733800	31734000	0.510000
chrX	74486644	74486844	0.405000	chr12	31736600	31736800	0.415000
chr13	40251007	40251607	0.448333	chr12	31737400	31738000	0.480000
chr12	41556257	41556457	0.415000	chr12	31738600	31738800	0.495000
chr21	26046258	26046458	0.420000	chr12	31743000	31743200	0.485000
chr5	121428503	121428703	0.360000	chr12	31746800	31747000	0.395000
chr2	177724966	177725166	0.390000	chr12	31749200	31749400	0.475000
chr4	50391965	50392165	0.350000	chr12	31750200	31750400	0.355000
chr6	114101324	114101524	0.370000	chr1	231751000	231751200	0.395000
chr18	21220749	21220949	0.335000	chr1	231757000	231757200	0.355000
chr2	154543149	154543349	0.310000	chr12	31757200	31757400	0.375000
chr10	107494394	107494594	0.380000	chr12	31763200	31763400	0.410000
chr5	16654590	16654790	0.385000	chr1	231763600	231763800	0.415000
chr10	48356859	48357059	0.250000	chr12	31766000	31766200	0.390000
chr15	29823649	29823849	0.385000	chr1	231775000	231775200	0.395000
chr19	575442	575842	0.652500	chr1	23177600	23178000	0.727500
chr6	44977034	44977234	0.375000	chr1	231778200	231778400	0.420000
chr16	35803841	35804041	0.410000	chr1	231782000	231782200	0.415000
chr12	122117913	122118313	0.427500	chr12	31784000	31784400	0.437500
chr12	28778395	28778595	0.290000	chr1	231786200	231786400	0.370000
chr8	7125014	7125214	0.380000	chr12	31789600	31789800	0.540000
chr3	162958357	162958557	0.440000	chr1	23179000	23179200	0.480000
chrX	50824892	50825092	0.355000	chr12	31802000	31802200	0.405000
chr1	195331475	195332275	0.368750	chr1	231803400	231804200	0.496250
chr16	15808897	15809097	0.495000	chr1	231806800	231807000	0.590000
chr5	167913647	167913847	0.445000	chr1	231809000	231809200	0.500000
chr7	80551653	80551853	0.330000	chr12	31811200	31811400	0.345000
chr8	95448581	95448981	0.332500	chr1	231814000	231814400	0.350000
chr12	21841795	21842395	0.361667	chr12	31833000	31833600	0.431667
chr4	137327754	137327954	0.365000	chr12	31835400	31835600	0.420000
chr1	93382587	93382787	0.430000	chr1	231845200	231845400	0.470000
chr4	141407781	141407981	0.350000	chr1	23184800	23185000	0.460000
chr13	71948219	71948419	0.365000	chr12	31853600	31853800	0.450000
chr6	68751008	68751408	0.432500	chr12	31859600	31860000	0.457500
chr15	72367390	72367590	0.465000	chr12	31866600	31866800	0.470000
chr1	219546889	219547089	0.375000	chr1	231866800	231867000	0.450000
chr12	114632347	114632747	0.445000	chr1	231869400	231869800	0.460000
chrX	9908868	9909068	0.400000	chr12	31875400	31875600	0.495000
chr15	100665136	100665336	0.430000	chr12	31876600	31876800	0.490000
chr7	147340222	147340422	0.365000	chr12	31887200	31887400	0.385000
chr5	162643315	162643515	0.350000	chr12	31890600	31890800	0.335000
chr13	72419379	72419779	0.395000	chr12	31896600	31897000	0.417500
chr5	135025374	135025574	0.470000	chr12	31898000	31898200	0.555000
chr8	29535168	29535568	0.490000	chr12	3190200	3190600	0.525000
chr21	33656806	33657206	0.465000	chr12	31906600	31907000	0.477500
chr11	121805472	121805672	0.365000	chr1	231913600	231913800	0.505000
chr15	86600051	86600251	0.380000	chr1	231918800	231919000	0.405000
chr9	136559064	136559264	0.455000	chr1	231920000	231920200	0.520000
chr10	44120593	44120793	0.300000	chr12	31928400	31928600	0.330000
chr18	30639600	30639800	0.360000	chr1	231932000	231932200	0.455000
chr2	134589128	134589328	0.460000	chr12	31932400	31932600	0.480000
chr4	55062145	55062345	0.450000	chr1	231934800	231935000	0.500000
chr11	131819636	131820236	0.508333	chr12	31959200	31959800	0.740000
chr4	112616982	112617182	0.380000	chr12	31960200	31960400	0.450000
chrX	42759473	42759673	0.250000	chr12	31962200	31962400	0.370000
chr2	105085699	105085899	0.300000	chr1	231965000	231965200	0.380000
chr2	60134841	60135041	0.360000	chr12	31965200	31965400	0.515000
chr9	73881318	73881518	0.285000	chr12	31968200	31968400	0.295000
chr11	87079741	87079941	0.395000	chr1	231970800	231971000	0.430000
chr13	21573893	21574093	0.400000	chr1	231971400	231971600	0.420000
chr12	91398568	91398768	0.395000	chr1	231972000	231972200	0.415000
chr2	70186527	70186727	0.405000	chr1	231973800	231974000	0.425000
chr22	34908470	34908670	0.440000	chr1	231983000	231983200	0.490000
chr1	150501133	150501333	0.400000	chr1	231986600	231986800	0.405000
chr1	25941256	25941456	0.475000	chr1	231990400	231990600	0.490000
chr5	117178542	117178742	0.410000	chr12	32000400	32000600	0.415000
chr5	48356347	48356547	0.380000	chr12	32002400	32002600	0.425000
chr12	116542232	116542432	0.500000	chr12	32005600	32005800	0.545000
chr4	52667169	52667369	0.330000	chr12	32006400	32006600	0.475000
chr5	2974003	2974203	0.330000	chr12	32015200	32015400	0.380000
chr12	30855329	30856129	0.432500	chr12	32020400	32021200	0.445000
chr19	17736716	17737316	0.466667	chr12	32025000	32025600	0.480000
chr3	122667509	122667709	0.370000	chr12	32026000	32026200	0.485000
chr2	181030133	181030333	0.240000	chr12	32028000	32028200	0.375000
chr2	176918589	176918789	0.505000	chr12	32030200	32030400	0.535000
chr3	150485970	150486170	0.490000	chr12	32031200	32031400	0.520000
chrX	113494437	113494637	0.410000	chr12	3203200	3203400	0.480000
chrX	11041965	11042165	0.430000	chr12	32033400	32033600	0.500000
chr10	89988216	89988416	0.440000	chr12	32036600	32036800	0.505000
chr1	239593431	239593631	0.290000	chr12	32040200	32040400	0.390000
chr2	115757102	115757302	0.320000	chr12	32048000	32048200	0.410000
chr20	49105212	49105412	0.430000	chr12	32051600	32051800	0.450000
chr17	58096185	58096385	0.385000	chr12	32052400	32052600	0.405000
chr16	70024373	70024573	0.490000	chr12	32054200	32054400	0.505000
chr22	20912181	20912381	0.410000	chr12	32060600	32060800	0.475000
chr1	21629020	21629220	0.540000	chr12	3208000	3208200	0.590000
chr21	42925801	42926001	0.535000	chr12	32106600	32106800	0.795000
chr1	105465531	105465731	0.280000	chr12	32109000	32109200	0.380000
chr1	146232789	146232989	0.390000	chr12	32115800	32116000	0.460000
chr7	159276774	159276974	0.330000	chr12	32120600	32120800	0.370000
chr4	92861923	92862123	0.395000	chr12	32134000	32134200	0.435000
chr1	99533260	99533460	0.445000	chr12	32134600	32134800	0.450000
chr12	60236029	60236429	0.397500	chr12	32139000	32139400	0.375000
chr17	14789340	14789540	0.480000	chr12	32140000	32140200	0.500000
chr10	43262683	43262883	0.650000	chr1	23216800	23217000	0.790000
chr17	23165550	23165750	0.400000	chr1	23217400	23217600	0.800000
chr13	105410349	105410549	0.515000	chr1	232211200	232211400	0.580000
chr7	81991642	81992042	0.432500	chr12	32217600	32218000	0.495000
chr7	67522098	67522298	0.430000	chr1	232226200	232226400	0.500000
chr12	19350583	19350783	0.495000	chr12	3225600	3225800	0.510000
chr6	16856214	16856414	0.390000	chr12	32258600	32258800	0.450000
chr2	108968616	108968816	0.490000	chr12	32261800	32262000	0.495000
chr10	30580314	30580714	0.425000	chr12	32265000	32265400	0.455000
chr1	129458645	129458845	0.000000	chr12	32266000	32266200	0.345000
chr17	57052105	57053105	0.452000	chr12	32273000	32274000	0.458000
chr12	15663410	15663810	0.417500	chr12	32290400	32290800	0.445000
chr20	39899621	39899821	0.435000	chr12	32292200	32292400	0.480000
chr3	32669486	32669686	0.400000	chr12	32302400	32302600	0.445000
chr7	101073367	101073567	0.295000	chr12	32305200	32305400	0.300000
chr15	93705764	93705964	0.440000	chr12	32310000	32310200	0.455000
chr7	30622127	30622327	0.385000	chr12	32312200	32312400	0.400000
chr6	108129840	108130040	0.440000	chr1	232335400	232335600	0.525000
chr8	35495228	35495428	0.390000	chr12	32361000	32361200	0.415000
chr8	62306808	62307008	0.380000	chr12	32365600	32365800	0.405000
chr13	52771310	52771510	0.410000	chr12	3237000	3237200	0.545000
chr5	30597390	30597990	0.440000	chr12	32373800	32374400	0.448333
chr13	71764586	71764786	0.360000	chr1	23237600	23237800	0.405000
chr8	110372107	110372307	0.230000	chr12	32377800	32378000	0.345000
chr14	49960559	49960759	0.425000	chr12	32379800	32380000	0.430000
chr20	48812672	48812872	0.520000	chr12	32391000	32391200	0.730000
chr19	225382	225582	0.465000	chr12	32398200	32398400	0.480000
chr1	30012949	30013549	0.508333	chr12	32399400	32400000	0.736667
chr9	119043029	119043629	0.318333	chr12	32403000	32403600	0.390000
chr1	59869233	59869433	0.525000	chr12	32419600	32419800	0.575000
chr6	161762450	161762650	0.295000	chr1	232421600	232421800	0.395000
chr8	125456307	125456507	0.525000	chr12	3242200	3242400	0.650000
chr13	85268366	85268566	0.325000	chr12	32422800	32423000	0.385000
chr5	85935813	85936013	0.345000	chr12	32451000	32451200	0.365000
chr16	17432584	17432784	0.325000	chr1	232452800	232453000	0.355000
chr1	233656893	233657093	0.340000	chr12	32455600	32455800	0.350000
chrY	16609779	16609979	0.365000	chr1	232457600	232457800	0.385000
chr18	23962068	23962268	0.295000	chr1	232459200	232459400	0.405000
chr1	128301661	128301861	0.000000	chr12	32482400	32482600	0.370000
chr8	52229445	52229645	0.445000	chr12	32483600	32483800	0.465000
chr11	100288804	100289004	0.330000	chr12	32485800	32486000	0.415000
chr2	128454338	128454538	0.465000	chr12	32494800	32495000	0.475000
chr18	29542746	29543146	0.307500	chr12	32507600	32508000	0.415000
chr5	161180654	161180854	0.480000	chr12	3251200	3251400	0.630000
chr15	68288759	68288959	0.315000	chr12	32516400	32516600	0.375000
chr1	189919634	189919834	0.320000	chr12	32521400	32521600	0.380000
chr15	27159480	27159680	0.390000	chr12	32523000	32523200	0.460000
chr2	231361407	231361607	0.395000	chr1	232528800	232529000	0.410000
chr2	55769598	55769798	0.440000	chr12	32534200	32534400	0.505000
chr11	75275330	75275530	0.455000	chr12	32535400	32535600	0.580000
chr16	80536115	80536315	0.350000	chr12	32559000	32559200	0.350000
chr1	31979468	31979668	0.420000	chr12	32562600	32562800	0.450000
chr5	148773866	148774266	0.417500	chr12	32566800	32567200	0.485000
chr20	29770079	29770279	0.375000	chr1	232578800	232579000	0.420000
chr3	43138338	43138538	0.370000	chr1	23258200	23258400	0.465000
chr22	17335298	17335498	0.475000	chr12	32586600	32586800	0.510000
chr12	104606925	104607125	0.425000	chr12	32587600	32587800	0.505000
chr18	9282050	9282650	0.248333	chr12	32589200	32589800	0.363333
chr4	79908192	79908392	0.365000	chr1	232589800	232590000	0.385000
chr15	37808486	37808686	0.395000	chr1	232590800	232591000	0.385000
chr1	122484435	122484635	0.350000	chr1	232600400	232600600	0.410000
chr2	218787464	218787664	0.395000	chr12	32604000	32604200	0.430000
chr8	37384471	37384671	0.470000	chr1	232608000	232608200	0.490000
chrX	20364180	20364380	0.490000	chr1	232611000	232611200	0.520000
chr4	149687080	149687280	0.320000	chr12	32617600	32617800	0.405000
chr5	99456275	99456475	0.435000	chr1	232620400	232620600	0.440000
chr3	95644908	95645108	0.395000	chr1	232621200	232621400	0.445000
chr10	26422034	26422434	0.385000	chr1	232627600	232628000	0.352500
chr4	3222668	3223668	0.473000	chr1	232629800	232630800	0.753000
chr3	49546418	49546618	0.490000	chr1	232634200	232634400	0.540000
chr10	121923511	121923711	0.330000	chr1	232635800	232636000	0.350000
chr7	13118882	13119082	0.385000	chr12	32644600	32644800	0.395000
chr13	97866354	97866554	0.405000	chr1	232655600	232655800	0.450000
chr10	78309746	78310146	0.462500	chr12	32657600	32658000	0.482500
chr20	18905190	18905390	0.405000	chr12	32672000	32672200	0.445000
chr10	1480054	1480254	0.310000	chr12	32674800	32675000	0.445000
chr2	102218376	102219176	0.383750	chr12	32679000	32679800	0.702500
chrX	103394008	103394208	0.350000	chr12	32680400	32680600	0.355000
chr8	42086421	42086621	0.415000	chr1	232682400	232682600	0.435000
chr14	7984195	7984395	0.000000	chr12	32693200	32693400	0.330000
chr5	19836356	19837156	0.357500	chr12	32702600	32703400	0.331250
chr5	28046315	28046515	0.405000	chr1	232704800	232705000	0.445000
chr2	79579204	79579604	0.410000	chr1	232706200	232706600	0.427500
chrX	105906110	105906310	0.345000	chr12	32706400	32706600	0.360000
chr2	84972361	84972561	0.355000	chr1	232720200	232720400	0.390000
chr15	17295480	17295680	0.375000	chr1	232726600	232726800	0.390000
chr5	179078942	179079142	0.360000	chr12	32727400	32727600	0.470000
chr10	40230380	40230580	0.380000	chr12	32752000	32752200	0.390000
chr7	131010727	131010927	0.400000	chr12	32754200	32754400	0.430000
chr12	128496242	128497642	0.467857	chr12	32755200	32756600	0.542857
chr5	176854136	176854336	0.560000	chr12	3275600	3275800	0.645000
chrX	66407831	66408031	0.380000	chr12	32761800	32762000	0.415000
chr11	91236850	91237050	0.350000	chr1	23276600	23276800	0.545000
chr2	178244088	178244288	0.530000	chr1	232767400	232767600	0.540000
chr9	3649585	3649785	0.430000	chr1	232794000	232794200	0.440000
chr4	171270748	171270948	0.245000	chr1	232795800	232796000	0.365000
chr19	780060	780660	0.506667	chr1	232805200	232805800	0.645000
chr4	69692921	69693121	0.350000	chr1	23283000	23283200	0.410000
chr6	108898430	108898630	0.410000	chr1	232854600	232854800	0.370000
chrX	147856148	147856348	0.390000	chr1	232880400	232880600	0.425000
chr2	68741447	68741647	0.380000	chr1	232891200	232891400	0.410000
chr6	99079245	99079445	0.565000	chr12	32895800	32896000	0.610000
chr14	99381492	99382692	0.578333	chr12	32896400	32897600	0.665833
chr9	38124885	38125085	0.500000	chr1	232904600	232904800	0.515000
chr15	10168518	10168718	0.000000	chr12	32917400	32917600	0.320000
chr3	173922305	173922505	0.280000	chr12	32920600	32920800	0.320000
chr15	63952670	63952870	0.315000	chr1	232922800	232923000	0.320000
chrX	126223551	126223951	0.395000	chr1	232924000	232924400	0.467500
chr2	90899865	90900065	0.000000	chr1	232938000	232938200	0.345000
chr6	24631149	24631349	0.515000	chr1	232950400	232950600	0.635000
chr6	114102102	114102502	0.432500	chr1	232951000	232951400	0.497500
chr2	48322371	48322571	0.395000	chr1	232953000	232953200	0.505000
chr17	51799964	51800364	0.355000	chr1	232963400	232963800	0.400000
chr8	15040344	15040544	0.525000	chr1	232966800	232967000	0.540000
chr6	27328916	27329116	0.420000	chr1	232969000	232969200	0.520000
chr4	19688153	19688753	0.406667	chr1	232975000	232975600	0.431667
chr11	91951647	91951847	0.440000	chr1	232978200	232978400	0.500000
chr16	47839746	47839946	0.415000	chr12	32984200	32984400	0.480000
chr15	99137361	99138161	0.523750	chr12	3300000	3300800	0.562500
chr1	130296172	130296372	0.000000	chr12	33022400	33022600	0.440000
chr17	18358604	18359204	0.501667	chr1	233065800	233066400	0.505000
chrX	148021360	148021760	0.405000	chr1	233082800	233083200	0.430000
chr14	74111296	74111896	0.415000	chr1	233113000	233113600	0.451667
chr7	140648675	140648875	0.385000	chr1	233114400	233114600	0.435000
chrX	109910648	109910848	0.360000	chr1	233115000	233115200	0.470000
chr19	11741095	11741495	0.437500	chr12	3313600	3314000	0.602500
chr12	65700126	65700326	0.285000	chr1	233140200	233140400	0.405000
chr2	194474496	194474696	0.380000	chr1	233179800	233180000	0.425000
chr6	144306021	144306221	0.455000	chr1	233241200	233241400	0.530000
chr5	88473067	88473267	0.330000	chr1	233243000	233243200	0.450000
chr7	109203714	109203914	0.300000	chr1	233252400	233252600	0.370000
chr7	46330773	46330973	0.325000	chr1	233278800	233279000	0.385000
chr1	162269164	162269364	0.350000	chr1	233282000	233282200	0.450000
chr11	124021789	124022189	0.342500	chr1	233291600	233292000	0.380000
chr15	31370924	31371524	0.556667	chr1	233295000	233295600	0.636667
chr7	143023543	143023743	0.395000	chr1	233304600	233304800	0.400000
chr2	176407237	176407437	0.450000	chr12	33322600	33322800	0.525000
chr3	50565809	50566409	0.496667	chr1	233327000	233327600	0.648333
chrX	119513031	119514031	0.483000	chr1	233328000	233329000	0.732000
chr16	36222128	36222528	0.340000	chr1	233356400	233356800	0.332500
chr8	104951049	104951249	0.400000	chr1	23337400	23337600	0.510000
chr12	8097367	8097567	0.390000	chr1	233395000	233395200	0.415000
chr13	29731596	29731796	0.375000	chr1	23339800	23340000	0.380000
chr4	18094823	18095023	0.390000	chr1	23340800	23341000	0.420000
chr10	23575237	23575437	0.445000	chr1	233413000	233413200	0.470000
chr2	53982185	53982385	0.325000	chr1	23341400	23341600	0.350000
chr8	108061291	108061891	0.396667	chr1	23342200	23342800	0.376667
chr6	123247156	123247356	0.385000	chr12	33427200	33427400	0.435000
chr11	34058927	34059127	0.365000	chr1	23343200	23343400	0.435000
chrX	37518742	37518942	0.520000	chr1	23343800	23344000	0.790000
chr17	73140049	73140849	0.430000	chr12	33439200	33440000	0.667500
chr2	19649297	19649497	0.450000	chr1	233441000	233441200	0.485000
chr12	24340449	24340649	0.410000	chr12	33442000	33442200	0.415000
chr19	4233298	4233898	0.611667	chr1	23344400	23345000	0.641667
chr5	24003140	24003340	0.350000	chr12	33483400	33483600	0.355000
chrY	3749680	3749880	0.385000	chr1	233518400	233518600	0.475000
chr7	106508575	106508775	0.475000	chr1	233520600	233520800	0.525000
chr2	6652054	6652454	0.425000	chr12	33521000	33521400	0.550000
chr4	13372719	13372919	0.335000	chr12	33529200	33529400	0.345000
chr14	103306081	103306281	0.340000	chr12	33530000	33530200	0.350000
chr8	108656258	108656458	0.430000	chr1	233543800	233544000	0.455000
chr4	145201226	145201426	0.350000	chr1	233581200	233581400	0.375000
chr11	124020106	124020306	0.410000	chr1	233581800	233582000	0.490000
chr5	167109897	167110097	0.375000	chr1	233585000	233585200	0.385000
chr5	74344879	74345479	0.426667	chr12	33588000	33588600	0.428333
chr6	77773164	77773364	0.350000	chr1	233599000	233599200	0.375000
chr5	170584718	170585118	0.465000	chr1	233607600	233608000	0.510000
chr17	23968848	23969048	0.420000	chr1	233610800	233611000	0.500000
chr6	141788853	141789053	0.445000	chr1	233611600	233611800	0.515000
chr2	132911316	132912316	0.436000	chr1	233613600	233614600	0.694000
chr4	3059145	3059345	0.490000	chr1	233625800	233626000	0.510000
chr8	43874150	43874550	0.377500	chr1	233636000	233636400	0.497500
chr9	126245779	126246179	0.437500	chr12	3363600	3364000	0.532500
chr4	130068052	130068252	0.355000	chr12	33654400	33654600	0.400000
chr1	174856526	174856726	0.415000	chr1	233655600	233655800	0.495000
chr16	58182428	58182828	0.420000	chr1	233656200	233656600	0.440000
chr4	63720637	63720837	0.330000	chr1	233665600	233665800	0.530000
chr1	80674230	80674430	0.390000	chr1	233668200	233668400	0.400000
chr1	122637793	122638193	0.407500	chr1	233668800	233669200	0.417500
chr8	111917749	111917949	0.425000	chr1	233674200	233674400	0.430000
chr15	32656684	32656884	0.470000	chr1	233676000	233676200	0.480000
chr15	70669074	70669274	0.390000	chr12	33678400	33678600	0.420000
chr8	80922146	80923146	0.425000	chr1	23368200	23369200	0.649000
chr2	102354410	102354610	0.485000	chr1	23369800	23370000	0.495000
chr3	63007096	63007296	0.470000	chr1	23370400	23370600	0.485000
chr17	56157148	56157348	0.500000	chr1	233707200	233707400	0.505000
chr11	88770939	88771339	0.380000	chr1	233710000	233710400	0.392500
chr8	41343456	41343656	0.535000	chr1	23371200	23371400	0.570000
chr3	60531217	60531417	0.480000	chr1	233731000	233731200	0.515000
chr3	80214593	80214793	0.290000	chr12	33753000	33753200	0.490000
chr2	109743150	109743350	0.450000	chr1	23377400	23377600	0.475000
chr1	83102826	83103026	0.430000	chr1	23378400	23378600	0.435000
chr7	112015184	112015384	0.425000	chr1	233791200	233791400	0.455000
chrX	79236375	79236575	0.445000	chr1	23389800	23390000	0.475000
chr4	38014210	38014410	0.580000	chr1	233904600	233904800	0.795000
chr13	48296317	48296517	0.460000	chr1	233973000	233973200	0.470000
chr10	31460415	31460615	0.345000	chr12	34021200	34021400	0.380000
chr3	173429791	173430191	0.477500	chr12	34022200	34022600	0.535000
chr22	35534845	35535045	0.495000	chr1	23402400	23402600	0.560000
chr5	108670629	108670829	0.555000	chr1	23403000	23403200	0.570000
chr1	75624104	75624304	0.285000	chr12	34036000	34036200	0.340000
chr12	40721707	40721907	0.405000	chr1	23404000	23404200	0.560000
chr18	52917180	52917380	0.440000	chr1	234066000	234066200	0.445000
chr9	74795426	74795826	0.415000	chr1	234102600	234103000	0.460000
chr10	12936772	12936972	0.475000	chr1	234111600	234111800	0.575000
chr1	38352217	38352417	0.385000	chr1	234114800	234115000	0.400000
chr1	178767180	178767380	0.360000	chr12	34123200	34123400	0.385000
chr4	58475559	58475759	0.490000	chr1	234125400	234125600	0.560000
chr18	46805245	46805845	0.428333	chr12	34126200	34126800	0.486667
chr3	175011759	175011959	0.330000	chr12	34127400	34127600	0.360000
chr13	90132161	90132361	0.410000	chr1	234154800	234155000	0.440000
chr15	52025143	52025343	0.470000	chr1	23417800	23418000	0.520000
chr2	155679533	155679733	0.410000	chr1	234188600	234188800	0.505000
chr2	5480716	5480916	0.420000	chr1	234212800	234213000	0.460000
chr19	16369941	16370941	0.591000	chr1	234213800	234214800	0.661000
chr9	134488779	134489179	0.572500	chr12	34218600	34219000	0.617500
chr3	68467157	68467357	0.365000	chr1	23422400	23422600	0.540000
chr17	59298480	59298680	0.395000	chr1	234230600	234230800	0.525000
chr5	112581467	112581667	0.535000	chr1	234231800	234232000	0.610000
chr3	34242993	34243193	0.350000	chr1	234244600	234244800	0.365000
chr4	161672283	161672483	0.405000	chr1	234253800	234254000	0.450000
chr11	78359568	78359768	0.310000	chr1	234267000	234267200	0.495000
chr11	75308934	75309134	0.495000	chr12	34293400	34293600	0.570000
chr15	44445305	44445705	0.435000	chr1	234302400	234302800	0.470000
chr13	49672646	49672846	0.475000	chr1	234310000	234310200	0.500000
chr6	150600683	150601283	0.511667	chr12	34310000	34310600	0.520000
chr1	238077897	238078297	0.350000	chr1	234315200	234315600	0.380000
chr3	28909811	28910011	0.455000	chr12	343200	343400	0.575000
chr4	63154955	63155355	0.532500	chr1	234323000	234323400	0.535000
chr7	2842752	2842952	0.420000	chr1	234326800	234327000	0.480000
chr1	131920240	131920440	0.000000	chr1	234330200	234330400	0.305000
chr4	146864041	146864241	0.375000	chr1	234331600	234331800	0.430000
chr3	139269994	139270194	0.555000	chr12	34333400	34333600	0.675000
chr2	25178457	25178657	0.485000	chr12	34335400	34335600	0.615000
chr3	143307765	143307965	0.475000	chr12	34336000	34336200	0.645000
chr19	18583491	18584491	0.488000	chr12	34336600	34337600	0.657000
chr16	72605826	72606026	0.450000	chr12	34340000	34340200	0.565000
chr3	134983410	134984210	0.501250	chr12	34340800	34341600	0.646250
chr7	2649093	2649293	0.615000	chr12	34342200	34342400	0.670000
chr3	14467780	14468180	0.507500	chr12	34345800	34346200	0.675000
chr1	44360432	44360832	0.505000	chr12	34347400	34347800	0.635000
chr10	29144235	29144435	0.495000	chr12	34348200	34348400	0.655000
chr11	12539606	12540006	0.470000	chr12	34348800	34349200	0.665000
chr19	18809322	18809922	0.473333	chr12	34350400	34351000	0.653333
chr1	242806423	242806623	0.440000	chr12	34356400	34356600	0.625000
chr2	218018581	218018981	0.527500	chr1	234356800	234357200	0.600000
chr18	52305275	52305475	0.315000	chr1	234361200	234361400	0.460000
chr2	173921693	173922093	0.467500	chr12	34363000	34363400	0.605000
chr16	8560540	8560740	0.535000	chr1	23436800	23437000	0.685000
chr1	53342936	53343136	0.505000	chr1	234368800	234369000	0.525000
chr3	15779866	15781066	0.322500	chr1	234371600	234372800	0.346667
chr7	71664393	71665393	0.445000	chr1	234373200	234374200	0.543000
chr1	58227453	58227653	0.465000	chr1	234395400	234395600	0.470000
chr3	22647223	22647423	0.300000	chr1	234399000	234399200	0.380000
chr15	14143576	14143776	0.000000	chr1	234400800	234401000	0.345000
chr18	50702860	50703060	0.445000	chr1	234401800	234402000	0.535000
chr9	73471731	73471931	0.450000	chr1	234408800	234409000	0.470000
chr4	4488263	4488463	0.360000	chr1	234409400	234409600	0.395000
chr20	40197546	40197746	0.410000	chr1	234433600	234433800	0.430000
chr1	242827555	242827755	0.325000	chr1	234438000	234438200	0.480000
chr4	121458143	121458343	0.410000	chr1	234473200	234473400	0.425000
chr22	11717390	11717790	0.450000	chr1	234475200	234475600	0.565000
chr2	61028676	61028876	0.335000	chr1	234476200	234476400	0.380000
chr8	115768466	115768666	0.550000	chr1	234478200	234478400	0.795000
chr20	14984211	14984811	0.388333	chr1	234478800	234479400	0.705000
chr9	39667573	39667773	0.390000	chr1	234487000	234487200	0.430000
chr4	162135278	162135678	0.297500	chr1	234488000	234488400	0.442500
chr17	19123419	19123619	0.460000	chr1	234491200	234491400	0.495000
chr17	76645011	76645611	0.443333	chr1	234495200	234495800	0.450000
chr17	80983409	80983609	0.550000	chr1	234499200	234499400	0.585000
chr22	50775967	50776167	0.545000	chr1	23450000	23450200	0.610000
chr7	139820445	139820645	0.445000	chr1	234500400	234500600	0.455000
chr5	53528774	53528974	0.490000	chr1	234505400	234505600	0.530000
chrX	133782074	133782674	0.431667	chr1	234507200	234507800	0.466667
chr1	201026991	201027191	0.340000	chr1	234509800	234510000	0.505000
chr11	109688198	109688398	0.440000	chr1	234512600	234512800	0.535000
chr9	79371259	79371459	0.320000	chr1	234515800	234516000	0.370000
chr18	15916489	15916689	0.375000	chr1	234519600	234519800	0.500000
chr14	33685918	33686318	0.470000	chr1	23452000	23452400	0.572500
chr15	78515915	78516515	0.376667	chr1	234521200	234521800	0.448333
chr16	73214068	73214268	0.545000	chr1	234522600	234522800	0.570000
chr5	109673172	109673772	0.376667	chr1	234523200	234523800	0.441667
chr11	53360370	53360570	0.410000	chr1	234525400	234525600	0.415000
chr11	117695752	117695952	0.405000	chr1	234527600	234527800	0.445000
chr16	84494625	84495225	0.455000	chr1	234528200	234528800	0.481667
chr1	112279738	112279938	0.410000	chr1	234529800	234530000	0.415000
chr5	60604848	60605648	0.366250	chr1	234532600	234533400	0.436250
chr3	19505204	19505404	0.425000	chr1	234543600	234543800	0.500000
chr16	14709972	14710172	0.440000	chr1	234544200	234544400	0.495000
chr16	29980938	29981738	0.423750	chr1	234545600	234546400	0.481250
chr10	107037193	107037793	0.405000	chr1	234547000	234547600	0.465000
chr18	51576679	51576879	0.450000	chr1	234553600	234553800	0.455000
chr7	81289345	81289545	0.465000	chr1	234555000	234555200	0.570000
chr12	56831575	56831775	0.500000	chr1	234557000	234557200	0.525000
chr14	50670059	50671059	0.456000	chr1	234558000	234559000	0.502000
chr20	3010215	3010815	0.520000	chr1	2345600	2346200	0.575000
chr5	122054968	122055168	0.395000	chr1	234571800	234572000	0.455000
chr7	86597824	86598024	0.375000	chr1	234580000	234580200	0.400000
chr5	53745358	53746158	0.437500	chr1	234583800	234584600	0.468750
chr2	225981058	225981258	0.415000	chr1	234585800	234586000	0.450000
chr8	28695387	28695587	0.460000	chr1	234586400	234586600	0.535000
chr11	85630801	85631001	0.505000	chr1	234589600	234589800	0.540000
chr4	135045594	135045794	0.460000	chr1	234592400	234592600	0.525000
chr16	56597119	56597319	0.355000	chr1	234598000	234598200	0.425000
chrY	1784993	1786393	0.427857	chr1	234599800	234601200	0.557143
chr3	17741532	17741732	0.335000	chr1	234601600	234601800	0.355000
chrX	42588126	42588526	0.372500	chr1	234602800	234603200	0.402500
chr8	73584337	73584537	0.305000	chr1	234604000	234604200	0.430000
chr2	102711906	102712306	0.342500	chr1	234605000	234605400	0.367500
chrX	41953311	41953911	0.411667	chr1	234606000	234606600	0.423333
chr1	9290710	9291310	0.508333	chr1	234607200	234607800	0.601667
chr3	49907412	49908012	0.513333	chr1	234608200	234608800	0.636667
chr8	141112072	141112272	0.620000	chr1	234609200	234609400	0.730000
chr13	33042407	33044007	0.401875	chr1	234609800	234611400	0.703125
chr17	73996731	73996931	0.535000	chr1	234612000	234612200	0.580000
chr1	81459784	81461384	0.343125	chr1	234612600	234614200	0.430625
chr4	133724303	133724503	0.335000	chr1	234620000	234620200	0.345000
chr12	54232406	54232606	0.440000	chr1	234620600	234620800	0.450000
chrX	146110900	146111300	0.387500	chr1	234645600	234646000	0.390000
chr1	4787805	4788005	0.425000	chr1	234657400	234657600	0.450000
chr1	28665252	28665452	0.505000	chr1	234663400	234663600	0.535000
chr6	4860679	4861279	0.436667	chr1	234666400	234667000	0.493333
chr1	230335090	230335290	0.445000	chr1	234676400	234676600	0.485000
chr1	47253328	47253528	0.395000	chr1	234684400	234684600	0.410000
chr10	35450832	35451632	0.400000	chr1	234699800	234700600	0.500000
chr1	177335764	177335964	0.345000	chr1	234705800	234706000	0.385000
chr10	105828312	105828512	0.405000	chr1	234707000	234707200	0.485000
chr9	19153288	19153688	0.437500	chr1	234707600	234708000	0.475000
chr11	44760164	44760564	0.485000	chr1	234710000	234710400	0.582500
chr12	54073684	54073884	0.500000	chr1	234716400	234716600	0.505000
chr2	135210581	135211581	0.447000	chr1	234723400	234724400	0.476000
chr7	140985614	140986014	0.480000	chr1	234725200	234725600	0.517500
chr17	24430715	24430915	0.415000	chr1	234727200	234727400	0.435000
chr17	30791201	30792401	0.477500	chr1	234729800	234731000	0.482500
chr8	36610703	36611303	0.403333	chr1	234731400	234732000	0.450000
chr14	98670958	98671158	0.530000	chr1	234735000	234735200	0.620000
chr6	8441207	8441407	0.455000	chr1	234745800	234746000	0.480000
chr12	59282444	59282644	0.380000	chr1	234749400	234749600	0.470000
chrX	56320451	56320651	0.465000	chr1	234751200	234751400	0.470000
chr5	14795664	14795864	0.465000	chr1	234754000	234754200	0.470000
chr3	90434989	90435389	0.432500	chr1	234755400	234755800	0.535000
chr16	3381868	3382068	0.450000	chr1	234759000	234759200	0.460000
chr2	137445776	137445976	0.300000	chr1	234768200	234768400	0.445000
chr11	83448376	83448576	0.510000	chr1	234768800	234769000	0.515000
chr9	90443088	90444088	0.450000	chr1	234772000	234773000	0.471000
chr1	33656800	33657000	0.435000	chr1	234775000	234775200	0.545000
chr1	119219458	119219858	0.447500	chr1	234775600	234776000	0.470000
chr10	114050809	114051209	0.365000	chr1	234776800	234777200	0.495000
chr12	29367277	29367477	0.275000	chr1	234778400	234778600	0.510000
chr13	63099385	63099585	0.430000	chr1	234779200	234779400	0.500000
chr2	113316548	113317548	0.413000	chr1	234780600	234781600	0.499000
chr1	196895879	196896479	0.395000	chr1	234782200	234782800	0.435000
chr22	26118245	26118645	0.377500	chr1	23479000	23479400	0.547500
chr2	18358840	18359040	0.420000	chr1	234800600	234800800	0.490000
chr5	66724710	66724910	0.255000	chr1	23480200	23480400	0.395000
chr15	52535798	52536198	0.400000	chr1	234802600	234803000	0.470000
chr7	104239753	104239953	0.365000	chr1	234811600	234811800	0.410000
chr10	113225138	113225338	0.280000	chr1	234830200	234830400	0.405000
chr4	32664424	32664624	0.480000	chr1	234836400	234836600	0.485000
chr5	83082494	83082694	0.375000	chr1	234839800	234840000	0.495000
chr17	83173886	83174686	0.602500	chr1	23484000	23484800	0.737500
chr11	17894570	17894770	0.430000	chr1	234841000	234841200	0.525000
chr7	65821508	65821708	0.405000	chr1	234842000	234842200	0.365000
chr7	73306482	73306682	0.530000	chr1	234843000	234843200	0.560000
chr12	7891136	7891336	0.400000	chr1	234845400	234845600	0.425000
chr12	63441248	63441448	0.300000	chr1	234847000	234847200	0.345000
chr15	58915776	58916776	0.375000	chr1	234849200	234850200	0.427000
chr21	32384275	32384675	0.467500	chr1	234851400	234851800	0.470000
chr13	48760450	48761050	0.455000	chr1	234854400	234855000	0.483333
chr2	97111261	97111461	0.515000	chr1	234863000	234863200	0.575000
chr3	48607659	48607859	0.435000	chr1	234866400	234866600	0.480000
chr2	125102022	125102422	0.445000	chr1	234867200	234867600	0.502500
chr13	94937395	94937595	0.360000	chr1	234869600	234869800	0.535000
chr12	70116779	70116979	0.445000	chr1	234871000	234871200	0.450000
chr7	30917980	30918380	0.480000	chr1	234874400	234874800	0.522500
chr18	37685273	37686073	0.486250	chr1	234876200	234877000	0.490000
chr20	39964952	39965152	0.410000	chr1	234880600	234880800	0.415000
chr9	3566729	3566929	0.405000	chr1	234881400	234881600	0.435000
chr2	84953715	84953915	0.460000	chr1	234882000	234882200	0.505000
chr11	98759425	98759625	0.465000	chr1	234893800	234894000	0.515000
chr21	32149234	32149434	0.460000	chr1	234911800	234912000	0.495000
chr17	73000717	73000917	0.395000	chr1	234912600	234912800	0.455000
chr11	4966076	4966276	0.375000	chr1	234916200	234916400	0.430000
chr6	161177978	161178178	0.530000	chr1	234918400	234918600	0.580000
chr5	135565954	135566154	0.555000	chr12	3492200	3492400	0.715000
chr3	170455017	170455217	0.440000	chr1	234924800	234925000	0.485000
chr9	108841455	108841655	0.475000	chr1	234927000	234927200	0.550000
chr3	135400408	135401008	0.401667	chr1	234933200	234933800	0.498333
chr2	82053689	82053889	0.350000	chr1	234934600	234934800	0.375000
chr3	40995559	40995759	0.325000	chr1	234936600	234936800	0.335000
chr3	189560677	189560877	0.410000	chr1	234943000	234943200	0.465000
chr12	128196697	128197097	0.360000	chr1	234945000	234945400	0.400000
chr5	79936019	79936219	0.400000	chr1	234955200	234955400	0.570000
chr1	161637881	161638681	0.455000	chr1	234957000	234957800	0.481250
chr5	136743620	136744020	0.425000	chr1	234958800	234959200	0.562500
chr4	18170847	18171047	0.415000	chr1	234959600	234959800	0.470000
chr8	44429146	44429346	0.375000	chr1	234960800	234961000	0.490000
chr4	117044080	117044280	0.450000	chr1	234962000	234962200	0.475000
chr19	29630628	29630828	0.500000	chr1	234962600	234962800	0.505000
chr5	70982538	70982738	0.430000	chr1	234963200	234963400	0.475000
chr8	89713954	89714154	0.395000	chr1	234965200	234965400	0.500000
chr17	36077975	36078375	0.442500	chr1	234968400	234968800	0.472500
chr1	60652089	60652489	0.430000	chr1	234970200	234970600	0.472500
chr7	16312488	16312688	0.385000	chr1	234971200	234971400	0.540000
chr1	106201665	106201865	0.475000	chr1	23497200	23497400	0.555000
chr3	112826385	112827585	0.394167	chr1	234974400	234975600	0.451667
chr5	88366328	88366528	0.360000	chr1	234976400	234976600	0.415000
chr4	95972524	95972924	0.422500	chr1	234977000	234977400	0.460000
chr7	35639718	35639918	0.420000	chr1	23497800	23498000	0.450000
chr15	43287242	43287842	0.516667	chr1	234978400	234979000	0.526667
chr14	105505163	105505763	0.536667	chr1	234980400	234981000	0.546667
chr1	93836629	93836829	0.415000	chr1	234984600	234984800	0.425000
chr12	95163126	95163326	0.510000	chr1	234986400	234986600	0.520000
chr3	60450557	60450757	0.405000	chr1	234987000	234987200	0.500000
chr8	37472487	37472687	0.445000	chr1	234994600	234994800	0.515000
chr17	55178803	55179003	0.405000	chr1	235000600	235000800	0.520000
chr10	97427429	97427629	0.460000	chr1	235011200	235011400	0.595000
chr3	148130600	148131000	0.457500	chr1	235011800	235012200	0.507500
chr2	139445910	139446110	0.375000	chr1	235015800	235016000	0.475000
chr4	94043371	94043571	0.375000	chr1	235041200	235041400	0.395000
chr18	1474645	1474845	0.370000	chr1	235043400	235043600	0.485000
chr1	83565537	83565737	0.405000	chr1	23504600	23504800	0.445000
chr10	113576373	113576573	0.485000	chr1	235048200	235048400	0.525000
chr17	5372886	5373086	0.505000	chr1	235051000	235051200	0.560000
chr2	117567813	117568013	0.365000	chr1	235051600	235051800	0.500000
chr10	52138499	52138699	0.455000	chr1	235052400	235052600	0.465000
chr7	99070279	99070479	0.425000	chr1	235057000	235057200	0.515000
chr18	25397646	25397846	0.400000	chr1	235062400	235062600	0.430000
chr17	68374042	68374242	0.485000	chr1	235063200	235063400	0.495000
chr4	179363635	179364235	0.435000	chr1	235067600	235068200	0.531667
chr3	100369477	100369877	0.465000	chr1	235073400	235073800	0.562500
chr19	50592581	50592781	0.420000	chr1	235074600	235074800	0.425000
chr19	18039349	18039749	0.507500	chr1	235075200	235075600	0.530000
chr2	63871435	63871835	0.467500	chr1	235077600	235078000	0.525000
chr1	78332495	78332695	0.405000	chr1	235080000	235080200	0.510000
chr20	18669255	18670055	0.525000	chr1	235083200	235084000	0.547500
chr10	60451089	60451289	0.520000	chr1	235090800	235091000	0.550000
chr4	25473145	25473345	0.575000	chr1	235093400	235093600	0.580000
chr16	15369136	15369336	0.470000	chr1	235094000	235094200	0.500000
chr5	156186389	156186589	0.395000	chr1	235103000	235103200	0.405000
chr3	64676618	64677018	0.425000	chr1	235104200	235104600	0.590000
chr14	65741065	65741465	0.385000	chr1	235105200	235105600	0.425000
chr10	126691962	126692562	0.408333	chr1	235107400	235108000	0.513333
chr13	61503041	61503241	0.390000	chr1	235108400	235108600	0.440000
chr6	168920248	168920448	0.340000	chr1	235113400	235113600	0.475000
chr10	10126873	10128073	0.407500	chr1	235127000	235128200	0.431667
chrY	16424751	16424951	0.530000	chr1	235128800	235129000	0.690000
chr17	70476087	70476287	0.465000	chr1	235136200	235136400	0.485000
chr5	175142613	175142813	0.440000	chr1	23514200	23514400	0.600000
chr13	17290605	17290805	0.350000	chr1	235156400	235156600	0.370000
chr2	52718799	52718999	0.370000	chr1	235160200	235160400	0.385000
chr18	16335562	16336162	0.391667	chr1	235160800	235161400	0.603333
chr1	175641535	175641735	0.395000	chr1	235162000	235162200	0.545000
chr8	25827629	25828429	0.367500	chr1	235206600	235207400	0.416250
chr19	54976086	54976286	0.525000	chr1	23521600	23521800	0.575000
chr9	31944598	31944998	0.405000	chr1	23522600	23523000	0.430000
chr5	44174885	44175085	0.330000	chr1	235240000	235240200	0.345000
chr4	116905085	116905285	0.445000	chr12	3524400	3524600	0.475000
chr2	2978214	2978414	0.320000	chr1	235245000	235245200	0.390000
chr20	25295419	25296019	0.600000	chr1	23524800	23525400	0.623333
chr10	45219690	45219890	0.420000	chr1	235253200	235253400	0.455000
chr20	55289000	55289200	0.345000	chr1	235270800	235271000	0.360000
chr7	68698182	68698382	0.435000	chr1	235275400	235275600	0.455000
chr12	95191430	95191630	0.435000	chr1	235281600	235281800	0.455000
chr16	104453	105253	0.535000	chr1	23528200	23529000	0.547500
chr2	54863109	54863309	0.375000	chr1	235286800	235287000	0.405000
chr17	56198938	56199138	0.325000	chr1	235290000	235290200	0.360000
chr2	48833851	48834051	0.445000	chr1	235290800	235291000	0.490000
chr6	141563251	141563651	0.347500	chr1	235292800	235293200	0.410000
chr13	103208337	103208537	0.270000	chr1	235293600	235293800	0.335000
chr1	87101687	87101887	0.390000	chr1	235296000	235296200	0.480000
chr19	36554751	36554951	0.405000	chr1	235296800	235297000	0.460000
chr2	169987535	169987735	0.245000	chr1	235297600	235297800	0.370000
chr18	74953634	74954034	0.407500	chr1	235298800	235299200	0.432500
chr9	11682903	11683503	0.346667	chr1	235299600	235300200	0.413333
chr3	135568078	135568278	0.480000	chr1	23530000	23530200	0.550000
chr8	38285411	38286011	0.378333	chr1	235304800	235305400	0.413333
chr16	67211455	67212255	0.520000	chr1	23530800	23531600	0.676250
chr12	119545544	119545944	0.365000	chr1	235309800	235310200	0.450000
chr9	111429894	111430094	0.380000	chr1	235315800	235316000	0.400000
chrX	105556051	105556251	0.365000	chr1	235317200	235317400	0.375000
chrY	20263547	20263747	0.415000	chr1	235320600	235320800	0.450000
chr1	5916448	5918648	0.458636	chr1	235326800	235329000	0.638182
chr1	207527042	207527642	0.451667	chr1	235330000	235330600	0.476667
chr6	83527656	83527856	0.260000	chr1	235331600	235331800	0.370000
chr21	20439653	20440053	0.342500	chr1	23533200	23533600	0.435000
chr5	151354972	151355172	0.415000	chr1	235337000	235337200	0.440000
chr9	38679720	38679920	0.510000	chr1	23534800	23535000	0.555000
chr6	123560617	123560817	0.440000	chr1	235352000	235352200	0.445000
chr8	127510531	127510731	0.425000	chr1	235366400	235366600	0.510000
chr17	39716932	39717532	0.560000	chr1	235367200	235367800	0.595000
chrY	32482983	32483183	0.000000	chr1	235368200	235368400	0.430000
chr7	36550293	36550493	0.365000	chr1	23537400	23537600	0.395000
chr6	133888662	133888862	0.455000	chr1	235387400	235387600	0.605000
chr4	157670587	157670787	0.365000	chr1	23539800	23540000	0.565000
chr3	134265673	134265873	0.305000	chr1	235408600	235408800	0.430000
chr5	158117802	158118002	0.425000	chr1	235411800	235412000	0.515000
chr10	103353664	103353864	0.445000	chr1	235415400	235415600	0.460000
chr4	12729959	12730159	0.370000	chr1	235417200	235417400	0.440000
chr2	175433880	175434080	0.400000	chr1	235423200	235423400	0.550000
chr15	3269914	3270114	0.000000	chr1	235424000	235424200	0.425000
chr12	20274014	20274214	0.485000	chr1	235425000	235425200	0.545000
chr4	74543539	74543739	0.350000	chr1	235442800	235443000	0.360000
chr5	49781924	49782124	0.400000	chr1	23544800	23545000	0.485000
chr1	48096466	48096666	0.430000	chr1	235451000	235451200	0.505000
chr11	102236025	102236225	0.405000	chr1	235500600	235500800	0.425000
chr17	63250339	63250539	0.400000	chr1	235501200	235501400	0.435000
chr14	83115867	83116067	0.365000	chr1	235502600	235502800	0.390000
chr1	151300677	151302477	0.525556	chr1	235503800	235505600	0.672778
chr20	48675701	48676101	0.467500	chr1	235511600	235512000	0.510000
chr3	107978106	107978306	0.415000	chr1	235513800	235514000	0.435000
chr3	118638629	118639029	0.390000	chr1	235515800	235516200	0.397500
chr6	104520697	104520897	0.390000	chr1	235532400	235532600	0.430000
chr9	74270065	74270265	0.360000	chr1	235546400	235546600	0.455000
chr20	4227007	4227207	0.535000	chr1	23554800	23555000	0.815000
chrX	121970628	121970828	0.535000	chr1	235552400	235552600	0.555000
chrY	19101371	19101571	0.415000	chr1	235557600	235557800	0.505000
chr6	136967783	136968983	0.487500	chr1	23556000	23557200	0.500000
chr12	76951164	76951364	0.445000	chr1	235568000	235568200	0.475000
chr3	183492393	183493193	0.503750	chr1	23558000	23558800	0.580000
chr4	142701326	142701526	0.420000	chr1	235589000	235589200	0.490000
chr5	7745606	7745806	0.465000	chr1	23559400	23559600	0.645000
chr10	12718785	12718985	0.465000	chr1	235598200	235598400	0.485000
chr10	89220606	89220806	0.495000	chr1	235599600	235599800	0.505000
chr1	222866624	222866824	0.340000	chr1	235601200	235601400	0.485000
chr6	7457864	7458064	0.480000	chr1	235607400	235607600	0.505000
chrX	27820719	27820919	0.480000	chr1	23562400	23562600	0.660000
chr5	52649018	52649218	0.365000	chr1	235642400	235642600	0.545000
chr2	71681912	71682912	0.551000	chr1	235648600	235649600	0.628000
chr13	104330287	104330487	0.425000	chr1	23566400	23566600	0.505000
chr1	109950137	109950537	0.387500	chr1	23567200	23567600	0.487500
chr6	150812026	150812226	0.565000	chr1	23568000	23568200	0.820000
chr13	19105992	19106192	0.380000	chr1	235697600	235697800	0.415000
chr21	12867677	12867877	0.380000	chr1	235734400	235734600	0.385000
chr4	161220118	161220318	0.330000	chr1	235746400	235746600	0.380000
chr5	131207483	131207683	0.430000	chr1	235764000	235764200	0.450000
chr7	84534847	84535047	0.320000	chr1	23577400	23577600	0.450000
chr2	224519192	224519392	0.315000	chr1	235775400	235775600	0.350000
chr17	24788199	24788399	0.430000	chr1	235820200	235820400	0.435000
chr16	30191104	30191304	0.495000	chr1	235831200	235831400	0.540000
chrX	146503887	146504087	0.395000	chr1	235843400	235843600	0.400000
chr3	27384240	27384440	0.420000	chr1	235846000	235846200	0.515000
chr2	150158515	150158715	0.260000	chr1	235848400	235848600	0.345000
chr6	18628784	18628984	0.370000	chr1	235852000	235852200	0.405000
chr11	114065591	114065991	0.462500	chr1	23585600	23586000	0.475000
chr14	54803163	54804163	0.485000	chr1	235866200	235867200	0.710000
chr2	12532975	12533575	0.370000	chr1	235867600	235868200	0.428333
chr7	52923864	52924264	0.337500	chr1	235873000	235873400	0.410000
chr4	84634261	84634461	0.340000	chr1	235876600	235876800	0.355000
chr3	48725345	48725545	0.465000	chr1	23587800	23588000	0.515000
chr11	107343830	107344030	0.460000	chr1	235878400	235878600	0.495000
chr7	34546966	34547566	0.370000	chr1	235880000	235880600	0.375000
chr7	102917474	102917874	0.447500	chr1	235883600	235884000	0.477500
chr5	145100709	145100909	0.460000	chr1	235888200	235888400	0.480000
chr1	71841388	71841788	0.375000	chr1	235893000	235893400	0.390000
chr5	157562652	157562852	0.415000	chr1	235900600	235900800	0.520000
chr2	51788640	51788840	0.330000	chr1	23590400	23590600	0.565000
chr15	97906463	97906663	0.455000	chr1	235908800	235909000	0.465000
chr15	73547338	73547538	0.395000	chr1	235910800	235911000	0.460000
chr2	111259590	111259790	0.415000	chr1	235917400	235917600	0.515000
chr1	29253198	29253398	0.480000	chr1	235919200	235919400	0.530000
chr3	37562536	37562736	0.435000	chr1	235920200	235920400	0.480000
chr6	34657947	34658147	0.425000	chr1	235923600	235923800	0.465000
chr19	31441144	31441344	0.375000	chr1	235928400	235928600	0.440000
chr14	69525887	69526087	0.550000	chr1	235932200	235932400	0.555000
chr2	227308905	227309105	0.420000	chr1	235933600	235933800	0.575000
chr11	127338492	127338692	0.480000	chr1	235937200	235937400	0.535000
chr12	122437169	122437369	0.460000	chr1	235938800	235939000	0.465000
chr1	19386269	19386469	0.470000	chr1	235940400	235940600	0.565000
chr7	13311099	13311299	0.445000	chr1	235942400	235942600	0.450000
chr2	195359044	195359244	0.370000	chr1	235943600	235943800	0.460000
chr19	6032978	6033778	0.426250	chr1	235946000	235946800	0.495000
chr11	44171717	44171917	0.420000	chr1	23595000	23595200	0.555000
chr10	123510289	123510489	0.475000	chr1	235951800	235952000	0.525000
chr5	34821419	34821819	0.360000	chr1	235953000	235953400	0.402500
chrX	48070951	48071151	0.555000	chr1	235954800	235955000	0.605000
chrX	152167794	152167994	0.475000	chr12	3597000	3597200	0.495000
chr1	62930048	62930248	0.385000	chr1	235971800	235972000	0.585000
chr4	67741556	67741756	0.390000	chr1	23597200	23597400	0.450000
chr1	156614127	156614327	0.420000	chr1	235972400	235972600	0.475000
chr1	87863096	87863296	0.350000	chr1	235981000	235981200	0.515000
chr15	53569638	53569838	0.355000	chr1	235984600	235984800	0.360000
chr8	100655482	100655682	0.415000	chr1	235997200	235997400	0.425000
chrY	24604108	24604508	0.427500	chr1	235998800	235999200	0.485000
chr4	169875069	169875269	0.430000	chr1	235999600	235999800	0.440000
chr14	99685876	99686076	0.425000	chr12	3600200	3600400	0.550000
chr10	106372812	106373012	0.335000	chr1	23601200	23601400	0.480000
chr15	45331378	45331578	0.340000	chr1	23602200	23602400	0.425000
chr8	114118247	114118847	0.245000	chr1	236023000	236023600	0.383333
chr13	101072942	101073142	0.390000	chr1	236027200	236027400	0.425000
chr5	61364159	61364359	0.420000	chr1	236046200	236046400	0.465000
chr1	201032136	201032336	0.415000	chr1	236052400	236052600	0.515000
chr6	50262116	50262716	0.543333	chr1	236064800	236065400	0.738333
chr8	129750157	129750557	0.497500	chr1	236066800	236067200	0.532500
chr15	17528211	17528411	0.345000	chr1	236072000	236072200	0.365000
chr7	105228850	105229050	0.490000	chr1	236097200	236097400	0.620000
chr5	170619120	170619320	0.455000	chr1	236103800	236104000	0.505000
chr7	15125205	15125405	0.465000	chr1	236109400	236109600	0.515000
chr4	153391306	153391706	0.492500	chr1	236120800	236121200	0.515000
chrX	15755626	15755826	0.440000	chr1	23613200	23613400	0.550000
chr2	239576921	239577121	0.445000	chr1	236137600	236137800	0.460000
chr19	32601057	32601257	0.530000	chr1	236141600	236141800	0.660000
chr12	47061935	47062935	0.383000	chr1	236142400	236143400	0.690000
chrX	107719442	107719642	0.500000	chr1	236147200	236147400	0.615000
chr8	9726149	9726349	0.535000	chr1	236151800	236152000	0.565000
chr17	2983716	2984116	0.417500	chr1	236156600	236157000	0.507500
chr15	82976794	82977194	0.427500	chr1	236160000	236160400	0.507500
chr4	56454765	56454965	0.400000	chr1	236163600	236163800	0.440000
chr14	92273783	92274183	0.470000	chr1	23616400	23616800	0.492500
chr7	33165819	33166019	0.465000	chr1	236168800	236169000	0.515000
chr9	15696693	15696893	0.270000	chr1	236185800	236186000	0.430000
chrX	151998731	151999331	0.453333	chr1	23619400	23620000	0.673333
chr21	30725840	30726040	0.380000	chr1	236228400	236228600	0.425000
chr6	142741162	142741362	0.345000	chr12	3623000	3623200	0.530000
chrX	134908050	134908250	0.415000	chr1	236239400	236239600	0.430000
chr2	139079161	139079361	0.325000	chr1	236240800	236241000	0.430000
chr2	3827413	3827613	0.390000	chr1	236254200	236254400	0.400000
chr9	76476891	76477091	0.450000	chr1	23627200	23627400	0.470000
chr14	71329932	71330332	0.445000	chr1	236281200	236281600	0.635000
chr12	4598385	4598985	0.480000	chr1	236282000	236282600	0.625000
chr3	89198258	89198658	0.320000	chr1	236284400	236284800	0.415000
chr7	99726399	99726799	0.455000	chr1	236288000	236288400	0.482500
chr5	66417549	66417749	0.400000	chr1	236288800	236289000	0.410000
chr1	207419495	207419895	0.457500	chr1	236303600	236304000	0.567500
chr8	99493629	99493829	0.455000	chr1	236311200	236311400	0.465000
chr15	16895860	16896060	0.000000	chr1	236332200	236332400	0.465000
chr1	13403788	13403988	0.400000	chr1	236343600	236343800	0.535000
chr6	603002	603202	0.445000	chr1	236345800	236346000	0.450000
chr6	126400134	126400334	0.320000	chr1	236349600	236349800	0.405000
chr16	20729932	20730132	0.435000	chr1	23635000	23635200	0.560000
chr5	176356220	176357220	0.455000	chr1	236350400	236351400	0.464000
chr6	136169206	136169406	0.430000	chr1	236352000	236352200	0.475000
chr16	5413269	5413469	0.390000	chr1	236353200	236353400	0.455000
chr18	16475077	16475477	0.402500	chr1	236354600	236355000	0.420000
chr10	47776253	47776453	0.440000	chr1	236366400	236366600	0.490000
chrX	130699720	130699920	0.395000	chr1	236370600	236370800	0.480000
chr10	130256579	130256979	0.450000	chr1	23637400	23637800	0.547500
chr5	105768676	105768876	0.365000	chr1	236389400	236389600	0.370000
chr3	59790463	59790863	0.357500	chr1	236394000	236394400	0.390000
chr1	117209250	117209850	0.548333	chr1	236394800	236395400	0.580000
chr18	50605929	50606129	0.510000	chr1	236395800	236396000	0.720000
chr3	85022294	85022494	0.390000	chr1	236396400	236396600	0.430000
chr9	7163243	7163443	0.405000	chr1	236397000	236397200	0.515000
chrX	31426323	31426723	0.425000	chr1	236416200	236416600	0.402500
chr9	12605185	12605385	0.325000	chr1	236417400	236417600	0.365000
chr4	128974979	128975179	0.440000	chr1	236421200	236421400	0.495000
chr12	47389364	47389564	0.495000	chr1	236425400	236425600	0.570000
chr22	25625667	25625867	0.480000	chr1	236426400	236426600	0.505000
chr7	144103659	144103859	0.405000	chr1	236428000	236428200	0.510000
chr8	122887073	122887473	0.525000	chr1	236452000	236452400	0.550000
chrX	33327297	33327497	0.320000	chr1	236466000	236466200	0.400000
chr13	50326012	50326212	0.430000	chr1	236480800	236481000	0.495000
chrX	92023721	92023921	0.395000	chr1	236490000	236490200	0.415000
chr17	23888803	23889003	0.400000	chr1	236491000	236491200	0.435000
chr2	238298399	238298799	0.485000	chr1	236495400	236495800	0.530000
chr2	211138637	211138837	0.425000	chr1	236503200	236503400	0.520000
chr5	66571859	66572059	0.375000	chr1	236507400	236507600	0.395000
chrX	89969158	89969358	0.325000	chr1	236510000	236510200	0.460000
chrX	126676684	126676884	0.355000	chr1	23651200	23651400	0.510000
chr10	64440094	64440294	0.390000	chr1	236517000	236517200	0.425000
chr10	65146803	65147003	0.305000	chr1	236518400	236518600	0.365000
chr10	84828049	84828249	0.495000	chr1	236523200	236523400	0.530000
chr8	77000511	77000711	0.685000	chr1	236523800	236524000	0.710000
chr1	85263018	85263218	0.425000	chr1	236524400	236524600	0.520000
chr2	171099741	171099941	0.300000	chr1	236525000	236525200	0.330000
chr4	135354072	135354272	0.325000	chr1	236531000	236531200	0.350000
chr2	181694782	181694982	0.425000	chr1	236531800	236532000	0.475000
chr11	76067139	76067339	0.460000	chr1	236533000	236533200	0.495000
chr18	2739499	2739699	0.325000	chr1	236534400	236534600	0.405000
chr1	164041971	164042171	0.370000	chr1	236535600	236535800	0.445000
chr3	136614383	136614583	0.300000	chr1	236536800	236537000	0.345000
chr9	61931734	61931934	0.500000	chr1	236543200	236543400	0.545000
chr4	152642137	152642337	0.430000	chr1	236545800	236546000	0.515000
chr11	38778350	38778550	0.345000	chr1	236551400	236551600	0.375000
chr1	102242533	102242733	0.510000	chr12	3655600	3655800	0.575000
chr3	82611080	82611480	0.425000	chr1	236567600	236568000	0.427500
chr11	75622414	75622614	0.320000	chr1	236568600	236568800	0.390000
chr1	12395741	12395941	0.415000	chr1	23657800	23658000	0.535000
chr4	10367655	10368655	0.426000	chr1	236604000	236605000	0.530000
chr3	4616108	4616308	0.350000	chr1	236609200	236609400	0.390000
chrX	44247844	44248044	0.390000	chr1	236623800	236624000	0.410000
chr5	1560109	1560309	0.465000	chr1	236642800	236643000	0.505000
chr18	38103784	38103984	0.295000	chr1	236670800	236671000	0.390000
chr14	84025260	84025460	0.410000	chr1	236678000	236678200	0.420000
chr12	17474489	17474689	0.455000	chr1	236681200	236681400	0.470000
chr13	38877459	38877659	0.415000	chr1	236686200	236686400	0.785000
chr20	3742523	3742923	0.465000	chr1	236693600	236694000	0.530000
chr12	40094822	40095222	0.405000	chr1	236711800	236712200	0.410000
chr9	674950	675150	0.380000	chr1	23673200	23673400	0.520000
chr2	111362202	111362402	0.345000	chr1	236742600	236742800	0.380000
chr14	55259894	55260494	0.466667	chr1	236753600	236754200	0.575000
chr1	202352883	202353083	0.400000	chr1	236759400	236759600	0.420000
chr14	71633756	71633956	0.360000	chr1	236762600	236762800	0.400000
chr2	98061143	98061343	0.390000	chr1	236775000	236775200	0.475000
chr2	10439241	10439841	0.550000	chr1	236785000	236785600	0.583333
chr19	41941911	41943311	0.510714	chr1	236795000	236796400	0.569286
chr4	94391363	94391563	0.405000	chr1	236797000	236797200	0.415000
chr4	172868913	172869113	0.375000	chr1	236808800	236809000	0.410000
chr11	111501240	111501440	0.445000	chr12	3681400	3681600	0.505000
chr11	27559031	27560231	0.410000	chr12	3683000	3684200	0.484167
chr8	31972457	31972657	0.420000	chr1	236844600	236844800	0.475000
chr5	95686642	95687042	0.460000	chr12	3684600	3685000	0.497500
chr12	108233060	108233260	0.385000	chr12	3685800	3686000	0.395000
chr9	15429229	15429429	0.360000	chr1	236861600	236861800	0.370000
chr6	139760038	139760238	0.375000	chr1	236865800	236866000	0.380000
chr5	78002636	78002836	0.395000	chr1	236869000	236869200	0.430000
chrX	49009896	49010096	0.415000	chr1	236870800	236871000	0.465000
chr1	68863584	68863784	0.460000	chr1	236888200	236888400	0.540000
chr7	67370044	67370244	0.485000	chr1	236889000	236889200	0.530000
chr7	147665512	147665712	0.450000	chr1	23689400	23689600	0.475000
chr17	30787719	30787919	0.525000	chr1	236895400	236895600	0.625000
chr11	101436462	101436662	0.365000	chr1	236905200	236905400	0.395000
chrX	1053069	1053269	0.380000	chr1	236913800	236914000	0.430000
chr8	24735815	24736215	0.425000	chr1	236914400	236914800	0.432500
chr1	43636932	43637532	0.525000	chr1	23691600	23692200	0.598333
chr9	117248272	117248872	0.430000	chr1	23692600	23693200	0.453333
chr7	139848444	139848644	0.450000	chr1	23696600	23696800	0.490000
chr15	92964034	92964234	0.360000	chr1	23698600	23698800	0.465000
chrY	57151633	57151833	0.410000	chr1	237013000	237013200	0.495000
chr15	77902998	77903598	0.616667	chr1	237042000	237042600	0.776667
chr8	55981815	55982015	0.440000	chr1	237115000	237115200	0.570000
chr8	108984323	108984523	0.390000	chr1	237125000	237125200	0.420000
chr3	31473678	31473878	0.440000	chr1	237127000	237127200	0.450000
chr3	51429287	51429487	0.430000	chr1	23716400	23716600	0.445000
chr9	69406941	69407141	0.455000	chr12	3718200	3718400	0.545000
chr11	52334522	52334722	0.395000	chr1	23718600	23718800	0.525000
chr18	15923152	15923352	0.405000	chr1	23720800	23721000	0.415000
chr10	128780217	128780417	0.380000	chr1	23723800	23724000	0.515000
chr19	14813041	14813441	0.400000	chr12	3725400	3725800	0.447500
chr1	99603491	99603691	0.345000	chr12	3726600	3726800	0.425000
chr1	145842812	145843012	0.450000	chr1	23727400	23727600	0.520000
chr11	57772287	57772687	0.405000	chr12	3728000	3728400	0.482500
chr1	26740694	26741294	0.408333	chr1	23728200	23728800	0.463333
chr3	32780059	32780259	0.435000	chr12	3728800	3729000	0.520000
chr3	35514784	35514984	0.295000	chr1	237411800	237412000	0.385000
chr11	52450432	52450632	0.415000	chr1	237414800	237415000	0.455000
chr1	149183779	149183979	0.355000	chr1	23741800	23742000	0.415000
chr5	123491835	123492035	0.485000	chr1	237429400	237429600	0.550000
chr5	30942405	30943405	0.377000	chr1	23743000	23744000	0.749000
chr17	19946286	19946686	0.355000	chr1	237443000	237443400	0.382500
chr16	37084588	37084788	0.395000	chr1	23744600	23744800	0.475000
chr4	159049097	159049297	0.360000	chr1	23745600	23745800	0.400000
chr1	238260837	238261037	0.505000	chr1	237471000	237471200	0.525000
chr5	95826786	95826986	0.525000	chr12	3747600	3747800	0.530000
chr4	70034342	70034542	0.330000	chr12	37487000	37487200	0.345000
chr8	58293928	58294128	0.450000	chr1	23751400	23751600	0.540000
chr20	53716108	53716708	0.441667	chr12	3752000	3752600	0.550000
chr22	28983068	28983268	0.475000	chr12	3753000	3753200	0.730000
chr8	102815627	102815827	0.490000	chr12	3753600	3753800	0.570000
chr11	123826592	123826792	0.385000	chr1	237562400	237562600	0.425000
chr7	151657221	151657421	0.490000	chr1	23756800	23757000	0.560000
chr9	133694877	133695077	0.535000	chr1	237603200	237603400	0.570000
chr19	20130046	20130246	0.430000	chr1	237650600	237650800	0.500000
chr8	8508012	8508212	0.465000	chr1	237669000	237669200	0.500000
chr15	61752013	61752213	0.520000	chr1	23772200	23772400	0.555000
chr1	185996494	185996694	0.380000	chr1	23773000	23773200	0.430000
chr4	18559045	18559245	0.430000	chr1	23773600	23773800	0.500000
chr17	60240347	60240547	0.420000	chr1	237736800	237737000	0.440000
chr4	8948485	8949085	0.430000	chr1	23774200	23774800	0.461667
chr1	2810976	2811776	0.636250	chr1	23778000	23778800	0.657500
chr22	26816231	26816431	0.450000	chr1	237789800	237790000	0.525000
chr15	75320022	75320222	0.420000	chr1	23779800	23780000	0.435000
chr10	50075674	50075874	0.370000	chr1	237800000	237800200	0.420000
chr20	12738724	12738924	0.415000	chr1	237806800	237807000	0.420000
chr5	111548436	111548836	0.447500	chr12	37813800	37814200	0.475000
chr5	173165504	173165704	0.415000	chr1	237862000	237862200	0.435000
chr2	224083085	224083685	0.470000	chr1	237864400	237865000	0.588333
chr20	27845871	27846071	0.395000	chr1	23789600	23789800	0.475000
chr4	186876248	186876448	0.400000	chr1	237901400	237901600	0.500000
chr3	30816239	30816439	0.430000	chr1	23790200	23790400	0.465000
chr8	22652403	22652603	0.545000	chr1	23791000	23791200	0.680000
chr8	22217098	22217298	0.535000	chr1	23791600	23791800	0.630000
chr14	97337515	97337715	0.520000	chr1	23792400	23792600	0.585000
chr12	41653610	41653810	0.440000	chr1	237931600	237931800	0.455000
chr1	143532629	143533029	0.352500	chr1	23793400	23793800	0.640000
chr6	140794023	140794223	0.320000	chr1	237942000	237942200	0.375000
chr16	48673005	48673205	0.335000	chr1	237943800	237944000	0.390000
chr15	45080459	45080659	0.420000	chr1	237945600	237945800	0.440000
chr4	74223048	74223248	0.380000	chr1	237946200	237946400	0.405000
chr6	24909990	24910190	0.575000	chr1	23794800	23795000	0.655000
chr2	200385870	200386070	0.495000	chr1	23798600	23798800	0.600000
chr15	25750252	25750652	0.332500	chr1	237992600	237993000	0.390000
chr16	52709880	52710480	0.446667	chr1	23799400	23800000	0.625000
chr10	20484714	20485314	0.400000	chr1	23800400	23801000	0.718333
chr14	10956157	10956357	0.000000	chr1	238006400	238006600	0.430000
chr17	18283275	18283675	0.460000	chr1	23802600	23803000	0.490000
chr1	223920916	223921116	0.435000	chr12	3804000	3804200	0.460000
chr12	69638596	69639196	0.470000	chr1	23804200	23804800	0.520000
chr1	100783990	100784190	0.425000	chr1	238060200	238060400	0.500000
chrY	3165023	3165223	0.485000	chr1	23807600	23807800	0.510000
chr4	49232200	49232400	0.390000	chr1	23809800	23810000	0.560000
chr4	38214053	38214653	0.458333	chr1	23810800	23811400	0.521667
chr7	27912477	27912677	0.385000	chr1	238129200	238129400	0.415000
chr6	108412906	108413106	0.375000	chr12	38138800	38139000	0.410000
chr11	109015789	109015989	0.415000	chr1	23817000	23817200	0.425000
chr18	36331750	36332150	0.577500	chr1	2381800	2382200	0.680000
chr7	115810203	115810403	0.325000	chr1	238191200	238191400	0.335000
chr5	83710152	83710352	0.460000	chr1	238252400	238252600	0.475000
chr5	143781246	143781446	0.555000	chr1	23825400	23825600	0.665000
chr2	3518236	3518636	0.512500	chr1	2382600	2383000	0.625000
chr13	87126875	87127275	0.262500	chr1	238265800	238266200	0.305000
chr14	66168991	66169191	0.340000	chr1	23830200	23830400	0.335000
chr7	77592524	77592724	0.305000	chr1	238306400	238306600	0.345000
chr13	102692743	102693343	0.435000	chr12	38316600	38317200	0.588333
chr21	17349191	17349391	0.315000	chr12	38328400	38328600	0.295000
chr2	164037241	164037641	0.290000	chr12	38350600	38351000	0.380000
chr5	150750173	150750373	0.305000	chr12	3838200	3838400	0.325000
chr17	80688580	80688780	0.490000	chr1	23838600	23838800	0.640000
chr6	122706764	122706964	0.195000	chr12	38386600	38386800	0.300000
chr9	88442826	88443226	0.482500	chr12	3839000	3839400	0.747500
chr13	33426096	33426496	0.352500	chr12	38392600	38393000	0.372500
chr8	131174449	131174649	0.360000	chr1	238406600	238406800	0.365000
chr1	69126976	69127176	0.355000	chr12	38411600	38411800	0.360000
chr22	14885343	14885743	0.372500	chr12	38449000	38449400	0.347500
chr15	34344470	34344670	0.385000	chr1	23845800	23846000	0.450000
chr9	38387964	38388164	0.420000	chr1	238477000	238477200	0.430000
chrX	105994198	105994398	0.330000	chr1	238499200	238499400	0.380000
chr9	135962044	135962244	0.490000	chr1	23853800	23854000	0.495000
chr9	94397094	94397494	0.390000	chr1	23854600	23855000	0.457500
chrX	70394434	70394634	0.390000	chr1	238568800	238569000	0.355000
chr21	20197071	20197271	0.375000	chr12	38587000	38587200	0.350000
chr4	44854186	44854386	0.320000	chr12	38587600	38587800	0.415000
chr20	41877310	41877510	0.350000	chr1	238607000	238607200	0.400000
chr7	35653584	35653784	0.335000	chr1	238642400	238642600	0.345000
chr6	1881985	1882185	0.300000	chr12	38649600	38649800	0.320000
chr7	159297828	159298028	0.330000	chr12	38663000	38663200	0.335000
chr4	156419658	156419858	0.360000	chr12	38664800	38665000	0.405000
chr4	76411595	76411795	0.375000	chr12	38669600	38669800	0.460000
chr7	148861469	148861669	0.400000	chr1	238672400	238672600	0.455000
chr2	99581593	99582193	0.516667	chr1	23867800	23868400	0.711667
chr10	86016010	86016210	0.470000	chr1	23869200	23869400	0.530000
chr3	79102204	79102404	0.340000	chr12	3870000	3870200	0.355000
chr8	52640819	52641019	0.365000	chr12	3871400	3871600	0.380000
chr1	65802346	65802546	0.410000	chr1	23872600	23872800	0.415000
chr14	33184189	33184789	0.481667	chr12	3873000	3873600	0.606667
chr10	98842181	98842381	0.380000	chr12	38772000	38772200	0.410000
chr14	38410259	38410659	0.375000	chr1	238790200	238790600	0.457500
chr18	64019044	64019244	0.445000	chr12	38814000	38814200	0.475000
chr11	123858990	123859190	0.355000	chr12	38825000	38825200	0.400000
chrX	152128688	152129088	0.380000	chr12	3883200	3883600	0.392500
chr2	191595159	191595359	0.270000	chr12	3885600	3885800	0.385000
chr11	26666927	26667127	0.275000	chr12	38872200	38872400	0.360000
chr11	53025992	53026192	0.405000	chr1	23888200	23888400	0.450000
chr12	37848446	37848846	0.355000	chr12	38886000	38886400	0.397500
chr2	45099725	45099925	0.410000	chr12	3888800	3889000	0.460000
chr5	131278948	131279548	0.350000	chr12	38890200	38890800	0.338333
chr8	54186070	54186470	0.437500	chr1	238896000	238896400	0.505000
chr2	216652715	216652915	0.475000	chr1	238899000	238899200	0.485000
chrX	53822678	53822878	0.370000	chr12	38903600	38903800	0.385000
chrX	153550850	153551050	0.485000	chr12	38905000	38905200	0.605000
chr22	30548406	30548606	0.515000	chr12	38905600	38905800	0.710000
chr4	16609284	16609684	0.607500	chr12	38906600	38907000	0.615000
chr11	101759325	101759525	0.325000	chr12	38907400	38907600	0.350000
chr3	1539334	1539534	0.300000	chr12	38915800	38916000	0.455000
chr2	218086755	218087355	0.331667	chr1	238916800	238917400	0.345000
chr2	97254363	97254963	0.343333	chr1	238919200	238919800	0.360000
chr10	17681708	17681908	0.395000	chr12	38921200	38921400	0.400000
chr6	20897034	20897234	0.450000	chr12	38924400	38924600	0.480000
chr13	33939105	33939905	0.412500	chr12	38934200	38935000	0.406250
chr7	15433059	15433259	0.335000	chr1	23895200	23895400	0.340000
chr12	49348339	49348539	0.535000	chr1	23896600	23896800	0.540000
chr15	47736196	47737196	0.357000	chr12	3897000	3898000	0.410000
chr7	28649821	28650021	0.355000	chr1	23897200	23897400	0.445000
chr7	16021940	16022140	0.390000	chr1	23897800	23898000	0.395000
chr1	209154824	209155224	0.417500	chr1	238982800	238983200	0.442500
chr6	62999069	62999269	0.400000	chr1	23899200	23899400	0.445000
chr4	64741410	64741810	0.387500	chr1	239025200	239025600	0.485000
chr12	26017322	26017522	0.400000	chr1	2390400	2390600	0.605000
chr2	46978307	46978507	0.465000	chr1	239057000	239057200	0.485000
chr5	111398702	111398902	0.375000	chr12	39068000	39068200	0.385000
chr10	56833225	56833425	0.310000	chr1	23907800	23908000	0.315000
chr10	57641161	57641361	0.455000	chr1	23908800	23909000	0.550000
chr15	17104928	17105128	0.380000	chr1	239090800	239091000	0.480000
chr3	124920357	124920557	0.460000	chr1	23909600	23909800	0.535000
chr3	28931802	28932002	0.430000	chr12	39103600	39103800	0.450000
chr16	85888904	85889104	0.440000	chr1	23911000	23911200	0.540000
chr4	38071550	38071750	0.465000	chr1	23912000	23912200	0.545000
chr11	72770803	72771003	0.530000	chr1	23913400	23913600	0.540000
chr10	44311790	44312390	0.418333	chr1	2391400	2392000	0.743333
chr5	138068681	138069081	0.420000	chr12	39145200	39145600	0.717500
chrX	47317013	47317813	0.487500	chr1	23916400	23917200	0.538750
chr1	78507138	78507338	0.430000	chr1	23920200	23920400	0.505000
chr12	25021242	25021442	0.320000	chr1	23920800	23921000	0.415000
chr9	26856417	26856617	0.385000	chr1	239247400	239247600	0.370000
chr20	41493971	41494171	0.420000	chr1	239250400	239250600	0.425000
chr8	57731236	57731436	0.365000	chr1	239263800	239264000	0.320000
chr7	102182330	102182530	0.400000	chr12	39288000	39288200	0.420000
chr18	427374	427574	0.500000	chr12	3929000	3929200	0.550000
chr15	49963152	49963352	0.375000	chr1	239308800	239309000	0.530000
chr11	49678818	49679418	0.338333	chr12	39331600	39332200	0.345000
chr4	111626462	111626662	0.400000	chr1	23936200	23936400	0.490000
chr18	65170109	65170309	0.375000	chr1	239364000	239364200	0.415000
chr8	99536572	99536772	0.390000	chr1	239367600	239367800	0.415000
chr11	27901285	27901485	0.425000	chr1	23936800	23937000	0.495000
chr3	155699617	155699817	0.395000	chr12	39373000	39373200	0.420000
chrX	42833638	42835038	0.431429	chr1	239386400	239387800	0.647143
chr4	11415076	11415276	0.390000	chr1	239392400	239392600	0.485000
chr13	100850127	100850327	0.420000	chr1	239418800	239419000	0.435000
chrY	52824988	52825188	0.000000	chr1	239438400	239438600	0.405000
chr19	49176205	49176405	0.480000	chr12	39440800	39441000	0.505000
chr16	26678771	26680571	0.430000	chr12	39441800	39443600	0.621667
chr14	19017294	19017494	0.320000	chr1	239458200	239458400	0.410000
chr3	146734921	146735121	0.375000	chr12	39467600	39467800	0.380000
chr5	123305680	123305880	0.345000	chr12	39477000	39477200	0.425000
chr15	34006951	34007151	0.325000	chr12	3947800	3948000	0.355000
chrX	38777060	38777260	0.365000	chr1	239483600	239483800	0.370000
chrX	107906593	107906793	0.490000	chr1	23949200	23949400	0.495000
chr6	108515876	108516076	0.405000	chr12	39492800	39493000	0.440000
chr14	78849249	78849449	0.410000	chr1	239501800	239502000	0.460000
chr7	28449307	28449707	0.400000	chr12	3950800	3951200	0.402500
chr17	2864577	2864977	0.575000	chr1	2395200	2395600	0.617500
chr18	17533076	17533476	0.397500	chr12	39538600	39539000	0.532500
chr18	79090637	79090837	0.380000	chr1	239540000	239540200	0.400000
chr4	51465940	51466340	0.365000	chr1	239548000	239548400	0.377500
chr4	94840151	94840351	0.440000	chr1	23955200	23955400	0.490000
chr11	25066207	25066407	0.365000	chr1	239559000	239559200	0.380000
chr4	139095800	139096000	0.500000	chr1	23958400	23958600	0.505000
chr6	146160497	146160897	0.382500	chr1	239585200	239585600	0.417500
chr3	159077037	159077237	0.395000	chr1	239587200	239587400	0.480000
chr7	141897952	141898152	0.370000	chr12	39587400	39587600	0.380000
chr4	120549809	120551809	0.506000	chr1	23959000	23961000	0.547000
chr7	133494665	133494865	0.325000	chr12	39618000	39618200	0.345000
chr10	26314029	26314229	0.430000	chr12	39618800	39619000	0.445000
chr7	54112468	54112868	0.380000	chr12	39619800	39620200	0.482500
chr19	57057149	57057349	0.520000	chr12	39621200	39621400	0.535000
chr16	9993351	9993551	0.475000	chr12	39622400	39622600	0.495000
chr7	72171890	72172290	0.442500	chr12	39626000	39626400	0.557500
chr2	148450360	148450560	0.410000	chr12	39628000	39628200	0.415000
chr10	8285185	8285385	0.470000	chr12	3962800	3963000	0.525000
chr14	8342158	8342358	0.000000	chr12	39629000	39629200	0.365000
chrX	147928980	147929180	0.310000	chr12	39632800	39633000	0.330000
chr15	29106087	29106287	0.510000	chr1	23964000	23964200	0.370000
chr10	56324268	56325468	0.335000	chr1	23964800	23966000	0.345833
chr15	64794728	64795128	0.495000	chr1	2396600	2397000	0.512500
chr9	23926933	23927333	0.297500	chr1	239669600	239670000	0.320000
chr18	62376566	62376766	0.480000	chr12	39669600	39669800	0.605000
chr18	65481431	65481631	0.510000	chr12	39673000	39673200	0.515000
chr15	49138301	49138501	0.385000	chr1	23968000	23968200	0.395000
chr6	164328621	164328821	0.325000	chr12	39683200	39683400	0.300000
chr10	91193209	91193409	0.440000	chr12	39686200	39686400	0.480000
chr11	117140979	117141179	0.375000	chr1	239717200	239717400	0.395000
chr5	111496597	111496797	0.345000	chr1	239718000	239718200	0.385000
chr1	178010609	178010809	0.360000	chr1	239719000	239719200	0.395000
chrX	91179620	91179820	0.415000	chr1	239719800	239720000	0.440000
chr11	20499953	20500153	0.415000	chr12	3972600	3972800	0.470000
chr11	59053227	59053627	0.440000	chr12	3974000	3974400	0.457500
chrX	17283958	17284158	0.445000	chr1	239745000	239745200	0.455000
chr7	59920469	59920669	0.400000	chr12	39765000	39765200	0.365000
chr6	98229115	98229315	0.390000	chr1	23978000	23978200	0.400000
chr8	131638895	131639095	0.340000	chr1	239792200	239792400	0.425000
chr1	78698601	78698801	0.380000	chr1	23979400	23979600	0.385000
chrY	15444237	15444437	0.420000	chr1	239795400	239795600	0.430000
chr17	2966576	2966776	0.420000	chr1	239802400	239802600	0.440000
chr2	224638701	224639301	0.470000	chr1	23980400	23981000	0.521667
chr20	41218591	41218791	0.415000	chr1	239805200	239805400	0.455000
chr5	110256549	110256749	0.375000	chr12	39807200	39807400	0.430000
chr9	78435112	78435512	0.420000	chr1	239814200	239814600	0.460000
chr12	75833502	75833702	0.435000	chr1	239816200	239816400	0.440000
chr10	7941729	7941929	0.460000	chr1	239819200	239819400	0.485000
chr11	37159769	37159969	0.425000	chr1	239820000	239820200	0.455000
chr18	5674866	5675066	0.380000	chr1	239832000	239832200	0.445000
chr1	187952876	187953076	0.335000	chr12	39832000	39832200	0.385000
chr7	68416534	68416734	0.315000	chr1	239833800	239834000	0.410000
chr18	54733737	54733937	0.370000	chr1	239841600	239841800	0.420000
chr17	14352796	14352996	0.440000	chr12	39846400	39846600	0.460000
chr4	93072220	93072420	0.385000	chr1	239858200	239858400	0.375000
chr4	25510081	25510881	0.337500	chr1	239862000	239862800	0.335000
chr15	35727702	35728102	0.452500	chr1	23986600	23987000	0.480000
chr9	87493361	87493561	0.405000	chr12	3988600	3988800	0.475000
chr2	38791876	38792076	0.390000	chr1	239891600	239891800	0.500000
chr14	20283928	20284128	0.365000	chr1	239893400	239893600	0.460000
chr20	47599247	47599447	0.420000	chr1	23989400	23989600	0.430000
chrX	102776190	102776390	0.360000	chr12	39897200	39897400	0.385000
chr10	55342635	55342835	0.405000	chr1	239898200	239898400	0.500000
chr15	20845665	20845865	0.330000	chr12	39903000	39903200	0.345000
chr11	33632278	33632478	0.475000	chr12	39905200	39905400	0.480000
chr4	99833854	99834054	0.425000	chr1	239910000	239910200	0.540000
chr6	42881453	42881853	0.410000	chr1	239914800	239915200	0.430000
chr10	125209315	125209715	0.435000	chr1	23992800	23993200	0.475000
chr17	63351599	63351799	0.335000	chr1	239936200	239936400	0.420000
chr16	32630135	32630335	0.325000	chr1	239944800	239945000	0.385000
chr4	189021399	189021599	0.395000	chr1	239951600	239951800	0.400000
chr12	121070709	121070909	0.370000	chr12	3996000	3996200	0.385000
chr4	129087651	129087851	0.425000	chr12	39972200	39972400	0.430000
chr2	159681958	159682158	0.450000	chr12	39990600	39990800	0.455000
chr6	28611879	28612279	0.447500	chr1	239997800	239998200	0.757500
chr1	115117755	115117955	0.425000	chr12	40011200	40011400	0.445000
chr6	94355603	94355803	0.345000	chr1	240027000	240027200	0.400000
chr2	229168680	229168880	0.355000	chr12	40031000	40031200	0.350000
chr11	52578079	52578479	0.402500	chr12	40047000	40047400	0.422500
chr10	38887255	38887655	0.422500	chr1	240091600	240092000	0.682500
chr6	125253999	125254199	0.385000	chr12	40099600	40099800	0.405000
chr16	9894213	9894613	0.420000	chr12	40103000	40103400	0.470000
chr2	124100229	124100429	0.420000	chr12	40104000	40104200	0.465000
chr20	37504632	37504832	0.535000	chr12	40105400	40105600	0.685000
chr13	21242233	21242433	0.510000	chr12	40106000	40106200	0.795000
chrX	138744838	138745038	0.370000	chr12	40107600	40107800	0.510000
chr11	36836095	36836295	0.315000	chr12	40123600	40123800	0.335000
chr5	129586720	129587120	0.335000	chr12	40137200	40137600	0.320000
chrX	62462004	62462204	0.000000	chr12	40146800	40147000	0.390000
chrX	134050434	134050634	0.390000	chr1	240151200	240151400	0.405000
chr15	100739964	100740164	0.410000	chr12	40152800	40153000	0.425000
chr18	17055119	17055519	0.392500	chr12	40158600	40159000	0.402500
chr5	87854855	87855055	0.295000	chr12	40169000	40169200	0.345000
chr3	173674216	173674416	0.325000	chr12	40171600	40171800	0.370000
chr15	37364630	37364830	0.315000	chr12	40181600	40181800	0.320000
chr7	93821531	93821731	0.360000	chr12	40183800	40184000	0.430000
chr12	106075294	106075494	0.425000	chr1	240185000	240185200	0.510000
chr19	23871908	23872108	0.385000	chr12	40192800	40193000	0.485000
chr9	55207527	55207727	0.000000	chr12	40195000	40195200	0.340000
chr2	75673440	75673640	0.280000	chr12	40202200	40202400	0.305000
chr8	6095472	6095672	0.365000	chr12	40207600	40207800	0.420000
chr14	88856720	88857320	0.360000	chr12	40208800	40209400	0.390000
chr6	98918705	98918905	0.260000	chr12	40217000	40217200	0.455000
chr8	58798463	58798663	0.340000	chr12	40222400	40222600	0.315000
chr12	64188870	64189070	0.520000	chr12	40224800	40225000	0.730000
chr12	35235593	35236193	0.375000	chr12	40226400	40227000	0.415000
chr13	6884073	6884273	0.000000	chr12	40249000	40249200	0.325000
chr4	69764653	69764853	0.290000	chr12	40262000	40262200	0.330000
chr18	67775039	67775239	0.360000	chr12	40264000	40264200	0.380000
chr6	15841866	15842066	0.470000	chr12	4027400	4027600	0.530000
chr2	215663637	215663837	0.510000	chr12	4031200	4031400	0.765000
chr13	102252001	102252201	0.430000	chr1	24031600	24031800	0.460000
chr14	96734441	96734641	0.505000	chr12	4031800	4032000	0.665000
chr18	37882585	37882785	0.425000	chr12	40325400	40325600	0.435000
chrX	141420097	141420297	0.465000	chr12	40352600	40352800	0.500000
chr1	8070715	8070915	0.400000	chr12	4036800	4037000	0.465000
chr4	95600769	95600969	0.355000	chr12	40375200	40375400	0.405000
chr4	102339163	102339363	0.425000	chr12	40407000	40407200	0.420000
chr12	33883165	33883365	0.365000	chr12	40446400	40446600	0.350000
chrX	57678044	57678244	0.405000	chr1	24046400	24046600	0.480000
chr11	28060808	28061008	0.470000	chr1	24047200	24047400	0.540000
chr11	21424442	21424642	0.470000	chr1	240493200	240493400	0.665000
chr22	29304170	29304370	0.500000	chr1	2405200	2405400	0.650000
chr2	190121355	190121555	0.375000	chr1	240576400	240576600	0.410000
chr22	40532705	40532905	0.385000	chr1	240612200	240612400	0.460000
chr4	42712583	42712783	0.265000	chr1	240613400	240613600	0.395000
chr3	153966634	153966834	0.340000	chr12	40615000	40615200	0.445000
chr11	51543318	51543518	0.430000	chr1	240619000	240619200	0.435000
chr2	101570480	101570680	0.385000	chr1	240666600	240666800	0.470000
chr5	149530812	149531012	0.465000	chr12	4069200	4069400	0.485000
chr3	11829444	11829644	0.425000	chr12	40692200	40692400	0.555000
chr10	61126888	61127088	0.415000	chr1	24071000	24071200	0.550000
chr11	64815976	64816176	0.360000	chr1	240732400	240732600	0.350000
chr5	74432621	74432821	0.455000	chr12	40832800	40833000	0.515000
chr3	24099514	24099914	0.467500	chr12	4091200	4091600	0.490000
chr3	170527464	170527664	0.410000	chr12	40918200	40918400	0.440000
chr18	35538134	35538334	0.425000	chr12	4106800	4107000	0.440000
chr9	91980686	91981086	0.447500	chr12	4107400	4107800	0.457500
chr4	120945665	120945865	0.410000	chr1	24112600	24112800	0.585000
chr9	62800771	62801171	0.487500	chr12	4118000	4118400	0.502500
chr1	143446443	143446643	0.465000	chr12	41188600	41188800	0.750000
chr3	142668398	142668598	0.385000	chr12	41190400	41190600	0.400000
chr4	129306776	129306976	0.405000	chr12	4120400	4120600	0.515000
chr21	22274948	22275148	0.390000	chr12	41205400	41205600	0.455000
chr22	20998673	20999273	0.553333	chr1	2412200	2412800	0.773333
chr11	88940024	88940224	0.355000	chr12	41221600	41221800	0.390000
chrX	26663835	26664035	0.285000	chr12	41264400	41264600	0.300000
chr6	61935120	61935320	0.385000	chr12	41277200	41277400	0.430000
chr10	4117571	4117771	0.470000	chr1	2413200	2413400	0.745000
chr10	113267571	113267771	0.385000	chr12	41325400	41325600	0.395000
chr1	148483602	148484202	0.388333	chr12	41327200	41327800	0.408333
chr2	83177831	83178231	0.412500	chr12	4133600	4134000	0.515000
chr3	133472556	133472756	0.385000	chr12	41339800	41340000	0.355000
chr12	60698835	60699235	0.327500	chr12	41356200	41356600	0.292500
chr19	51492142	51492742	0.486667	chr1	241356600	241357200	0.765000
chr10	112852594	112852994	0.485000	chr12	4136000	4136400	0.507500
chr6	117594162	117594362	0.405000	chr12	4137200	4137400	0.515000
chr15	36021851	36022051	0.390000	chr1	241416000	241416200	0.485000
chr5	152163249	152163849	0.425000	chr1	241423800	241424400	0.736667
chr2	108429324	108429524	0.550000	chr12	4143000	4143200	0.565000
chr2	130012889	130013089	0.335000	chr12	41437600	41437800	0.455000
chr2	144698457	144698657	0.365000	chr12	4144000	4144200	0.465000
chr8	13239207	13239607	0.460000	chr1	2414400	2414800	0.625000
chr18	76114086	76114286	0.385000	chr12	4147000	4147200	0.415000
chr6	141592795	141593195	0.412500	chr12	4148400	4148800	0.555000
chr5	6356506	6356906	0.460000	chr1	241485600	241486000	0.470000
chr12	46805989	46806189	0.405000	chr1	24150000	24150200	0.425000
chr7	29850579	29850779	0.530000	chr1	24150600	24150800	0.655000
chr1	41295666	41295866	0.470000	chr12	41512600	41512800	0.500000
chr15	10897256	10897456	0.000000	chr12	41514200	41514400	0.355000
chr6	19007274	19007474	0.415000	chr12	41515000	41515200	0.475000
chr8	140290814	140291014	0.330000	chr1	241518600	241518800	0.345000
chr8	5965347	5965747	0.452500	chr1	241519600	241520000	0.600000
chr14	66887663	66887863	0.350000	chr12	41522200	41522400	0.345000
chr5	43425134	43425334	0.390000	chr1	241527200	241527400	0.410000
chr11	40673984	40674184	0.365000	chr12	41527600	41527800	0.420000
chr13	59871502	59871702	0.305000	chr1	241531400	241531600	0.300000
chr9	35866573	35866773	0.295000	chr1	241532000	241532200	0.340000
chr16	54503388	54504388	0.387000	chr1	241533000	241534000	0.406000
chrX	39855172	39855372	0.520000	chr12	4153400	4153600	0.530000
chr6	59652358	59652558	0.395000	chr12	41537800	41538000	0.445000
chr4	153215512	153215712	0.355000	chr1	241542200	241542400	0.400000
chr7	35447345	35448145	0.421250	chr1	241551600	241552400	0.436250
chr20	47914872	47915072	0.315000	chr1	241560600	241560800	0.420000
chr7	105273776	105273976	0.360000	chr1	241589600	241589800	0.380000
chr21	30637328	30637528	0.435000	chr1	241591400	241591600	0.460000
chr2	76499602	76500002	0.330000	chr1	241592200	241592600	0.375000
chr19	49778078	49778278	0.410000	chr1	241600600	241600800	0.425000
chr7	72922685	72922885	0.410000	chr12	41604800	41605000	0.440000
chr7	107537491	107538091	0.398333	chr1	241605200	241605800	0.460000
chr3	180295806	180296006	0.405000	chr12	41605600	41605800	0.420000
chr8	71477062	71477262	0.290000	chr1	241608800	241609000	0.395000
chr1	40915893	40916093	0.440000	chr1	241610200	241610400	0.460000
chr6	111526813	111527013	0.405000	chr1	241611200	241611400	0.410000
chr17	68994532	68994732	0.380000	chr1	241612600	241612800	0.415000
chr2	224214093	224214293	0.475000	chr1	241624000	241624200	0.635000
chr20	33362960	33363160	0.350000	chr1	241625000	241625200	0.360000
chr5	83638167	83638367	0.265000	chr1	241627600	241627800	0.350000
chr21	35543733	35543933	0.395000	chr1	241637600	241637800	0.425000
chr17	73840733	73842333	0.501250	chr1	241639200	241640800	0.628125
chr9	120579250	120579450	0.470000	chr1	241641200	241641400	0.485000
chr11	13514324	13514524	0.475000	chr12	4164800	4165000	0.660000
chr20	29512666	29512866	0.375000	chr12	41653800	41654000	0.395000
chr1	168898566	168898966	0.385000	chr1	241677200	241677600	0.405000
chr10	78603680	78603880	0.435000	chr1	241689000	241689200	0.465000
chr17	62291716	62293316	0.412500	chr1	241696000	241697600	0.438125
chr12	22605486	22605686	0.315000	chr12	41697200	41697400	0.340000
chr12	38519957	38520357	0.385000	chr1	241698200	241698600	0.457500
chr5	150234989	150235189	0.470000	chr12	4170000	4170200	0.485000
chr6	32885696	32885896	0.365000	chr12	41702000	41702200	0.420000
chr10	79677010	79677410	0.372500	chr1	241706200	241706600	0.445000
chr1	122596903	122597103	0.390000	chr1	241707000	241707200	0.550000
chr7	58064811	58065011	0.330000	chr1	241717400	241717600	0.415000
chr4	5431359	5431559	0.320000	chr12	41724400	41724600	0.385000
chr14	16816377	16816577	0.380000	chr1	241734800	241735000	0.390000
chr6	74185657	74185857	0.450000	chr1	241736000	241736200	0.515000
chr18	11291781	11291981	0.440000	chr12	4174600	4174800	0.455000
chr7	80504513	80504713	0.285000	chr12	41763600	41763800	0.375000
chr5	111148709	111148909	0.445000	chr1	241770200	241770400	0.495000
chr12	91441677	91441877	0.410000	chr12	4177400	4177600	0.420000
chr14	60706424	60706624	0.315000	chr1	241774200	241774400	0.360000
chr8	20368404	20368604	0.410000	chr1	241777000	241777200	0.435000
chr8	110976616	110976816	0.275000	chr1	241778200	241778400	0.335000
chr15	78160221	78160421	0.355000	chr12	41794400	41794600	0.380000
chr2	41200310	41200510	0.330000	chr12	41795200	41795400	0.395000
chr19	35941932	35942132	0.550000	chr1	24179600	24179800	0.575000
chr4	171020246	171020446	0.295000	chr1	241807000	241807200	0.385000
chr8	19255038	19255238	0.350000	chr1	241811200	241811400	0.385000
chr1	152075541	152075741	0.380000	chr1	241818000	241818200	0.400000
chr10	81492995	81493195	0.405000	chr1	241821400	241821600	0.330000
chr1	29627169	29627369	0.470000	chr1	241824000	241824200	0.510000
chr11	86134312	86134512	0.410000	chr1	241828600	241828800	0.475000
chrX	109009965	109010365	0.322500	chr1	241833800	241834200	0.405000
chr7	148667432	148667632	0.340000	chr1	241834800	241835000	0.350000
chr18	40457259	40457459	0.265000	chr12	41835600	41835800	0.355000
chr19	17792447	17792647	0.470000	chr1	241845400	241845600	0.490000
chr6	43065301	43066101	0.510000	chr1	241847800	241848600	0.620000
chr7	97853983	97854183	0.390000	chr1	241849000	241849200	0.415000
chr10	92212146	92212346	0.430000	chr1	241855200	241855400	0.485000
chr5	9567999	9568399	0.370000	chr12	41863200	41863600	0.375000
chr7	54832356	54832556	0.290000	chr1	241869200	241869400	0.370000
chr5	132067542	132067742	0.655000	chr1	24187200	24187400	0.770000
chr10	125852376	125852576	0.410000	chr1	241894000	241894200	0.440000
chr16	16697271	16697471	0.360000	chr1	241895200	241895400	0.395000
chr12	90187783	90187983	0.430000	chr1	24189600	24189800	0.495000
chr7	24652898	24653098	0.355000	chr1	241896400	241896600	0.430000
chr2	217171724	217171924	0.405000	chr1	241899400	241899600	0.425000
chr3	43727295	43727495	0.420000	chr1	24190200	24190400	0.445000
chr12	29124984	29125184	0.340000	chr1	24191000	24191200	0.485000
chr13	107784574	107784774	0.355000	chr12	41918200	41918400	0.410000
chr13	88228501	88228701	0.400000	chr1	24192000	24192200	0.440000
chr1	206543602	206543802	0.420000	chr12	41931800	41932000	0.480000
chr2	1788409	1788609	0.555000	chr12	41932600	41932800	0.645000
chrX	103814133	103814333	0.370000	chr1	241945000	241945200	0.410000
chr13	76234841	76235041	0.355000	chr1	24195200	24195400	0.360000
chr16	29680454	29681054	0.555000	chr1	241958000	241958600	0.605000
chr10	131639691	131640291	0.416667	chr1	241964600	241965200	0.463333
chr3	30133599	30133799	0.440000	chr12	41970800	41971000	0.510000
chrX	64975961	64976161	0.465000	chr1	241976400	241976600	0.480000
chr1	43660861	43661061	0.405000	chr1	24198000	24198200	0.490000
chr11	94510877	94511077	0.395000	chr1	241986000	241986200	0.450000
chr12	53492553	53492753	0.480000	chr1	241990200	241990400	0.535000
chr3	134080982	134081182	0.425000	chr12	41993200	41993400	0.435000
chr6	90893887	90894087	0.380000	chr1	24199400	24199600	0.500000
chr16	85293879	85294079	0.560000	chr1	241998400	241998600	0.620000
chr15	101048070	101048670	0.416667	chr12	42010400	42011000	0.468333
chr1	42094611	42094811	0.435000	chr12	4201400	4201600	0.540000
chr18	44846529	44846729	0.410000	chr12	42017200	42017400	0.485000
chr3	181030136	181030336	0.350000	chr1	242017800	242018000	0.375000
chr5	88327587	88327787	0.310000	chr1	242020000	242020200	0.340000
chr16	14263209	14263409	0.445000	chr1	24202000	24202200	0.515000
chr11	6484597	6484797	0.425000	chr12	42021600	42021800	0.435000
chr3	45976579	45976779	0.400000	chr12	42024200	42024400	0.525000
chr3	48091569	48091769	0.455000	chr12	4202600	4202800	0.480000
chr11	39010321	39010721	0.440000	chr12	4203800	4204200	0.447500
chr2	62377172	62377372	0.385000	chr12	42039200	42039400	0.495000
chr20	28552286	28552486	0.370000	chr12	42056200	42056400	0.460000
chr10	565226	565426	0.365000	chr12	42077000	42077200	0.450000
chr16	82534809	82535009	0.425000	chr12	42081600	42081800	0.480000
chr8	36273990	36274190	0.430000	chr12	42086200	42086400	0.440000
chr11	109619597	109619797	0.450000	chr12	4209000	4209200	0.460000
chr5	104748528	104748728	0.515000	chr12	42094400	42094600	0.520000
chr4	60706480	60706680	0.340000	chr12	42098200	42098400	0.350000
chr4	85082886	85083486	0.391667	chr12	42125000	42125600	0.423333
chr18	2062664	2062864	0.385000	chr1	242129200	242129400	0.415000
chr12	26724656	26724856	0.300000	chr12	42129800	42130000	0.330000
chr2	89935203	89935403	0.310000	chr12	42135400	42135600	0.340000
chr6	116179105	116179305	0.265000	chr12	4213600	4213800	0.370000
chr11	50573334	50573534	0.390000	chr1	242139600	242139800	0.530000
chr2	15776098	15776298	0.380000	chr12	42142200	42142400	0.385000
chr7	98162740	98163940	0.490833	chr12	42144000	42145200	0.655833
chr3	53409462	53409662	0.440000	chr12	42145600	42145800	0.465000
chr1	171501498	171501898	0.335000	chr1	242147000	242147400	0.380000
chrX	17454645	17454845	0.370000	chr12	4215400	4215600	0.545000
chr3	119057844	119058044	0.375000	chr12	42169200	42169400	0.385000
chr2	230573048	230573248	0.540000	chr1	242169800	242170000	0.550000
chr5	130880108	130880308	0.365000	chr12	4217200	4217400	0.475000
chr11	74329680	74329880	0.375000	chr12	42174200	42174400	0.415000
chr6	13891010	13891210	0.400000	chr1	242185800	242186000	0.440000
chr5	138132321	138132521	0.360000	chr12	42187000	42187200	0.265000
chr2	224147857	224148057	0.295000	chr1	242188000	242188200	0.445000
chr8	79927070	79927270	0.310000	chr12	42192800	42193000	0.360000
chr7	3111436	3111636	0.405000	chr12	42213200	42213400	0.455000
chr2	93119336	93119536	0.380000	chr12	42229200	42229400	0.500000
chr6	50470816	50471016	0.310000	chr12	4223600	4223800	0.365000
chr11	44670170	44670370	0.545000	chr12	42237600	42237800	0.705000
chr3	111738795	111739595	0.417500	chr12	42238200	42239000	0.642500
chr6	44347808	44348408	0.386667	chr12	4224200	4224800	0.461667
chr5	38993224	38993824	0.310000	chr12	42283800	42284400	0.386667
chr22	25342497	25342697	0.375000	chr12	42296600	42296800	0.485000
chr4	80414933	80415133	0.345000	chr12	42325000	42325200	0.360000
chr1	220192077	220193277	0.387500	chr12	42326000	42327200	0.515000
chr8	66993304	66993504	0.475000	chr12	42330200	42330400	0.530000
chr6	75278538	75278738	0.410000	chr1	242331000	242331200	0.420000
chr14	38036122	38036322	0.325000	chr12	42332400	42332600	0.360000
chr9	15908031	15908231	0.415000	chr12	42338400	42338600	0.425000
chr18	16768980	16769380	0.392500	chr12	42349400	42349800	0.447500
chr6	131077603	131077803	0.400000	chr12	42364800	42365000	0.500000
chr10	113929890	113930090	0.425000	chr12	42372200	42372400	0.445000
chr3	187451518	187451718	0.335000	chr12	42382000	42382200	0.365000
chrX	144284564	144284764	0.355000	chr12	42382600	42382800	0.325000
chr6	12689626	12689826	0.345000	chr12	42385400	42385600	0.415000
chr14	20698125	20698325	0.370000	chr12	42396600	42396800	0.450000
chr9	117251948	117252148	0.350000	chr12	42409200	42409400	0.335000
chr6	132683837	132684237	0.397500	chr12	42417200	42417600	0.410000
chr4	143960766	143960966	0.550000	chr12	42418000	42418200	0.565000
chr9	71204076	71204276	0.380000	chr12	42420600	42420800	0.500000
chr18	65106086	65106686	0.290000	chr12	42422000	42422600	0.338333
chr7	37035125	37035325	0.355000	chr12	42426200	42426400	0.395000
chr16	87448002	87448202	0.330000	chr12	42426800	42427000	0.435000
chr12	121144102	121144302	0.455000	chr12	42430000	42430200	0.500000
chr17	25782380	25782980	0.405000	chr12	4243200	4243800	0.561667
chrX	105848088	105848288	0.430000	chr12	42442400	42442600	0.495000
chr12	92042315	92042515	0.400000	chr12	42443000	42443200	0.480000
chr18	6512833	6513033	0.390000	chr12	4246200	4246400	0.480000
chr2	61899571	61899771	0.435000	chr1	242467600	242467800	0.450000
chrX	124564442	124565442	0.368000	chr12	42468200	42469200	0.380000
chr6	168933221	168933421	0.360000	chr12	42469600	42469800	0.385000
chr3	92250405	92250605	0.380000	chr12	42475200	42475400	0.420000
chr13	24066504	24067504	0.486000	chr12	42482800	42483800	0.738000
chr1	17923509	17923709	0.560000	chr12	42484200	42484400	0.630000
chr12	14415672	14415872	0.310000	chr12	42486600	42486800	0.385000
chr16	68420743	68420943	0.480000	chr1	24249000	24249200	0.500000
chr8	39013671	39013871	0.405000	chr1	24250600	24250800	0.465000
chr4	131400273	131400673	0.330000	chr12	4251200	4251600	0.402500
chr1	155049730	155050330	0.501667	chr1	242524000	242524600	0.741667
chr18	32877076	32877476	0.412500	chr1	24254800	24255200	0.570000
chr3	92762126	92762326	0.390000	chr12	42586000	42586200	0.395000
chr8	10908514	10909314	0.497500	chr12	42589000	42589800	0.700000
chr3	21028358	21028558	0.455000	chr12	42590600	42590800	0.540000
chrX	142223030	142223230	0.410000	chr12	42637000	42637200	0.485000
chr6	76824020	76824220	0.380000	chr1	242652000	242652200	0.545000
chr1	146478984	146479184	0.500000	chr12	4269400	4269600	0.745000
chr16	79963884	79964084	0.425000	chr12	42695600	42695800	0.495000
chrX	77779442	77779642	0.385000	chr12	42698400	42698600	0.460000
chr1	119600986	119601586	0.470000	chr12	4270600	4271200	0.565000
chrX	48581257	48582257	0.519000	chr12	4272000	4273000	0.635000
chr3	197742543	197742743	0.575000	chr12	4273600	4273800	0.620000
chr20	21023807	21024007	0.485000	chr12	4275600	4275800	0.515000
chr1	241528546	241528746	0.405000	chr12	4277000	4277200	0.580000
chr2	203374741	203374941	0.330000	chr1	242784200	242784400	0.485000
chr7	138095764	138095964	0.480000	chr12	4278800	4279000	0.580000
chr8	38805172	38805372	0.340000	chr1	242788800	242789000	0.355000
chr6	99586415	99586615	0.440000	chr12	42790800	42791000	0.450000
chr6	87806552	87806752	0.325000	chr1	242793000	242793200	0.355000
chr16	8169857	8170057	0.430000	chr1	242826400	242826600	0.470000
chrX	123340927	123341127	0.345000	chr1	242827600	242827800	0.355000
chr2	41434674	41434874	0.410000	chr12	4286200	4286400	0.445000
chr4	124694585	124694785	0.395000	chr12	42868400	42868600	0.415000
chr11	52434384	52434584	0.395000	chr1	242871000	242871200	0.455000
chr5	73944909	73945109	0.480000	chr12	4288000	4288200	0.510000
chr22	40657518	40657718	0.490000	chr12	4288800	4289000	0.550000
chr15	53519684	53519884	0.455000	chr1	242890200	242890400	0.635000
chr3	70802922	70803722	0.323750	chr12	42892400	42893200	0.341250
chr19	46967181	46967581	0.485000	chr12	4289400	4289800	0.520000
chr6	144455620	144455820	0.405000	chr1	242924800	242925000	0.500000
chr20	35636547	35636747	0.550000	chr1	242936800	242937000	0.560000
chr5	32495071	32495271	0.545000	chr12	4294000	4294200	0.585000
chr3	125371092	125371292	0.530000	chr1	243011000	243011200	0.535000
chr18	79667325	79667525	0.405000	chr1	243019200	243019400	0.440000
chr9	38167071	38167271	0.555000	chr1	2430200	2430400	0.655000
chr16	51148257	51148457	0.400000	chr1	243023600	243023800	0.405000
chr2	182594912	182595312	0.340000	chr1	243034200	243034600	0.417500
chr7	110396338	110396538	0.350000	chr1	243039200	243039400	0.370000
chr14	65222907	65223307	0.487500	chr1	243054800	243055200	0.680000
chr4	38927319	38927719	0.445000	chr1	243056400	243056800	0.590000
chr9	132165775	132165975	0.370000	chr12	43060800	43061000	0.375000
chr14	19015969	19016169	0.595000	chr12	4308000	4308200	0.650000
chr1	63224544	63224744	0.465000	chr1	243101600	243101800	0.665000
chr17	66563433	66564033	0.375000	chr12	43102600	43103200	0.388333
chr7	735040	735240	0.480000	chr1	243103600	243103800	0.490000
chr8	22610748	22611548	0.390000	chr1	243105200	243106000	0.397500
chr13	23780571	23780771	0.400000	chr12	43105600	43105800	0.425000
chr7	69966444	69966644	0.320000	chr12	43112400	43112600	0.440000
chr5	73755104	73755504	0.367500	chr1	243114000	243114400	0.495000
chr3	74137107	74137307	0.440000	chr1	24311400	24311600	0.550000
chr10	60629360	60629560	0.300000	chr1	243179800	243180000	0.335000
chr4	116971638	116971838	0.410000	chr12	4321000	4321200	0.795000
chr4	92716655	92716855	0.365000	chr12	43210600	43210800	0.395000
chr11	105734699	105735099	0.342500	chr1	243212000	243212400	0.345000
chr4	128588643	128589243	0.486667	chr1	24321800	24322400	0.706667
chr13	46710057	46710257	0.405000	chr1	243234000	243234200	0.425000
chr2	153815019	153815219	0.350000	chr12	4323400	4323600	0.375000
chrX	22078905	22079105	0.345000	chr12	43238400	43238600	0.410000
chr22	25984960	25985160	0.420000	chr1	243244600	243244800	0.495000
chr5	43754822	43755022	0.375000	chr1	243247000	243247200	0.410000
chrY	55414307	55415307	0.000000	chr1	243251000	243252000	0.340000
chr7	136021272	136022472	0.360833	chr1	243253400	243254600	0.433333
chr2	167874849	167876049	0.400833	chr1	243255000	243256200	0.597500
chr14	61713515	61713715	0.390000	chr1	243263800	243264000	0.400000
chr1	199649165	199649365	0.385000	chr1	243264800	243265000	0.420000
chr2	68661999	68663599	0.404375	chr1	243267600	243269200	0.409375
chr4	118663617	118663817	0.405000	chr1	243270600	243270800	0.370000
chr8	33031074	33031474	0.367500	chr12	43272200	43272600	0.377500
chrX	13401148	13401348	0.335000	chr12	43277600	43277800	0.420000
chr20	17279268	17279468	0.345000	chr12	43278400	43278600	0.355000
chr12	29498329	29498729	0.410000	chr1	243284600	243285000	0.487500
chr6	8392822	8393622	0.335000	chr1	243286600	243287400	0.366250
chr14	21556377	21556577	0.365000	chr1	243287800	243288000	0.400000
chr2	5762910	5763110	0.330000	chr12	43292800	43293000	0.415000
chr3	144834870	144835070	0.430000	chr1	24329400	24329600	0.490000
chr2	196739189	196739389	0.410000	chr12	43310200	43310400	0.430000
chr16	60853550	60854150	0.328333	chr1	243313000	243313600	0.390000
chr4	53171487	53171687	0.335000	chr1	243325400	243325600	0.320000
chr11	11130184	11130384	0.340000	chr12	43333400	43333600	0.375000
chr20	15661792	15661992	0.350000	chr12	43338200	43338400	0.370000
chr12	441184	441384	0.390000	chr12	43339000	43339200	0.425000
chr8	71025365	71025565	0.320000	chr1	243344000	243344200	0.355000
chr4	81305483	81305883	0.382500	chr1	243354600	243355000	0.387500
chr11	9752027	9752227	0.410000	chr1	243390600	243390800	0.495000
chr1	181571441	181571841	0.422500	chr1	243393200	243393600	0.502500
chr9	15942546	15942746	0.330000	chr1	243422000	243422200	0.485000
chr2	33537969	33538169	0.370000	chr1	243434800	243435000	0.425000
chr12	76607472	76608072	0.330000	chr1	243435800	243436400	0.365000
chr3	97527869	97528069	0.375000	chr1	243447400	243447600	0.425000
chr4	151616183	151616383	0.390000	chr1	243448600	243448800	0.425000
chr2	59501303	59501503	0.395000	chr1	243452200	243452400	0.430000
chr4	164767538	164767738	0.410000	chr1	243459200	243459400	0.460000
chrY	25073403	25073603	0.380000	chr1	243471200	243471400	0.490000
chr2	204528143	204529143	0.425000	chr1	243471800	243472800	0.431000
chr4	39598917	39599317	0.442500	chr1	243477800	243478200	0.455000
chr7	51883438	51883638	0.530000	chr1	243482600	243482800	0.650000
chr10	49475028	49475228	0.415000	chr12	43482800	43483000	0.485000
chr8	23163440	23163640	0.680000	chr1	243483200	243483400	0.770000
chrX	80571867	80572267	0.560000	chr1	243487600	243488000	0.682500
chr16	79274492	79274692	0.520000	chr1	243492000	243492200	0.565000
chr11	61986889	61987089	0.410000	chr1	243495000	243495200	0.515000
chr19	13926121	13926521	0.530000	chr1	243496000	243496400	0.550000
chr4	33317027	33317227	0.485000	chr1	243506000	243506200	0.525000
chr2	158659606	158659806	0.445000	chr1	243507400	243507600	0.525000
chr16	79324836	79325036	0.520000	chr1	243508200	243508400	0.560000
chr4	139448957	139449157	0.475000	chr12	4353800	4354000	0.505000
chr8	99004081	99004281	0.340000	chr12	4355200	4355400	0.365000
chr9	19469305	19469505	0.530000	chr12	43552200	43552400	0.700000
chr16	53055450	53055650	0.485000	chr12	4356000	4356200	0.535000
chr7	107227512	107227712	0.395000	chr1	243596400	243596600	0.375000
chrX	15442230	15442430	0.415000	chr1	243598600	243598800	0.420000
chr19	7649764	7650164	0.490000	chr1	24365200	24365600	0.495000
chr10	41520901	41521101	0.370000	chr1	243663800	243664000	0.400000
chr19	22834354	22834554	0.360000	chr12	43676200	43676400	0.440000
chr1	31517587	31517787	0.475000	chr12	43686000	43686200	0.500000
chr6	54054040	54054240	0.400000	chr12	43701400	43701600	0.415000
chr12	97018239	97018439	0.345000	chr1	243710600	243710800	0.370000
chr8	129363852	129364052	0.440000	chr1	243713800	243714000	0.450000
chr4	150471519	150472119	0.283333	chr1	243727600	243728200	0.343333
chr14	20304950	20305150	0.305000	chr12	43730400	43730600	0.365000
chr8	133939599	133939799	0.340000	chr1	243731400	243731600	0.420000
chr7	59514494	59514694	0.390000	chr1	243732000	243732200	0.405000
chr6	20637062	20637262	0.425000	chr1	24373200	24373400	0.530000
chr5	105703359	105704159	0.300000	chr1	243734000	243734800	0.342500
chr15	23696439	23696639	0.355000	chr1	243748800	243749000	0.405000
chr15	21771435	21772635	0.532500	chr12	43758200	43759400	0.571667
chr15	69868827	69869227	0.462500	chr12	43760200	43760600	0.495000
chr15	26122345	26122545	0.390000	chr12	43776600	43776800	0.415000
chr21	22421379	22421579	0.425000	chr1	243803800	243804000	0.455000
chr19	3294091	3295091	0.512000	chr12	43805400	43806400	0.586000
chr16	64863574	64863774	0.330000	chr12	43806800	43807000	0.375000
chr4	171344646	171344846	0.265000	chr12	43831400	43831600	0.350000
chr10	26851810	26852010	0.370000	chr12	43832600	43832800	0.400000
chr19	50409781	50409981	0.525000	chr12	4383400	4383600	0.550000
chr1	206259129	206259329	0.450000	chr12	43835400	43835600	0.455000
chr10	131782730	131783130	0.455000	chr12	43836000	43836400	0.762500
chr21	32960535	32960735	0.280000	chr1	243838200	243838400	0.320000
chrX	129258070	129258270	0.430000	chr12	43839200	43839400	0.475000
chr12	91730500	91730700	0.375000	chr1	243843200	243843400	0.405000
chr6	120656779	120656979	0.420000	chr1	24384400	24384600	0.455000
chr7	95199790	95200390	0.415000	chr12	43847600	43848200	0.445000
chr1	92419953	92421953	0.474000	chr1	243849200	243851200	0.738500
chr12	104348869	104349069	0.470000	chr1	24385200	24385400	0.525000
chr7	134848233	134848633	0.395000	chr12	43876200	43876600	0.397500
chrX	111952398	111952598	0.420000	chr12	43882600	43882800	0.370000
chrX	57050638	57050838	0.415000	chr12	4388800	4389000	0.505000
chr5	57933549	57933749	0.330000	chr12	43899000	43899200	0.365000
chr6	141436583	141436783	0.370000	chr1	243910600	243910800	0.415000
chr3	70026869	70027069	0.420000	chr1	24391400	24391600	0.535000
chr5	177564674	177564874	0.485000	chr1	243917600	243917800	0.600000
chr8	67066098	67066298	0.385000	chr12	43918000	43918200	0.420000
chr9	95544873	95545073	0.510000	chr1	24392400	24392600	0.550000
chr5	49228842	49229042	0.385000	chr12	43938000	43938200	0.520000
chr10	96420208	96420408	0.445000	chr1	243947200	243947400	0.465000
chr11	94073839	94074039	0.385000	chr12	43957800	43958000	0.420000
chr4	157526441	157526641	0.360000	chr1	243963600	243963800	0.375000
chr7	136341023	136341223	0.320000	chr1	243964200	243964400	0.340000
chr12	84502336	84502536	0.455000	chr1	243974600	243974800	0.525000
chr1	210144024	210144224	0.335000	chr12	43989200	43989400	0.370000
chr9	8717023	8717423	0.447500	chr12	44000400	44000800	0.547500
chr10	71203760	71203960	0.420000	chr1	244002800	244003000	0.465000
chr12	95648351	95648551	0.290000	chr1	244010800	244011000	0.325000
chr1	106096815	106097015	0.425000	chr12	44021600	44021800	0.475000
chr12	87442568	87442768	0.460000	chr1	2440400	2440600	0.660000
chr12	41045736	41045936	0.350000	chr12	44044600	44044800	0.520000
chr12	79574753	79576353	0.429375	chr1	244047000	244048600	0.565625
chr12	2599725	2599925	0.510000	chr1	244049600	244049800	0.540000
chr14	18020671	18021071	0.395000	chr1	244050200	244050600	0.467500
chr13	105972302	105972502	0.425000	chr1	244051200	244051400	0.475000
chr11	90825070	90825470	0.407500	chr1	244052200	244052600	0.415000
chrX	97045624	97045824	0.410000	chr1	244055000	244055200	0.630000
chr2	64817913	64818313	0.455000	chr1	244074800	244075200	0.507500
chr13	110285330	110285530	0.455000	chr1	244077600	244077800	0.530000
chr5	66234830	66235230	0.402500	chr1	244084800	244085200	0.407500
chr7	2847482	2847682	0.505000	chr1	244100800	244101000	0.525000
chr12	124685085	124685285	0.470000	chr1	24412200	24412400	0.525000
chr8	40891915	40892315	0.492500	chr1	24413600	24414000	0.540000
chr10	26795831	26796031	0.385000	chr1	244137800	244138000	0.495000
chr2	211164759	211164959	0.405000	chr12	4415200	4415400	0.485000
chr19	53447053	53447253	0.485000	chr1	24415600	24415800	0.580000
chr11	105006469	105006669	0.410000	chr1	244160600	244160800	0.415000
chr1	101449110	101449310	0.460000	chr1	24417000	24417200	0.515000
chr5	102891859	102892059	0.395000	chr12	44188400	44188600	0.435000
chr16	77225590	77225790	0.505000	chr1	24419400	24419600	0.615000
chr2	43635626	43635826	0.370000	chr1	24420600	24420800	0.360000
chrX	151230644	151230844	0.485000	chr1	244211200	244211400	0.545000
chr1	4586088	4586288	0.500000	chr1	244214400	244214600	0.540000
chr17	71597696	71597896	0.380000	chr1	24421600	24421800	0.455000
chr11	62522719	62522919	0.460000	chr12	4421600	4421800	0.480000
chr3	127811110	127811510	0.395000	chr1	244224400	244224800	0.415000
chr14	5355880	5356080	0.000000	chr1	244226600	244226800	0.405000
chr15	70682372	70682572	0.410000	chr1	244237600	244237800	0.480000
chr2	83769339	83769739	0.390000	chr1	244246400	244246800	0.437500
chr21	15678076	15678276	0.355000	chr1	244252400	244252600	0.360000
chr1	6132845	6133045	0.495000	chr1	244254600	244254800	0.515000
chr7	139053436	139053636	0.410000	chr1	244273200	244273400	0.425000
chr10	46130181	46130581	0.472500	chr1	244273800	244274200	0.495000
chr1	214820043	214820243	0.350000	chr12	44286400	44286600	0.345000
chr10	125918251	125918451	0.505000	chr1	244291200	244291400	0.515000
chr4	60352847	60353247	0.367500	chr12	44298600	44299000	0.412500
chr1	230998891	230999091	0.485000	chr1	244299600	244299800	0.505000
chr17	39135191	39135391	0.520000	chr1	244301800	244302000	0.525000
chr11	23935629	23936629	0.443000	chr1	244302400	244303400	0.451000
chr20	55872654	55872854	0.435000	chr1	244304200	244304400	0.545000
chr12	119017265	119017665	0.492500	chr1	244305600	244306000	0.500000
chr9	27068574	27068774	0.495000	chr12	44317600	44317800	0.500000
chr7	82484318	82484918	0.416667	chr1	244319400	244320000	0.433333
chr9	120042988	120043188	0.460000	chr12	4432000	4432200	0.475000
chr16	19447369	19447569	0.330000	chr1	244323000	244323200	0.380000
chr16	34603101	34603701	0.335000	chr1	244325200	244325800	0.356667
chr10	60500047	60500247	0.430000	chr1	244326200	244326400	0.520000
chr7	158293402	158293602	0.470000	chr1	244341800	244342000	0.565000
chr6	48839778	48839978	0.390000	chr1	244346600	244346800	0.480000
chr8	78877016	78877216	0.485000	chr12	4434800	4435000	0.535000
chr19	37132426	37133026	0.478333	chr1	244349000	244349600	0.491667
chr8	91460629	91461229	0.476667	chr1	244350600	244351200	0.480000
chr6	29728581	29728781	0.410000	chr1	244351600	244351800	0.490000
chr21	37342758	37342958	0.470000	chr1	244353800	244354000	0.530000
chr6	23092259	23092459	0.320000	chr1	244354800	244355000	0.440000
chr10	19614184	19614984	0.385000	chr1	244360200	244361000	0.437500
chr16	82607862	82608662	0.480000	chr1	244367000	244367800	0.576250
chr2	51624691	51624891	0.475000	chr1	244368400	244368600	0.520000
chr1	27015917	27016117	0.430000	chr1	244369600	244369800	0.480000
chr1	232710982	232711182	0.340000	chr1	244370400	244370600	0.470000
chr1	112693582	112693782	0.470000	chr1	24438600	24438800	0.550000
chr9	68926018	68926418	0.435000	chr12	4439200	4439600	0.482500
chr15	79133673	79134273	0.486667	chr1	244393600	244394200	0.506667
chr20	277332	277532	0.615000	chr1	244395200	244395400	0.665000
chr6	142619445	142619645	0.535000	chr1	244396000	244396200	0.560000
chr8	74798822	74799222	0.415000	chr12	44397800	44398200	0.425000
chr7	148664375	148664575	0.505000	chr1	2444000	2444200	0.760000
chrX	25362787	25363187	0.355000	chr12	44403200	44403600	0.375000
chrX	144630993	144631193	0.320000	chr1	244409800	244410000	0.380000
chr5	111967236	111967436	0.320000	chr1	244430400	244430600	0.355000
chr15	89745640	89745840	0.515000	chr1	244439400	244439600	0.560000
chr8	118274302	118274502	0.345000	chr1	244446000	244446200	0.395000
chr4	25389490	25389690	0.425000	chr1	244448800	244449000	0.460000
chr15	35754617	35754817	0.350000	chr1	244450600	244450800	0.385000
chr5	4104383	4104583	0.535000	chr1	244451200	244451400	0.685000
chr10	2818357	2818957	0.473333	chr1	244451800	244452400	0.666667
chr3	158483906	158484106	0.385000	chr1	244456600	244456800	0.390000
chr18	40988536	40988936	0.447500	chr1	244460200	244460600	0.465000
chr7	105006937	105007137	0.475000	chr1	244461400	244461600	0.720000
chr10	112912523	112912723	0.415000	chr12	4449000	4449200	0.495000
chr10	67319159	67319359	0.375000	chr1	24454800	24455000	0.475000
chr3	138806083	138806283	0.405000	chr1	244558600	244558800	0.475000
chrX	75550713	75550913	0.395000	chr1	244600000	244600200	0.410000
chr6	36203925	36204725	0.445000	chr1	244652600	244653400	0.696250
chrX	18236634	18236834	0.380000	chr1	244665800	244666000	0.445000
chrX	40609521	40609721	0.435000	chr1	244666800	244667000	0.470000
chr1	56194568	56194768	0.365000	chr1	24470600	24470800	0.380000
chr15	51896411	51896611	0.405000	chr12	4471400	4471600	0.385000
chr1	23354258	23354858	0.420000	chr12	4472000	4472600	0.425000
chr20	39940523	39940723	0.445000	chr1	244729600	244729800	0.455000
chr2	60352060	60352660	0.531667	chr1	244730200	244730800	0.688333
chr3	171852220	171852620	0.487500	chr1	244735400	244735800	0.502500
chr11	93450115	93450315	0.485000	chr12	4477200	4477400	0.505000
chr6	117258272	117258472	0.335000	chr1	244797000	244797200	0.385000
chr13	16222467	16222667	0.340000	chr1	244801200	244801400	0.390000
chr11	57147313	57147513	0.460000	chr1	24481200	24481400	0.500000
chr17	71164344	71164544	0.300000	chr12	44812200	44812400	0.420000
chr4	34311673	34311873	0.395000	chr1	244815600	244815800	0.500000
chr5	88014030	88014230	0.375000	chr1	24482000	24482200	0.460000
chr11	12323482	12323682	0.470000	chr1	2448200	2448400	0.665000
chr6	74317060	74317260	0.355000	chr12	44828200	44828400	0.390000
chr2	120310944	120311744	0.420000	chr1	244833800	244834600	0.472500
chr10	122944820	122945020	0.335000	chr1	24483400	24483600	0.400000
chr14	29582716	29583316	0.455000	chr1	244835000	244835600	0.686667
chr1	28767627	28768027	0.525000	chr12	44835000	44835400	0.527500
chr6	135337586	135337786	0.450000	chr12	44836000	44836200	0.475000
chr1	59119613	59119813	0.475000	chr1	244836200	244836400	0.480000
chr16	43775309	43776509	0.000000	chr1	244836800	244838000	0.365833
chrY	7749609	7750209	0.426667	chr1	244838600	244839200	0.491667
chr2	83379527	83379727	0.345000	chr1	244839600	244839800	0.385000
chr1	58573250	58573450	0.355000	chr1	244840400	244840600	0.475000
chr6	143753663	143753863	0.370000	chr12	44848000	44848200	0.440000
chr18	68525421	68525621	0.295000	chr1	244848600	244848800	0.355000
chr12	49772837	49773037	0.335000	chr12	44848800	44849000	0.430000
chr2	230438986	230439386	0.322500	chr1	244849200	244849600	0.385000
chr16	64640295	64641695	0.346429	chr1	244850000	244851400	0.362143
chr2	205341284	205341484	0.345000	chr1	244851800	244852000	0.325000
chrY	51410997	51411597	0.000000	chr1	244852400	244853000	0.338333
chr8	16828885	16829085	0.435000	chr1	244861800	244862000	0.440000
chrX	155842606	155844006	0.471429	chr1	244862400	244863800	0.627143
chr9	2485265	2485465	0.300000	chr12	44864000	44864200	0.315000
chrX	53943794	53943994	0.435000	chr1	24486400	24486600	0.465000
chr7	117449005	117449205	0.565000	chr1	244864400	244864600	0.705000
chr16	74182510	74182710	0.395000	chr1	244865000	244865200	0.475000
chr14	63911776	63911976	0.335000	chr1	244865800	244866000	0.320000
chr7	92115153	92115553	0.382500	chr1	244866400	244866800	0.392500
chr13	69585211	69585411	0.325000	chr12	44874000	44874200	0.350000
chr16	75555737	75556537	0.648750	chr12	44876200	44877000	0.667500
chr16	33205188	33205388	0.535000	chr1	244881800	244882000	0.540000
chr1	123079119	123079519	0.380000	chr12	44889200	44889600	0.402500
chr11	19820086	19820286	0.520000	chr1	244918800	244919000	0.775000
chr2	214094567	214094767	0.355000	chr1	244921000	244921200	0.375000
chr6	75854949	75855149	0.285000	chr12	44931000	44931200	0.350000
chr7	115537939	115538139	0.325000	chr1	244941200	244941400	0.465000
chr12	93959164	93959564	0.332500	chr12	44948600	44949000	0.515000
chr9	25114543	25114743	0.365000	chr1	244963600	244963800	0.385000
chr4	179585280	179585480	0.385000	chr1	244965400	244965600	0.485000
chr1	4195762	4195962	0.430000	chr1	244969600	244969800	0.480000
chr17	72646337	72647537	0.438333	chr1	244970200	244971400	0.700000
chr9	63855829	63856229	0.390000	chr1	244972200	244972600	0.447500
chr2	96909982	96910182	0.485000	chr12	44973000	44973200	0.540000
chr6	10862960	10863160	0.405000	chr1	245000800	245001000	0.470000
chr8	14554760	14554960	0.390000	chr1	245006400	245006600	0.470000
chr18	73340330	73340530	0.415000	chr1	245008800	245009000	0.500000
chrX	43178274	43178474	0.480000	chr1	24501400	24501600	0.515000
chr3	60985689	60986089	0.427500	chr1	245018200	245018600	0.490000
chr7	32476001	32476201	0.485000	chr1	245020000	245020200	0.550000
chr1	111923760	111924360	0.508333	chr1	24502400	24503000	0.723333
chr21	13740756	13740956	0.410000	chr1	245025600	245025800	0.465000
chr11	18193922	18194122	0.480000	chr1	245042800	245043000	0.485000
chr11	61965239	61965439	0.430000	chr1	245045600	245045800	0.505000
chr19	15447341	15447541	0.495000	chr1	245051400	245051600	0.545000
chr5	109308895	109309095	0.435000	chr1	245052000	245052200	0.495000
chr8	97392814	97393414	0.448333	chr1	245054200	245054800	0.516667
chr2	21814439	21814639	0.390000	chr1	245057000	245057200	0.465000
chr8	61877860	61878060	0.420000	chr12	450600	450800	0.470000
chr1	190034735	190035335	0.346667	chr1	24506600	24507200	0.378333
chrX	55580418	55580818	0.282500	chr12	4506800	4507200	0.352500
chr5	15483945	15484145	0.445000	chr1	245092000	245092200	0.535000
chr14	50903690	50903890	0.445000	chr1	245110000	245110200	0.475000
chr7	30062905	30063305	0.375000	chr12	45130800	45131200	0.397500
chr1	169001026	169001226	0.435000	chr1	245153200	245153400	0.630000
chr10	101844084	101844484	0.532500	chr1	245154400	245154800	0.687500
chr6	1785673	1785873	0.535000	chr1	245155400	245155600	0.620000
chr10	79215808	79216008	0.590000	chr1	245156600	245156800	0.775000
chr19	11647912	11648112	0.405000	chr1	24515800	24516000	0.470000
chr12	7874583	7874783	0.275000	chr12	45166400	45166600	0.345000
chr3	100469668	100469868	0.535000	chr1	245168200	245168400	0.580000
chr13	85639886	85640086	0.365000	chr12	45170600	45170800	0.445000
chr22	28095837	28096037	0.410000	chr12	45173400	45173600	0.450000
chr13	67625636	67625836	0.415000	chr1	245180600	245180800	0.510000
chr1	208025970	208026570	0.445000	chr12	45184200	45184800	0.478333
chr1	23897840	23898040	0.345000	chr1	245188400	245188600	0.380000
chr2	125979	126179	0.335000	chr12	45191400	45191600	0.390000
chr5	41074405	41074805	0.382500	chr12	45192400	45192800	0.392500
chr4	152413893	152414293	0.362500	chr12	45200400	45200800	0.375000
chr17	37312895	37313495	0.355000	chr12	45205600	45206200	0.450000
chr14	29220269	29220469	0.430000	chr12	45209200	45209400	0.485000
chr8	97977401	97977601	0.470000	chr12	45215400	45215600	0.535000
chr12	14233133	14233333	0.445000	chr12	45216000	45216200	0.710000
chr16	81584931	81585131	0.420000	chr12	45216600	45216800	0.705000
chr6	167454209	167454809	0.340000	chr12	45217200	45217800	0.370000
chr17	26477486	26477686	0.405000	chr12	45227800	45228000	0.390000
chr5	152141608	152141808	0.440000	chr12	45233000	45233200	0.520000
chr4	181777167	181777567	0.365000	chr12	45234600	45235000	0.450000
chr11	74099549	74099749	0.435000	chr12	45244600	45244800	0.445000
chr4	144317142	144317342	0.310000	chr1	245255800	245256000	0.330000
chr2	174623444	174623644	0.430000	chr12	45257400	45257600	0.460000
chr1	53099241	53099441	0.550000	chr1	245258800	245259000	0.570000
chr5	67523824	67524024	0.400000	chr12	45260200	45260400	0.445000
chr2	219454615	219455015	0.455000	chr1	245260400	245260800	0.460000
chr17	78223795	78224195	0.455000	chr12	45269000	45269400	0.467500
chr12	66739299	66739499	0.435000	chr12	45273800	45274000	0.470000
chr14	48257138	48257338	0.445000	chr12	45280200	45280400	0.460000
chr20	29569772	29569972	0.475000	chr12	45285800	45286000	0.515000
chr14	61308199	61308399	0.360000	chr12	45299200	45299400	0.410000
chr18	29281198	29281798	0.431667	chr12	453000	453600	0.705000
chr8	121029795	121030195	0.317500	chr12	4531000	4531400	0.372500
chr9	108205801	108206001	0.425000	chr1	245311200	245311400	0.565000
chr10	109306004	109306204	0.350000	chr12	45315400	45315600	0.495000
chr6	4850463	4850663	0.275000	chr12	45336400	45336600	0.345000
chr1	107133231	107133831	0.333333	chr12	45337000	45337600	0.360000
chr14	19147418	19147618	0.385000	chr1	245337800	245338000	0.450000
chr9	125127022	125127222	0.455000	chr1	245344600	245344800	0.540000
chr1	179570819	179571419	0.426667	chr1	245345200	245345800	0.571667
chr10	22855384	22855584	0.525000	chr1	24535200	24535400	0.635000
chr15	66833180	66833380	0.450000	chr1	245364000	245364200	0.560000
chr19	39937794	39937994	0.370000	chr1	24536600	24536800	0.470000
chr5	151127475	151127675	0.515000	chr1	245378400	245378600	0.535000
chr7	88013362	88013562	0.410000	chr12	45379400	45379600	0.430000
chr16	16407968	16408168	0.435000	chr12	4538800	4539000	0.545000
chr6	11675399	11675599	0.425000	chr12	4539600	4539800	0.435000
chr3	7269735	7269935	0.425000	chr12	45415400	45415600	0.495000
chr17	25827745	25827945	0.430000	chr12	45426400	45426600	0.510000
chr12	60798509	60798709	0.435000	chr12	45436000	45436200	0.455000
chr4	34532318	34532518	0.380000	chr1	245441800	245442000	0.515000
chr9	71772954	71773154	0.425000	chr1	245459000	245459200	0.450000
chr11	114685547	114685747	0.355000	chr12	45470000	45470200	0.450000
chr9	119039146	119039346	0.315000	chr1	245476200	245476400	0.395000
chr12	15513187	15513387	0.420000	chr12	45498800	45499000	0.430000
chr8	24899762	24899962	0.485000	chr12	45509400	45509600	0.500000
chr9	90303166	90303366	0.475000	chr1	245513000	245513200	0.515000
chr2	232721146	232721346	0.430000	chr12	45518600	45518800	0.515000
chr12	14867844	14868044	0.350000	chr12	45532400	45532600	0.415000
chr19	54039540	54039740	0.415000	chr12	45544000	45544200	0.445000
chr2	20236558	20236758	0.415000	chr12	45557000	45557200	0.450000
chr8	118196922	118197322	0.365000	chr12	4555800	4556200	0.415000
chr2	235194710	235194910	0.385000	chr1	245562000	245562200	0.550000
chr2	102738716	102738916	0.370000	chr12	4556800	4557000	0.405000
chr1	159281438	159281638	0.290000	chr12	45569000	45569200	0.405000
chr3	168061307	168061707	0.357500	chr12	45575400	45575800	0.410000
chr3	190104574	190104774	0.360000	chr12	45576200	45576400	0.400000
chrY	5434574	5434974	0.337500	chr12	45577200	45577600	0.392500
chr3	145852132	145852332	0.400000	chr12	45583400	45583600	0.430000
chr8	87224533	87224933	0.397500	chr1	24559000	24559400	0.470000
chr5	161030297	161030497	0.420000	chr1	245599600	245599800	0.525000
chrX	54195318	54195518	0.345000	chr12	45612200	45612400	0.360000
chr1	212609757	212609957	0.535000	chr12	4562200	4562400	0.660000
chr1	93120933	93121333	0.307500	chr12	45622200	45622600	0.340000
chr2	6640375	6640575	0.485000	chr12	45644600	45644800	0.490000
chr20	110486	110686	0.315000	chr12	4565000	4565200	0.345000
chr6	8432144	8432544	0.337500	chr12	45655200	45655600	0.365000
chr4	118092970	118093170	0.385000	chr12	45656000	45656200	0.455000
chr5	173157042	173157242	0.455000	chr12	45660400	45660600	0.510000
chr12	58844160	58844360	0.415000	chr12	45663600	45663800	0.430000
chr1	80977212	80977412	0.330000	chr12	45669200	45669400	0.345000
chr11	7784377	7784577	0.290000	chr12	45670400	45670600	0.370000
chr8	125513593	125513993	0.515000	chr1	245673000	245673400	0.697500
chr3	136228544	136228944	0.372500	chr1	245674000	245674400	0.377500
chr14	71336096	71336296	0.270000	chr12	4567600	4567800	0.435000
chr1	109411998	109412198	0.450000	chr1	245680000	245680200	0.545000
chr19	15221333	15221733	0.502500	chr1	24568000	24568400	0.537500
chr11	53361898	53362098	0.400000	chr12	45687600	45687800	0.440000
chr11	79990468	79990668	0.395000	chr1	245690200	245690400	0.590000
chr7	139481623	139482023	0.502500	chr12	45697400	45697800	0.542500
chrX	38865152	38865352	0.460000	chr1	245699000	245699200	0.585000
chr3	159147309	159147509	0.380000	chr12	45705600	45705800	0.440000
chr12	90047334	90047534	0.320000	chr12	45725000	45725200	0.345000
chr4	150094117	150095317	0.380833	chr12	45725800	45727000	0.385833
chr2	205770417	205771017	0.538333	chr12	45727400	45728000	0.601667
chr6	63213910	63214110	0.410000	chr12	4572800	4573000	0.440000
chr19	16450315	16452115	0.503333	chr12	45728800	45730600	0.703333
chr4	33343327	33343527	0.375000	chr12	45731000	45731200	0.395000
chr18	51181199	51181399	0.335000	chr12	45732400	45732600	0.365000
chr2	199883565	199883765	0.410000	chr12	45755800	45756000	0.435000
chrX	6698937	6699537	0.348333	chr12	45762200	45762800	0.381667
chr16	65901020	65901420	0.407500	chr1	245772000	245772400	0.422500
chr1	166050963	166051163	0.500000	chr1	245775400	245775600	0.515000
chr3	22774118	22774318	0.370000	chr1	245791800	245792000	0.420000
chr8	66808411	66808611	0.380000	chr1	245797800	245798000	0.395000
chr18	15837589	15837789	0.400000	chr12	4579800	4580000	0.455000
chr2	46217537	46218137	0.470000	chr1	245807000	245807600	0.523333
chr19	22340187	22340387	0.440000	chr1	24584400	24584600	0.500000
chr7	28156833	28157033	0.375000	chr1	245866200	245866400	0.425000
chrX	9610834	9611234	0.435000	chr1	24587200	24587600	0.467500
chr15	18603149	18603349	0.395000	chr12	45872600	45872800	0.405000
chr10	115367360	115367560	0.400000	chr1	245875200	245875400	0.475000
chr1	186287241	186287441	0.355000	chr12	45878800	45879000	0.365000
chr9	84921285	84921485	0.435000	chr12	45879400	45879600	0.460000
chr16	7212461	7212661	0.405000	chr12	45893400	45893600	0.445000
chr3	102263051	102263251	0.505000	chr1	245894800	245895000	0.515000
chr4	46312603	46312803	0.260000	chr12	45908000	45908200	0.390000
chr4	17264830	17265030	0.460000	chr12	45914200	45914400	0.490000
chr4	13432951	13433151	0.330000	chr1	245943000	245943200	0.370000
chrX	120127497	120127697	0.415000	chr1	245954000	245954200	0.340000
chr20	56020185	56020385	0.435000	chr1	245956400	245956600	0.460000
chr4	92798360	92798560	0.380000	chr12	45977800	45978000	0.385000
chr17	31446416	31446616	0.525000	chr1	2459800	2460000	0.655000
chr1	47525316	47526116	0.486250	chr12	459800	460600	0.788750
chrY	20643013	20643213	0.340000	chr12	45984600	45984800	0.430000
chr19	38445258	38445458	0.455000	chr12	45986800	45987000	0.470000
chr8	5611958	5612158	0.345000	chr1	245987000	245987200	0.410000
chr7	117320617	117322017	0.428571	chr1	245987600	245989000	0.464286
chr12	61277376	61277576	0.335000	chr12	45988400	45988600	0.365000
chr15	65838191	65840791	0.440000	chr12	45989600	45992200	0.601538
chr17	32535597	32535797	0.475000	chr12	45994800	45995000	0.510000
chr5	131741286	131741486	0.285000	chr1	246000200	246000400	0.455000
chr6	880025	880225	0.410000	chr1	246003200	246003400	0.480000
chr8	72986800	72987000	0.420000	chr1	246012400	246012600	0.440000
chr5	17035547	17035747	0.375000	chr1	246020000	246020200	0.450000
chr5	15310628	15310828	0.310000	chr1	246029800	246030000	0.405000
chr3	26937748	26937948	0.460000	chr12	46037200	46037400	0.525000
chr22	48857073	48857273	0.515000	chr12	4604800	4605000	0.560000
chr12	94162629	94163029	0.442500	chr1	246067600	246068000	0.522500
chr9	115532361	115532561	0.430000	chr1	246069000	246069200	0.435000
chr4	45325521	45325721	0.415000	chr12	46072200	46072400	0.520000
chr2	218549310	218549510	0.340000	chr1	246078600	246078800	0.430000
chr4	9139709	9139909	0.410000	chr12	46101200	46101400	0.515000
chr1	146966559	146966759	0.465000	chr1	246105000	246105200	0.470000
chr13	94286903	94287103	0.360000	chr1	246106400	246106600	0.385000
chr10	100401754	100401954	0.385000	chr12	46108800	46109000	0.400000
chr8	132966078	132966878	0.432500	chr1	246110200	246111000	0.473750
chr5	27193177	27193377	0.460000	chr1	246111600	246111800	0.470000
chr6	58988461	58988661	0.390000	chr1	246113600	246113800	0.400000
chr10	17037249	17037849	0.388333	chr1	246117200	246117800	0.405000
chr11	46498352	46498552	0.415000	chr12	46124200	46124400	0.425000
chr1	97801066	97801266	0.440000	chr12	46125200	46125400	0.450000
chr4	189784686	189784886	0.420000	chr12	46131800	46132000	0.470000
chr5	85333825	85334225	0.322500	chr1	246141200	246141600	0.372500
chr7	134631736	134632336	0.373333	chr1	246142000	246142600	0.381667
chr7	38792963	38793163	0.415000	chr1	246152200	246152400	0.525000
chrX	41638515	41638915	0.450000	chr1	246153000	246153400	0.470000
chr4	106905009	106905209	0.415000	chr1	246154000	246154200	0.420000
chr22	13320447	13320647	0.410000	chr1	246154800	246155000	0.525000
chr14	75060374	75060574	0.345000	chr1	246157600	246157800	0.420000
chr16	12302488	12302688	0.515000	chr1	246159600	246159800	0.555000
chr15	38867765	38867965	0.400000	chr1	246166200	246166400	0.465000
chr1	169149398	169149598	0.355000	chr1	246169200	246169400	0.365000
chr16	52926875	52927075	0.290000	chr1	246170200	246170400	0.300000
chr1	81168322	81168522	0.310000	chr1	246170800	246171000	0.290000
chr13	52795706	52795906	0.445000	chr1	246171400	246171600	0.455000
chrX	67340447	67340647	0.445000	chr12	46174400	46174600	0.455000
chr5	106468840	106469040	0.305000	chr1	246176400	246176600	0.395000
chr4	184399992	184400192	0.405000	chr12	46177200	46177400	0.420000
chr2	147393862	147394062	0.400000	chr12	46180200	46180400	0.385000
chr16	57288607	57288807	0.405000	chr1	246182200	246182400	0.490000
chr12	56836539	56836739	0.515000	chr1	246184600	246184800	0.520000
chr12	86310288	86310488	0.375000	chr1	246186400	246186600	0.380000
chr1	124878436	124878636	0.425000	chr1	246187000	246187200	0.515000
chr1	107208262	107208462	0.465000	chr1	246188200	246188400	0.505000
chr7	115630771	115631371	0.403333	chr1	246188800	246189400	0.425000
chr22	32749219	32749419	0.490000	chr1	246193600	246193800	0.510000
chr7	10447479	10447679	0.355000	chr1	246205800	246206000	0.365000
chr1	137722413	137722613	0.000000	chr12	46207800	46208000	0.320000
chr1	206037667	206037867	0.450000	chr12	46210000	46210200	0.520000
chr6	115448549	115449149	0.343333	chr12	46210600	46211200	0.423333
chr12	100869853	100870053	0.430000	chr1	246213600	246213800	0.505000
chr1	247080649	247080849	0.315000	chr1	246215000	246215200	0.435000
chr6	33396351	33396751	0.440000	chr12	46215000	46215400	0.477500
chr15	100982728	100982928	0.475000	chr1	246215600	246215800	0.505000
chr15	43579792	43580192	0.485000	chr12	46216200	46216600	0.505000
chr1	89671937	89672537	0.385000	chr12	46218000	46218600	0.408333
chr11	47793092	47793892	0.421250	chr12	46219800	46220600	0.423750
chr6	127911447	127913047	0.398750	chr12	46221400	46223000	0.386875
chr16	87596422	87596622	0.385000	chr12	46230400	46230600	0.415000
chr2	71985459	71985659	0.305000	chr12	46233600	46233800	0.375000
chr2	2954378	2954578	0.410000	chr12	46237400	46237600	0.415000
chr13	27624602	27624802	0.515000	chr12	46246400	46246600	0.555000
chr12	21261391	21261591	0.300000	chr12	46255600	46255800	0.375000
chrX	13720099	13720299	0.360000	chr12	46256400	46256600	0.445000
chr2	80264964	80265164	0.495000	chr12	46257000	46257200	0.510000
chr11	103122808	103123008	0.370000	chr12	46259800	46260000	0.455000
chr5	57025341	57025541	0.410000	chr12	46264000	46264200	0.425000
chr13	53057647	53057847	0.415000	chr12	46265800	46266000	0.485000
chr1	117263999	117264999	0.427000	chr12	46266400	46267400	0.444000
chr20	24208568	24208768	0.515000	chr12	46268000	46268200	0.625000
chr11	75071518	75072718	0.449167	chr12	46269000	46270200	0.643333
chr20	24032465	24032665	0.420000	chr12	46301000	46301200	0.460000
chr9	39491411	39491611	0.435000	chr12	46303200	46303400	0.440000
chr12	29714861	29715061	0.400000	chr1	246306800	246307000	0.405000
chrX	114608816	114609016	0.325000	chr1	246332200	246332400	0.415000
chr3	169137533	169137733	0.340000	chr1	246337600	246337800	0.405000
chr15	94890071	94890271	0.385000	chr12	463400	463600	0.390000
chr1	96228095	96228295	0.490000	chr12	46342800	46343000	0.515000
chr2	139536809	139537009	0.385000	chr1	24635200	24635400	0.395000
chr2	168791502	168791702	0.430000	chr12	46354200	46354400	0.440000
chr9	18680943	18683943	0.369000	chr12	46357200	46360200	0.370333
chrX	22710221	22710421	0.375000	chr12	46361000	46361200	0.430000
chr5	75612889	75613089	0.400000	chr12	46361800	46362000	0.425000
chr2	10787902	10788102	0.495000	chr1	246363600	246363800	0.510000
chr12	110537053	110537253	0.320000	chr12	46365400	46365600	0.380000
chrX	148855579	148855779	0.390000	chr12	46368200	46368400	0.415000
chr2	17284108	17284508	0.422500	chr12	46371200	46371600	0.655000
chr20	60881323	60881523	0.455000	chr12	46372000	46372200	0.510000
chr7	25464352	25464752	0.412500	chr12	46372600	46373000	0.680000
chr8	42490201	42490801	0.466667	chr12	46373400	46374000	0.548333
chr3	30582303	30582503	0.410000	chr12	46377800	46378000	0.425000
chr6	115346917	115347117	0.310000	chr12	46379600	46379800	0.375000
chr2	216619258	216620058	0.515000	chr12	46383400	46384200	0.675000
chr13	32194037	32194237	0.355000	chr12	46384800	46385000	0.340000
chr4	29919720	29920320	0.306667	chr12	46385400	46386000	0.426667
chr7	29938241	29939241	0.428000	chr12	46387000	46388000	0.429000
chr8	86146043	86146443	0.337500	chr12	46388400	46388800	0.380000
chr17	44281161	44281361	0.465000	chr12	46392800	46393000	0.470000
chr1	98333004	98333404	0.437500	chr1	246398200	246398600	0.447500
chr8	38627458	38627658	0.355000	chr1	246413600	246413800	0.535000
chr16	79869636	79870036	0.410000	chr1	246417400	246417800	0.440000
chr1	101836726	101837126	0.405000	chr1	24641800	24642200	0.545000
chr7	51167116	51167316	0.305000	chr1	246420400	246420600	0.335000
chr1	40049400	40049800	0.430000	chr1	246425200	246425600	0.487500
chr1	235098344	235099344	0.519000	chr1	24642800	24643800	0.677000
chr12	119637971	119638171	0.435000	chr1	246428600	246428800	0.500000
chr11	102162657	102163057	0.330000	chr12	46430400	46430800	0.360000
chr5	101918648	101919248	0.316667	chr12	46432000	46432600	0.376667
chr9	110572262	110572462	0.410000	chr1	24644200	24644400	0.460000
chr2	179501315	179501515	0.380000	chr1	246445600	246445800	0.370000
chr11	120129341	120129541	0.520000	chr12	46450400	46450600	0.530000
chr3	98696077	98696277	0.330000	chr1	246458200	246458400	0.375000
chr5	97756441	97756641	0.415000	chr12	46459200	46459400	0.455000
chr5	180158233	180158433	0.410000	chr12	46460200	46460400	0.525000
chr2	39522171	39522571	0.407500	chr12	46470000	46470400	0.445000
chr10	92343314	92343514	0.380000	chr12	46473800	46474000	0.445000
chr17	25115257	25115657	0.400000	chr12	4648200	4648600	0.440000
chr11	32307045	32307845	0.355000	chr12	46483200	46484000	0.306250
chr3	114044976	114045376	0.417500	chr12	46487800	46488200	0.425000
chr8	135018542	135018742	0.405000	chr12	4649000	4649200	0.575000
chr3	74946502	74946702	0.445000	chr1	246492800	246493000	0.455000
chr20	54615966	54616166	0.360000	chr1	246497400	246497600	0.385000
chr11	2436825	2437825	0.575000	chr1	246506400	246507400	0.663000
chr1	58948269	58948469	0.440000	chr12	46517400	46517600	0.425000
chr1	109719765	109720165	0.377500	chr12	46522000	46522400	0.395000
chr10	15306650	15306850	0.435000	chr12	46524000	46524200	0.465000
chr10	47378068	47378268	0.590000	chr1	246527000	246527200	0.630000
chr19	28555632	28555832	0.540000	chr1	246527600	246527800	0.610000
chr7	65612782	65612982	0.380000	chr12	46536400	46536600	0.500000
chr4	73410539	73410739	0.260000	chr12	46538600	46538800	0.335000
chrX	104309794	104309994	0.415000	chr12	46547000	46547200	0.460000
chr12	26193	26393	0.370000	chr12	46549800	46550000	0.460000
chr9	104753848	104754048	0.370000	chr12	46558000	46558200	0.420000
chr3	27323700	27323900	0.360000	chr1	24656200	24656400	0.380000
chr5	30261824	30262024	0.290000	chr12	46562400	46562600	0.370000
chr8	50738038	50738238	0.380000	chr12	46563000	46563200	0.430000
chr10	43365034	43365834	0.478750	chr1	246566200	246567000	0.662500
chr7	3861127	3861327	0.405000	chr1	246567400	246567600	0.415000
chr7	20485358	20485558	0.255000	chr1	246568000	246568200	0.415000
chrX	110657916	110659716	0.397778	chr1	246568600	246570400	0.401111
chr17	82858544	82858744	0.495000	chr1	24657000	24657200	0.550000
chr11	37009061	37009261	0.405000	chr1	246571400	246571600	0.450000
chr14	102791755	102791955	0.465000	chr1	246572000	246572200	0.480000
chr9	7324290	7325490	0.384167	chr1	246572800	246574000	0.379167
chr5	55740456	55742456	0.391000	chr1	246575400	246577400	0.412000
chr9	131397854	131398054	0.390000	chr1	246577800	246578000	0.355000
chr2	13045182	13045382	0.345000	chr1	246578800	246579000	0.395000
chr13	13727923	13728123	0.000000	chr1	246580000	246580200	0.335000
chr1	75150260	75150860	0.433333	chr1	246582200	246582800	0.485000
chr16	49188115	49188515	0.315000	chr1	246583400	246583800	0.377500
chr3	55039169	55039369	0.425000	chr12	46586000	46586200	0.540000
chr21	27117735	27119135	0.305000	chr1	246587200	246588600	0.317857
chr2	124752894	124753094	0.400000	chr1	246597400	246597600	0.410000
chr12	63446488	63446888	0.335000	chr1	24660000	24660400	0.362500
chr7	129601019	129601219	0.410000	chr1	246602200	246602400	0.435000
chr16	5540825	5541025	0.470000	chr1	246607600	246607800	0.570000
chr5	176399288	176399488	0.455000	chr1	246609000	246609200	0.495000
chr1	113111610	113111810	0.305000	chr12	46609400	46609600	0.375000
chr10	94594807	94595007	0.360000	chr12	46631600	46631800	0.435000
chr10	88035185	88035385	0.355000	chr1	246639200	246639400	0.500000
chr16	82709500	82709700	0.425000	chr1	246639800	246640000	0.545000
chr6	133525563	133525763	0.405000	chr12	4664200	4664400	0.435000
chr1	168720963	168721563	0.400000	chr1	246647200	246647800	0.521667
chr8	20404180	20404380	0.430000	chr1	246658800	246659000	0.520000
chr4	160390495	160390695	0.315000	chr12	46660800	46661000	0.395000
chr13	62275907	62276107	0.435000	chr12	46661400	46661600	0.460000
chr15	82487316	82487516	0.410000	chr12	46665000	46665200	0.415000
chr10	62390064	62390264	0.465000	chr1	246682000	246682200	0.570000
chr4	15195144	15195344	0.510000	chr1	246687000	246687200	0.540000
chr16	71836815	71837015	0.515000	chr1	246689600	246689800	0.535000
chr12	14538439	14538639	0.400000	chr1	246694600	246694800	0.440000
chr7	157668760	157668960	0.415000	chr1	246696600	246696800	0.585000
chr9	34695228	34695628	0.457500	chr1	246699200	246699600	0.482500
chrY	24726767	24726967	0.345000	chr1	246705400	246705600	0.385000
chr10	95521241	95521441	0.435000	chr1	246707600	246707800	0.440000
chr8	110682397	110682597	0.385000	chr1	246709800	246710000	0.395000
chr1	157996616	157997216	0.531667	chr1	246724200	246724800	0.725000
chr2	199361090	199361290	0.385000	chr1	246726400	246726600	0.410000
chr10	88257246	88257646	0.425000	chr1	246730800	246731200	0.500000
chr1	156391278	156391478	0.635000	chr1	2467400	2467600	0.780000
chr3	17892439	17892639	0.350000	chr1	246745600	246745800	0.380000
chr9	122112347	122112547	0.520000	chr1	246749000	246749200	0.570000
chr5	84642571	84642771	0.495000	chr1	246754000	246754200	0.535000
chr18	59169936	59170136	0.440000	chr1	246760600	246760800	0.515000
chr11	47233379	47233779	0.502500	chr1	246782400	246782800	0.545000
chr17	17719398	17720398	0.507000	chr1	246785000	246786000	0.582000
chrX	136397687	136397887	0.380000	chr1	24678600	24678800	0.465000
chr7	154203358	154203958	0.475000	chr1	246794400	246795000	0.546667
chr16	24674892	24675092	0.500000	chr1	246797800	246798000	0.525000
chr3	83687036	83687236	0.480000	chr1	246798600	246798800	0.540000
chr11	71906568	71906768	0.405000	chr1	246816000	246816200	0.440000
chr1	232726712	232727112	0.460000	chr1	246817800	246818200	0.512500
chr7	151035184	151035384	0.550000	chr1	2468200	2468400	0.635000
chr5	59876278	59876478	0.385000	chr1	246821400	246821600	0.405000
chr5	151950029	151950229	0.480000	chr12	46826000	46826200	0.520000
chr1	170371609	170371809	0.360000	chr1	246833600	246833800	0.460000
chr1	115326345	115326745	0.452500	chr1	24683600	24684000	0.477500
chr13	92754725	92754925	0.390000	chr1	246837800	246838000	0.425000
chr7	62913557	62913757	0.385000	chr1	246838600	246838800	0.460000
chr6	67266784	67266984	0.465000	chr1	24688600	24688800	0.590000
chr5	59932979	59933179	0.435000	chr12	4689400	4689600	0.485000
chr5	7848900	7849100	0.375000	chr1	246905800	246906000	0.460000
chr5	89025334	89025534	0.350000	chr1	246907600	246907800	0.385000
chr14	59875567	59875767	0.325000	chr1	246909400	246909600	0.370000
chr15	84921660	84922260	0.435000	chr1	246923600	246924200	0.446667
chr17	54669636	54669836	0.405000	chr1	246925400	246925600	0.460000
chr18	36940449	36940649	0.335000	chr12	46926600	46926800	0.370000
chr11	81453630	81453830	0.390000	chr1	246930200	246930400	0.475000
chr7	137484062	137484262	0.420000	chr1	246931000	246931200	0.570000
chr14	88910098	88910698	0.546667	chr1	246931800	246932400	0.656667
chr5	51728582	51728782	0.360000	chr1	24694400	24694600	0.470000
chr7	4495686	4495886	0.480000	chr1	24695600	24695800	0.535000
chr6	68239987	68240187	0.245000	chr1	246960000	246960200	0.310000
chr14	51057088	51057288	0.385000	chr1	246962000	246962200	0.440000
chr14	98842341	98842541	0.495000	chr1	246971400	246971600	0.585000
chr15	19698344	19698544	0.395000	chr1	24697600	24697800	0.420000
chr7	49445870	49446070	0.465000	chr1	247008000	247008200	0.665000
chr9	38240404	38240604	0.385000	chr12	47021400	47021600	0.390000
chr1	58839672	58839872	0.340000	chr12	47032600	47032800	0.355000
chr8	107642783	107642983	0.525000	chr1	24705400	24705600	0.560000
chr6	168191793	168191993	0.440000	chr1	247055200	247055400	0.495000
chr3	26475633	26475833	0.405000	chr12	47056000	47056200	0.445000
chr3	32365322	32366522	0.459167	chr1	247077800	247079000	0.570000
chr7	55680883	55681083	0.460000	chr12	47078800	47079000	0.590000
chr14	72887395	72887595	0.455000	chr1	247079400	247079600	0.525000
chr20	36192026	36192226	0.495000	chr12	47079600	47079800	0.725000
chr6	83523995	83524195	0.525000	chr12	47080200	47080400	0.640000
chr3	55590621	55591221	0.431667	chr12	47080800	47081400	0.473333
chr1	63094142	63094342	0.335000	chr12	47083000	47083200	0.385000
chr7	24337595	24337795	0.445000	chr12	47085800	47086000	0.405000
chr9	19483105	19483305	0.365000	chr1	24709000	24709200	0.450000
chr14	98505404	98505604	0.345000	chr1	24710000	24710200	0.385000
chr8	48128879	48129079	0.480000	chr1	247104400	247104600	0.630000
chr7	2867511	2868111	0.463333	chr1	247110800	247111400	0.606667
chr10	7526949	7527149	0.550000	chr1	247112000	247112200	0.700000
chr19	6162830	6163030	0.500000	chr1	247119000	247119200	0.630000
chr21	33102818	33103618	0.445000	chr1	247126200	247127000	0.682500
chr5	85806844	85807044	0.470000	chr1	247127600	247127800	0.515000
chr11	87313848	87314048	0.260000	chr12	47131600	47131800	0.465000
chr6	104881293	104881493	0.450000	chr12	47139400	47139600	0.485000
chr6	152157951	152158351	0.365000	chr12	47145200	47145600	0.400000
chr1	217712491	217712691	0.390000	chr1	24715200	24715400	0.600000
chr4	83597916	83598116	0.365000	chr12	47156200	47156400	0.385000
chr22	8375542	8375742	0.000000	chr12	47158800	47159000	0.370000
chr18	20580790	20580990	0.405000	chr1	2471600	2471800	0.685000
chr1	199504412	199504812	0.427500	chr12	47160800	47161200	0.442500
chr5	4018472	4018672	0.465000	chr12	47166000	47166200	0.510000
chr7	68256990	68257190	0.450000	chr1	247170800	247171000	0.470000
chr22	45893980	45894980	0.426000	chr1	247171600	247172600	0.553000
chr19	35846329	35847129	0.433750	chr1	247173000	247173800	0.446250
chr6	83543124	83543324	0.385000	chr1	247175600	247175800	0.395000
chr7	158119744	158119944	0.435000	chr12	47182200	47182400	0.485000
chr9	67117411	67117611	0.390000	chr12	47191000	47191200	0.410000
chr8	120871021	120871221	0.265000	chr12	47192200	47192400	0.340000
chr2	50582462	50582662	0.340000	chr12	47193200	47193400	0.450000
chr3	149611087	149611287	0.410000	chr12	47193800	47194000	0.450000
chrX	7597650	7597850	0.435000	chr12	47194600	47194800	0.440000
chr21	17562584	17562784	0.370000	chr1	247205200	247205400	0.415000
chr8	79665305	79666105	0.406250	chr12	47205800	47206600	0.466250
chr10	10417689	10418489	0.415000	chr12	47207200	47208000	0.431250
chr13	84855712	84855912	0.340000	chr12	47209000	47209200	0.515000
chr10	109490080	109490680	0.438333	chr1	247209400	247210000	0.445000
chr18	32379816	32380416	0.426667	chr1	247210400	247211000	0.695000
chr11	106735578	106735778	0.390000	chr1	247211400	247211600	0.460000
chr3	79830913	79831113	0.420000	chr1	247212200	247212400	0.465000
chr15	79694875	79695075	0.370000	chr12	47212400	47212600	0.450000
chr10	125650032	125650232	0.410000	chr12	47215600	47215800	0.490000
chr2	15369535	15370335	0.396250	chr12	47216400	47217200	0.420000
chr5	148975000	148975400	0.455000	chr1	247218200	247218600	0.467500
chr3	122233815	122234015	0.475000	chr1	2472200	2472400	0.665000
chr2	92026691	92026891	0.465000	chr1	247221000	247221200	0.495000
chr10	39173717	39173917	0.325000	chr12	47223400	47223600	0.435000
chr1	99470475	99470675	0.340000	chr1	247228200	247228400	0.440000
chr10	95755194	95755394	0.455000	chr12	47229600	47229800	0.340000
chr2	207425460	207425860	0.332500	chr12	47237800	47238200	0.400000
chr10	23797848	23798448	0.421667	chr1	24724600	24725200	0.540000
chrX	119943805	119944805	0.470000	chr12	47249600	47250600	0.541000
chr1	48835501	48835701	0.350000	chr12	47269200	47269400	0.360000
chr17	5085625	5085825	0.410000	chr12	47270000	47270200	0.420000
chrX	70099587	70099987	0.355000	chr12	47271200	47271600	0.397500
chr4	132946949	132947149	0.375000	chr12	47272400	47272600	0.435000
chr8	98708920	98709120	0.415000	chr1	24727600	24727800	0.530000
chr1	64149129	64149529	0.400000	chr12	47276800	47277200	0.407500
chr2	29109044	29109244	0.390000	chr12	47278200	47278400	0.395000
chr3	172278958	172279358	0.465000	chr12	47280800	47281200	0.492500
chr8	60157789	60158189	0.345000	chr12	47281800	47282200	0.425000
chr22	13439720	13439920	0.405000	chr12	47286800	47287000	0.420000
chr15	94444231	94444431	0.485000	chr1	247287600	247287800	0.530000
chr14	64584034	64584634	0.463333	chr1	247289200	247289800	0.481667
chr10	122605239	122605839	0.506667	chr1	247292000	247292600	0.538333
chr4	16957827	16958027	0.340000	chr1	247296800	247297000	0.450000
chr10	124919309	124919709	0.510000	chr1	247297600	247298000	0.530000
chr3	116241945	116242145	0.390000	chr12	47302200	47302400	0.440000
chr3	19487143	19488143	0.494000	chr12	47307000	47308000	0.504000
chr2	123436348	123436548	0.310000	chr12	47312800	47313000	0.400000
chr5	20751085	20751285	0.395000	chr12	47317200	47317400	0.455000
chr2	207407287	207407487	0.335000	chr12	47321600	47321800	0.405000
chr8	121881487	121881887	0.392500	chr1	247322600	247323000	0.467500
chr3	105887554	105887754	0.410000	chr1	247323400	247323600	0.430000
chr9	95143444	95143644	0.410000	chr1	247326800	247327000	0.450000
chr8	124916376	124916576	0.450000	chr1	247328400	247328600	0.515000
chr15	40827717	40827917	0.520000	chr1	247330600	247330800	0.575000
chr7	5913392	5914192	0.505000	chr1	247331200	247332000	0.732500
chr15	57129346	57129546	0.535000	chr1	247332400	247332600	0.660000
chr9	120987543	120988143	0.448333	chr1	247333000	247333600	0.530000
chr7	155888514	155888714	0.415000	chr1	24733400	24733600	0.440000
chr15	31882418	31882818	0.490000	chr1	247334800	247335200	0.512500
chr4	88824816	88825016	0.520000	chr1	247336200	247336400	0.525000
chr10	69053449	69053849	0.525000	chr1	247337400	247337800	0.560000
chr3	64602308	64602908	0.415000	chr1	247347600	247348200	0.603333
chr2	49495084	49495284	0.355000	chr1	247352200	247352400	0.410000
chr13	92056311	92056511	0.415000	chr12	47356400	47356600	0.430000
chr1	144358528	144358728	0.530000	chr1	247357800	247358000	0.535000
chr7	73132090	73132290	0.465000	chr1	247359000	247359200	0.510000
chr17	22501573	22501773	0.340000	chr12	47359800	47360000	0.370000
chr1	112142915	112143115	0.495000	chr1	24736000	24736200	0.540000
chr7	70284291	70284491	0.410000	chr1	2473600	2473800	0.670000
chr3	35232638	35233038	0.447500	chr1	247360200	247360600	0.492500
chr7	53463941	53464141	0.330000	chr12	47360800	47361000	0.425000
chr11	57786820	57787220	0.377500	chr1	247361000	247361400	0.450000
chr9	42727815	42728015	0.490000	chr12	47361400	47361600	0.510000
chr3	92273952	92274152	0.380000	chr1	247368000	247368200	0.460000
chr11	40453062	40453262	0.365000	chr12	47368000	47368200	0.435000
chr3	137110374	137110774	0.397500	chr1	247371200	247371600	0.495000
chr5	36609996	36610196	0.410000	chr1	247372800	247373000	0.560000
chr5	144575534	144575734	0.375000	chr1	247374000	247374200	0.540000
chr7	28530399	28530799	0.455000	chr12	47377400	47377800	0.495000
chr2	126387757	126387957	0.360000	chr12	47379000	47379200	0.385000
chr13	95642961	95643161	0.475000	chr12	47382400	47382600	0.490000
chr7	96491111	96491311	0.265000	chr1	247385400	247385600	0.305000
chr1	101704762	101704962	0.215000	chr1	247386800	247387000	0.370000
chrX	119870312	119870512	0.410000	chr12	47388000	47388200	0.420000
chr7	113242755	113242955	0.365000	chr1	247390200	247390400	0.570000
chr4	71945266	71945466	0.355000	chr12	47391000	47391200	0.380000
chr7	155047526	155047726	0.520000	chr12	47391600	47391800	0.570000
chr1	45964721	45964921	0.370000	chr12	47393200	47393400	0.385000
chr8	129990959	129991159	0.500000	chr12	47397200	47397400	0.560000
chr13	69866851	69867051	0.285000	chr12	47397800	47398000	0.405000
chr8	50411509	50411909	0.432500	chr12	47401200	47401600	0.442500
chr8	75057979	75058179	0.365000	chr1	247401400	247401600	0.490000
chr1	188165875	188166075	0.400000	chr1	247402400	247402600	0.450000
chr4	15300359	15300559	0.500000	chr1	247407200	247407400	0.590000
chr7	122738973	122739173	0.395000	chr1	247408200	247408400	0.450000
chr18	53465724	53465924	0.445000	chr12	47408400	47408600	0.495000
chr7	20137797	20138197	0.445000	chr1	247410000	247410400	0.472500
chr7	13695078	13695278	0.320000	chr12	47410600	47410800	0.360000
chr16	12491639	12491839	0.470000	chr1	247411600	247411800	0.545000
chr2	178890307	178890507	0.455000	chr1	247415400	247415600	0.555000
chr2	71993423	71993623	0.470000	chr1	247416000	247416200	0.480000
chr12	99453450	99453850	0.432500	chr1	247417800	247418200	0.440000
chr11	130970400	130970600	0.400000	chr1	247419400	247419600	0.480000
chr1	77881190	77881390	0.385000	chr1	247421200	247421400	0.550000
chr20	6786980	6787580	0.493333	chr1	24742200	24742800	0.525000
chr12	61419020	61420420	0.432143	chr1	247426200	247427600	0.532143
chr5	138380799	138381599	0.425000	chr1	247428000	247428800	0.517500
chr6	87748018	87748818	0.482500	chr1	247429200	247430000	0.513750
chr15	93194896	93195296	0.382500	chr1	247430400	247430800	0.410000
chr2	53730528	53730728	0.400000	chr1	247431600	247431800	0.445000
chr20	49813999	49814199	0.405000	chr1	247433200	247433400	0.450000
chr2	29226252	29226652	0.495000	chr1	247434000	247434400	0.580000
chr6	135519380	135520180	0.377500	chr1	247435000	247435800	0.433750
chr6	10224146	10224346	0.330000	chr1	24743600	24743800	0.435000
chr6	111468286	111469086	0.372500	chr1	247436400	247437200	0.448750
chr19	46023626	46024426	0.422500	chr1	247437600	247438400	0.463750
chrX	130513013	130513213	0.375000	chr1	247439400	247439600	0.425000
chr22	13527294	13527694	0.385000	chr1	247440200	247440600	0.467500
chr11	82062030	82062430	0.297500	chr1	247441600	247442000	0.362500
chr2	108294614	108294814	0.420000	chr1	247442400	247442600	0.435000
chr17	36805281	36806881	0.426875	chr1	247443600	247445200	0.480000
chrX	104045953	104046153	0.460000	chr1	247446000	247446200	0.490000
chrX	71770639	71771239	0.436667	chr1	247447000	247447600	0.446667
chr9	33751943	33752743	0.417500	chr1	247448000	247448800	0.516250
chr8	131561717	131562517	0.351250	chr1	247449200	247450000	0.356250
chr6	37604931	37605731	0.528750	chr1	24745000	24745800	0.741250
chr10	111092432	111096232	0.460000	chr1	247450800	247454600	0.478684
chr5	41182311	41182511	0.390000	chr1	247456200	247456400	0.400000
chr14	62195526	62195926	0.445000	chr1	247457200	247457600	0.517500
chr3	176322295	176323095	0.437500	chr1	24746200	24747000	0.458750
chr11	130753562	130753762	0.515000	chr1	247471200	247471400	0.605000
chr11	92467212	92467412	0.370000	chr1	247487200	247487400	0.455000
chr12	79403145	79403345	0.435000	chr1	24748800	24749000	0.455000
chr7	127400517	127400717	0.315000	chr1	247495000	247495200	0.375000
chr13	29596045	29596245	0.505000	chr1	2475000	2475200	0.665000
chrY	10523565	10523965	0.360000	chr1	247500800	247501200	0.392500
chr11	2080625	2080825	0.470000	chr1	247518200	247518400	0.725000
chr22	38978393	38978593	0.460000	chr1	247522600	247522800	0.505000
chr2	49548394	49548594	0.380000	chr1	247529000	247529200	0.415000
chr14	14577623	14577823	0.000000	chr1	247530000	247530200	0.340000
chr6	32110741	32110941	0.585000	chr1	247531000	247531200	0.745000
chr8	76207740	76207940	0.415000	chr1	247532000	247532200	0.605000
chr5	87785486	87785686	0.315000	chr1	247535600	247535800	0.375000
chr1	83163260	83163660	0.345000	chr1	247542800	247543200	0.397500
chr3	102647718	102648118	0.402500	chr12	47545600	47546000	0.415000
chr1	186733617	186733817	0.395000	chr1	247548200	247548400	0.535000
chr7	104664450	104664850	0.437500	chr1	247548800	247549200	0.497500
chr13	66675843	66676043	0.365000	chr1	247574800	247575000	0.420000
chr20	32705688	32705888	0.420000	chr12	47575800	47576000	0.455000
chr21	35407740	35407940	0.360000	chr1	247576600	247576800	0.365000
chr21	13994364	13994564	0.435000	chr12	47603000	47603200	0.500000
chr13	59243501	59243701	0.415000	chr12	47608800	47609000	0.450000
chr12	123665579	123665779	0.415000	chr12	47615800	47616000	0.445000
chr1	151959041	151959441	0.375000	chr1	24762400	24762800	0.445000
chr17	6696859	6697059	0.555000	chr12	4763600	4763800	0.645000
chr3	185913936	185914136	0.525000	chr12	47637200	47637400	0.550000
chr1	15704696	15704896	0.610000	chr1	247639400	247639600	0.755000
chr8	93805954	93806154	0.370000	chr1	24764600	24764800	0.375000
chr8	90997410	90997810	0.297500	chr1	247646200	247646600	0.410000
chr18	16956335	16956535	0.405000	chr1	247647000	247647200	0.420000
chr3	63673070	63673270	0.455000	chr12	47651800	47652000	0.490000
chr7	116588675	116588875	0.425000	chr12	47652600	47652800	0.540000
chr2	24564549	24564949	0.365000	chr1	24765400	24765800	0.372500
chr18	1584357	1584557	0.330000	chr1	247656600	247656800	0.375000
chr2	234324134	234324334	0.460000	chr1	247681400	247681600	0.470000
chr1	42386882	42387082	0.390000	chr12	47686800	47687000	0.340000
chr19	36621308	36621508	0.305000	chr12	47698200	47698400	0.390000
chrX	68624548	68624948	0.272500	chr1	24770200	24770600	0.342500
chr4	6801258	6801858	0.435000	chr12	47705600	47706200	0.701667
chr10	53957463	53957663	0.400000	chr12	47706800	47707000	0.435000
chr4	100247442	100247642	0.365000	chr12	47708000	47708200	0.400000
chr16	71872608	71872808	0.375000	chr12	47709800	47710000	0.405000
chr3	138559984	138560184	0.445000	chr12	47710400	47710600	0.480000
chr19	6951083	6951883	0.450000	chr12	47714800	47715600	0.468750
chr6	54711611	54711811	0.455000	chr12	47717600	47717800	0.575000
chr5	146531138	146531538	0.425000	chr12	47721600	47722000	0.465000
chr10	95690952	95691352	0.467500	chr12	47730200	47730600	0.495000
chr12	66126137	66126337	0.530000	chr12	47732600	47732800	0.540000
chr10	75263879	75264079	0.560000	chr12	47736800	47737000	0.685000
chr9	76897639	76897839	0.465000	chr12	47739400	47739600	0.505000
chr9	134491953	134492153	0.565000	chr12	47740000	47740200	0.630000
chrX	9366044	9366244	0.530000	chr12	47740600	47740800	0.675000
chr17	38681762	38681962	0.490000	chr12	47741400	47741600	0.610000
chr2	135258356	135258556	0.515000	chr12	47742400	47742600	0.575000
chr1	70907957	70908157	0.465000	chr12	47744000	47744200	0.615000
chr1	41188206	41188406	0.455000	chr12	47747200	47747400	0.475000
chr10	92094054	92094454	0.505000	chr12	47750400	47750800	0.555000
chr17	17964069	17964269	0.435000	chr12	47754800	47755000	0.595000
chr14	71223812	71224012	0.455000	chr12	47755600	47755800	0.460000
chr5	781967	782367	0.620000	chr12	47759000	47759400	0.695000
chr13	27916298	27916498	0.410000	chr12	47763000	47763200	0.515000
chr8	4549544	4549944	0.472500	chr12	47767000	47767400	0.555000
chrX	117653589	117653789	0.445000	chr12	47768400	47768600	0.495000
chr13	50918315	50918515	0.460000	chr12	47769200	47769400	0.490000
chr3	90974695	90974895	0.385000	chr12	47770200	47770400	0.405000
chr8	141601327	141601927	0.491667	chr12	47773200	47773800	0.766667
chr8	138048181	138048381	0.565000	chr12	47775200	47775400	0.610000
chr7	124692213	124692413	0.465000	chr12	47776600	47776800	0.570000
chr14	64235622	64236822	0.509167	chr12	47777400	47778600	0.548333
chr6	17099412	17099612	0.465000	chr12	47779400	47779600	0.525000
chr18	24750533	24751533	0.447000	chr12	47781800	47782800	0.573000
chr1	182634008	182634408	0.465000	chr12	47783200	47783600	0.607500
chr15	69676237	69676437	0.520000	chr12	47784200	47784400	0.625000
chr2	1179622	1179822	0.405000	chr12	47785800	47786000	0.565000
chr11	66552574	66552774	0.540000	chr12	47786800	47787000	0.560000
chr14	97052389	97052589	0.505000	chr12	47797600	47797800	0.610000
chr10	48928977	48929177	0.450000	chr12	47801600	47801800	0.590000
chr10	45906634	45907034	0.490000	chr12	47802400	47802800	0.600000
chr1	121011189	121011389	0.520000	chr12	47803200	47803400	0.580000
chr6	35061626	35061826	0.400000	chr12	47807400	47807600	0.510000
chr2	11458222	11459622	0.429286	chr12	47808000	47809400	0.577857
chr18	4255992	4256192	0.435000	chr12	47810600	47810800	0.500000
chr8	31213681	31214281	0.438333	chr12	47811200	47811800	0.445000
chr12	112564397	112564597	0.535000	chr12	47813000	47813200	0.670000
chr22	18165527	18166327	0.466250	chr12	47814000	47814800	0.590000
chr3	91776936	91777536	0.380000	chr12	47817200	47817800	0.581667
chr1	30851892	30852892	0.524000	chr12	47818400	47819400	0.646000
chr17	43231283	43231883	0.640000	chr12	47820000	47820600	0.661667
chr9	79628945	79629145	0.420000	chr12	47824200	47824400	0.520000
chr14	63593967	63594367	0.550000	chr12	47826400	47826800	0.557500
chr22	22792058	22792458	0.565000	chr12	47829000	47829400	0.577500
chr2	66507461	66509461	0.441000	chr12	47833200	47835200	0.556000
chr17	51158353	51158553	0.420000	chr1	247833800	247834000	0.505000
chr22	46693736	46693936	0.500000	chr12	47835600	47835800	0.575000
chr7	49158881	49159081	0.365000	chr12	47837800	47838000	0.500000
chr9	37031046	37031446	0.470000	chr12	47838600	47839000	0.532500
chr12	7876435	7876635	0.380000	chr1	247840800	247841000	0.370000
chr15	77662247	77662447	0.615000	chr12	47844600	47844800	0.660000
chr12	128776822	128777022	0.440000	chr1	247845600	247845800	0.470000
chr9	91003166	91003366	0.410000	chr12	47850800	47851000	0.545000
chr1	174497291	174497691	0.417500	chr1	247852800	247853200	0.450000
chr8	37737944	37738144	0.445000	chr1	247855200	247855400	0.505000
chr3	92687417	92687617	0.400000	chr1	247856400	247856600	0.480000
chr5	133337787	133338787	0.530000	chr1	247857200	247858200	0.680000
chr17	70983085	70983285	0.410000	chr1	247859200	247859400	0.415000
chr6	28120825	28121225	0.295000	chr1	24786200	24786600	0.332500
chr3	102641783	102641983	0.420000	chr12	47867800	47868000	0.505000
chr18	79528624	79528824	0.390000	chr12	47868600	47868800	0.425000
chr5	84782161	84782761	0.463333	chr12	47870200	47870800	0.541667
chrY	14283772	14284172	0.412500	chr1	247870400	247870800	0.532500
chr7	148413470	148413670	0.315000	chr12	47871800	47872000	0.420000
chr6	155172281	155172481	0.455000	chr12	47881800	47882000	0.525000
chr16	15751736	15752536	0.535000	chr12	47882800	47883600	0.600000
chr8	100295370	100295970	0.310000	chr1	247885200	247885800	0.366667
chrX	133861952	133862152	0.320000	chr12	47889000	47889200	0.375000
chr6	51817389	51817789	0.482500	chr12	47900400	47900800	0.520000
chr11	34573292	34573692	0.422500	chr12	47901200	47901600	0.550000
chr3	110302225	110302425	0.540000	chr12	47904000	47904200	0.615000
chr10	119413632	119414632	0.560000	chr12	47904600	47905600	0.626000
chr2	95078498	95079098	0.468333	chr1	247905200	247905800	0.543333
chr7	94971922	94972122	0.350000	chr1	247906800	247907000	0.390000
chr2	48005203	48005403	0.345000	chr1	247915000	247915200	0.485000
chr10	116293225	116293625	0.365000	chr12	47935200	47935600	0.547500
chr4	93643966	93644566	0.493333	chr1	247937000	247937600	0.670000
chr9	81889091	81889291	0.470000	chr12	47939200	47939400	0.545000
chr1	4765457	4765657	0.415000	chr12	47942400	47942600	0.720000
chr21	33920428	33920628	0.395000	chr12	47943800	47944000	0.640000
chr2	182416286	182416486	0.375000	chr12	4794600	4794800	0.445000
chr19	4722856	4723056	0.620000	chr12	47946800	47947000	0.625000
chr19	39183931	39184131	0.560000	chr12	47949000	47949200	0.565000
chr4	7526534	7526734	0.600000	chr12	47949600	47949800	0.610000
chr4	115650351	115650551	0.285000	chr1	247963000	247963200	0.430000
chr8	115473272	115473472	0.455000	chr12	47963400	47963600	0.705000
chr7	101249853	101250253	0.507500	chr12	47981400	47981800	0.620000
chr3	31628842	31629042	0.500000	chr12	47990400	47990600	0.520000
chr12	22399797	22399997	0.330000	chr1	247993000	247993200	0.370000
chr11	125247962	125248362	0.480000	chr12	47995000	47995400	0.507500
chr15	63818359	63818759	0.322500	chr1	247998800	247999200	0.362500
chr7	127450964	127451164	0.550000	chr12	48001600	48001800	0.670000
chr7	130033437	130033637	0.485000	chr12	48004200	48004400	0.720000
chr7	58546231	58546431	0.390000	chr1	24801200	24801400	0.440000
chr5	85681898	85682098	0.450000	chr12	48038200	48038400	0.460000
chr10	24394477	24394677	0.345000	chr1	248054800	248055000	0.370000
chr15	75039141	75039341	0.465000	chr1	24805600	24805800	0.440000
chr18	44517299	44517499	0.435000	chr12	48067400	48067600	0.440000
chr13	87816836	87817036	0.350000	chr12	4808000	4808200	0.410000
chr11	42624905	42625105	0.400000	chr12	48104600	48104800	0.485000
chr7	41580957	41582157	0.451667	chr12	48105200	48106400	0.579167
chr9	6989346	6989546	0.415000	chr12	48110800	48111000	0.485000
chr15	59230450	59230850	0.320000	chr12	48118400	48118800	0.465000
chr11	12448011	12448611	0.475000	chr12	48119200	48119800	0.571667
chr12	107103897	107104097	0.465000	chr12	48122600	48122800	0.485000
chr15	21005715	21006315	0.388333	chr12	48145800	48146400	0.411667
chr8	33288640	33288840	0.360000	chr12	48152200	48152400	0.420000
chr7	102180653	102181453	0.445000	chr12	48157000	48157800	0.607500
chrX	38140471	38140671	0.415000	chr12	48161000	48161200	0.460000
chr6	98705616	98705816	0.390000	chr12	48165200	48165400	0.400000
chr2	190360279	190360479	0.370000	chr12	48176000	48176200	0.425000
chr12	29642592	29643392	0.435000	chr12	48183000	48183800	0.625000
chr6	138770669	138770869	0.405000	chr12	48186400	48186600	0.515000
chr5	12357445	12357645	0.375000	chr12	48189600	48189800	0.460000
chr2	134579790	134579990	0.350000	chr12	48197600	48197800	0.390000
chr7	89933417	89933617	0.360000	chr12	4819800	4820000	0.440000
chr16	87396779	87396979	0.455000	chr12	48198200	48198400	0.640000
chr1	104744240	104744440	0.300000	chr12	48200000	48200200	0.425000
chr1	170829350	170829550	0.495000	chr1	2482000	2482200	0.600000
chr9	12172692	12173092	0.457500	chr12	48212600	48213000	0.562500
chr18	6578315	6578715	0.382500	chr12	48216800	48217200	0.410000
chrX	78365340	78365540	0.235000	chr1	24823000	24823200	0.325000
chrX	52099222	52099422	0.435000	chr1	248243200	248243400	0.445000
chr6	88120772	88120972	0.335000	chr12	4825600	4825800	0.365000
chr3	14588216	14588816	0.533333	chr1	2482800	2483400	0.646667
chr9	7478404	7479004	0.375000	chr12	48286400	48287000	0.431667
chr9	82578562	82578762	0.315000	chr1	248288400	248288600	0.360000
chr7	110533027	110533427	0.410000	chr12	4829400	4829800	0.412500
chrX	9604773	9604973	0.545000	chr12	48296600	48296800	0.555000
chr7	66317286	66317486	0.290000	chr1	24830800	24831000	0.335000
chr5	33651999	33652199	0.395000	chr12	48311400	48311600	0.485000
chr6	73359676	73359876	0.465000	chr1	24832400	24832600	0.500000
chr12	98490037	98490237	0.410000	chr12	48331800	48332000	0.485000
chr16	20639062	20639262	0.475000	chr12	48335000	48335200	0.490000
chr1	94979446	94979646	0.370000	chr12	48341000	48341200	0.455000
chr6	77493137	77493337	0.285000	chr12	48346200	48346400	0.415000
chr9	30691262	30691462	0.455000	chr1	24835000	24835200	0.350000
chr16	13975501	13976501	0.398000	chr12	48350400	48351400	0.687000
chr19	8134519	8134719	0.515000	chr12	48352400	48352600	0.520000
chr1	42718767	42718967	0.475000	chr1	248357200	248357400	0.560000
chr3	184867143	184867343	0.350000	chr1	248372400	248372600	0.470000
chr6	67620520	67620720	0.365000	chr1	248404200	248404400	0.420000
chr12	108531411	108532211	0.430000	chr1	248408200	248409000	0.497500
chr2	64900036	64900236	0.465000	chr12	48410000	48410200	0.545000
chr9	69505329	69505529	0.460000	chr1	248428200	248428400	0.510000
chr2	61564282	61564482	0.415000	chr12	48442600	48442800	0.505000
chr9	19403072	19403272	0.390000	chr1	248448600	248448800	0.415000
chr15	43842124	43842324	0.330000	chr1	248475000	248475200	0.375000
chr16	69934274	69934874	0.528333	chr1	24848200	24848800	0.728333
chr20	41112766	41113166	0.417500	chr1	248482200	248482600	0.430000
chr1	203311119	203311319	0.485000	chr1	24849800	24850000	0.555000
chr11	118482729	118482929	0.445000	chr12	48499800	48500000	0.485000
chr17	3330171	3330371	0.410000	chr12	48520000	48520200	0.455000
chr12	58390065	58390265	0.380000	chr12	48540200	48540400	0.430000
chr2	9910235	9910435	0.405000	chr12	48542400	48542600	0.450000
chr7	16020656	16020856	0.370000	chr12	48552200	48552400	0.490000
chr4	151878924	151879124	0.580000	chr12	48553800	48554000	0.615000
chr4	77317850	77318050	0.445000	chr12	4855600	4855800	0.550000
chr10	9932660	9932860	0.385000	chr1	248565600	248565800	0.435000
chr6	119832523	119832723	0.335000	chr1	248569200	248569400	0.340000
chr2	218690672	218690872	0.390000	chr1	24857200	24857400	0.535000
chr7	36878600	36878800	0.405000	chr1	248576400	248576600	0.370000
chr11	45578067	45578267	0.465000	chr1	24857800	24858000	0.500000
chr8	128079591	128079791	0.435000	chr12	4857800	4858000	0.500000
chr11	130362191	130362391	0.425000	chr12	48615800	48616000	0.550000
chr1	206013660	206013860	0.480000	chr12	48618600	48618800	0.490000
chr2	192154800	192155000	0.410000	chr1	248619000	248619200	0.415000
chr10	117753508	117753708	0.570000	chr1	24862200	24862400	0.580000
chrX	100135955	100136155	0.410000	chr1	248622600	248622800	0.390000
chr18	3547924	3548124	0.395000	chr1	248631800	248632000	0.465000
chr4	174436100	174436300	0.400000	chr1	248643400	248643600	0.425000
chr20	26137232	26137432	0.485000	chr1	248663600	248663800	0.505000
chr10	4710064	4710264	0.330000	chr12	48677800	48678000	0.345000
chr13	103862225	103862425	0.480000	chr12	48680800	48681000	0.525000
chr20	3039932	3040732	0.535000	chr12	48681800	48682600	0.615000
chr12	116757257	116757457	0.350000	chr12	48686800	48687000	0.410000
chr10	83132881	83133081	0.405000	chr1	248687000	248687200	0.425000
chr22	578676	579076	0.000000	chr12	48687600	48688000	0.340000
chr5	3058470	3058670	0.525000	chr1	248691600	248691800	0.680000
chr2	75293083	75293283	0.425000	chr12	48693600	48693800	0.440000
chrX	118888148	118888348	0.430000	chr1	248694000	248694200	0.490000
chrY	19144398	19144598	0.410000	chr1	248696400	248696600	0.510000
chr4	17230615	17230815	0.330000	chr1	248710600	248710800	0.345000
chr3	174590960	174591360	0.430000	chr12	48712400	48712800	0.445000
chr1	11753861	11754261	0.460000	chr12	48716600	48717000	0.555000
chr2	106047067	106047267	0.320000	chr12	48717400	48717600	0.405000
chr7	40119956	40120156	0.400000	chr12	48725200	48725400	0.440000
chr11	111807665	111807865	0.520000	chr1	24872600	24872800	0.550000
chr3	86156462	86156862	0.372500	chr1	248731000	248731400	0.465000
chr15	73624498	73624898	0.380000	chr12	48739600	48740000	0.445000
chr14	54682183	54682383	0.475000	chr1	248751200	248751400	0.495000
chr16	85104499	85104699	0.535000	chr1	248752200	248752400	0.555000
chr8	45394027	45394227	0.415000	chr12	48753600	48753800	0.460000
chr2	55104812	55105012	0.480000	chr1	248758400	248758600	0.590000
chr1	224693003	224693203	0.405000	chr12	48759600	48759800	0.460000
chr10	35312987	35313187	0.495000	chr12	48766000	48766200	0.550000
chr6	44963402	44963602	0.410000	chr1	248779600	248779800	0.440000
chr3	123127823	123128023	0.520000	chr12	48780000	48780200	0.580000
chr21	22179497	22179897	0.365000	chr12	487800	488200	0.442500
chr3	180886343	180886543	0.420000	chr1	248786200	248786400	0.485000
chr1	242599506	242599706	0.400000	chr1	248792400	248792600	0.455000
chr8	59193198	59193398	0.455000	chr12	48796000	48796200	0.505000
chr8	16149790	16150190	0.302500	chr1	248798800	248799200	0.325000
chr20	29966780	29967180	0.375000	chr1	248805000	248805400	0.500000
chr10	62869546	62869746	0.470000	chr1	248806000	248806200	0.475000
chr1	153280104	153280504	0.460000	chr1	248807200	248807600	0.540000
chr2	237958381	237958581	0.585000	chr1	248812200	248812400	0.685000
chr9	134369491	134369691	0.625000	chr12	48814800	48815000	0.745000
chr5	11514529	11514929	0.432500	chr12	48815400	48815800	0.675000
chrY	8137994	8138394	0.372500	chr1	248817000	248817400	0.487500
chr12	20202224	20202824	0.510000	chr12	48818400	48819000	0.740000
chr3	59670552	59670952	0.410000	chr1	248822400	248822800	0.465000
chr11	321684	321884	0.545000	chr12	48824200	48824400	0.630000
chr17	50412735	50413135	0.457500	chr1	248825800	248826200	0.560000
chr20	50819869	50820069	0.530000	chr1	248826600	248826800	0.535000
chr3	92461535	92461735	0.375000	chr1	248827600	248827800	0.465000
chr6	3559541	3559741	0.515000	chr12	48828400	48828600	0.610000
chr6	12988418	12988618	0.400000	chr1	248829000	248829200	0.410000
chr7	107115416	107115816	0.367500	chr1	248830600	248831000	0.442500
chr3	12540656	12541056	0.475000	chr1	248834400	248834800	0.477500
chr1	159855361	159855561	0.380000	chr1	248835200	248835400	0.450000
chr10	124630138	124631338	0.566667	chr1	248838000	248839200	0.684167
chr4	111645910	111646310	0.435000	chr1	248840600	248841000	0.457500
chrX	71683842	71684042	0.365000	chr1	248841800	248842000	0.520000
chr6	141257912	141258112	0.335000	chr12	48843000	48843200	0.510000
chr13	94513180	94513380	0.415000	chr1	248843800	248844000	0.470000
chr1	232012979	232013179	0.510000	chr1	248849200	248849400	0.605000
chr5	46551248	46551448	0.430000	chr1	248849800	248850000	0.510000
chr16	1804977	1805977	0.461000	chr1	248850800	248851800	0.542000
chr14	103811257	103811457	0.390000	chr12	48851000	48851200	0.450000
chr4	99437351	99438151	0.451250	chr12	48852000	48852800	0.557500
chr1	77440559	77440759	0.310000	chr12	48853400	48853600	0.415000
chr13	111492515	111492715	0.480000	chr1	248853800	248854000	0.555000
chr8	51604083	51604283	0.350000	chr1	248856800	248857000	0.430000
chr18	43996374	43997374	0.389000	chr1	248857400	248858400	0.631000
chr6	44041121	44041521	0.542500	chr1	248858800	248859200	0.710000
chr1	53950200	53950400	0.510000	chr1	248859600	248859800	0.525000
chr11	75350827	75351027	0.600000	chr1	248863200	248863400	0.655000
chr5	68773176	68773376	0.425000	chr12	48864600	48864800	0.490000
chr18	2782443	2782643	0.465000	chr12	48865800	48866000	0.585000
chr18	59635113	59635313	0.360000	chr1	248868200	248868400	0.445000
chr20	23665666	23666266	0.413333	chr1	248871800	248872400	0.445000
chr3	9106610	9108410	0.488333	chr1	248872800	248874600	0.516667
chr3	21919811	21920411	0.341667	chr1	248882200	248882800	0.421667
chr8	99218276	99218476	0.390000	chr1	248885000	248885200	0.425000
chr17	62249117	62249317	0.450000	chr1	248886600	248886800	0.500000
chr19	50154051	50154251	0.415000	chr12	48887200	48887400	0.485000
chr15	44341889	44342289	0.372500	chr1	248889400	248889800	0.427500
chr14	19693694	19694294	0.390000	chr1	248890800	248891400	0.473333
chr18	51464384	51464584	0.445000	chr12	48890800	48891000	0.715000
chr4	58080618	58080818	0.410000	chr12	48904000	48904200	0.550000
chr16	72472666	72472866	0.375000	chr1	248905400	248905600	0.400000
chr7	100647826	100648626	0.555000	chr1	248906000	248906800	0.706250
chr17	74423035	74423235	0.515000	chr1	248907400	248907600	0.535000
chr5	17477584	17477784	0.440000	chr1	248911200	248911400	0.495000
chr16	14947856	14948256	0.467500	chr1	248914000	248914400	0.502500
chrX	113581637	113581837	0.465000	chr12	48915200	48915400	0.485000
chr17	34360399	34360599	0.445000	chr12	48918000	48918200	0.505000
chr1	223112275	223112475	0.460000	chr12	48924600	48924800	0.605000
chr2	160487585	160488185	0.333333	chr1	248924800	248925400	0.475000
chr8	101499826	101500026	0.515000	chr12	48925600	48925800	0.525000
chr12	133009877	133010077	0.375000	chr1	248927000	248927200	0.460000
chr4	187855706	187856306	0.390000	chr12	48934000	48934600	0.495000
chr2	32287533	32287733	0.405000	chr12	48936400	48936600	0.505000
chr12	122705843	122706043	0.510000	chr12	48938800	48939000	0.590000
chr5	148029975	148030175	0.480000	chr12	48940400	48940600	0.535000
chr9	123738483	123738683	0.360000	chr12	48955000	48955200	0.370000
chrX	61782170	61782770	0.408333	chr12	48956400	48957000	0.571667
chr12	107770309	107770509	0.485000	chr12	48957400	48957600	0.705000
chr11	25399051	25399251	0.435000	chr12	48966600	48966800	0.440000
chr6	123118485	123118685	0.435000	chr12	48970000	48970200	0.740000
chr7	17359482	17359682	0.435000	chr12	48971600	48971800	0.710000
chr9	124422516	124422916	0.505000	chr12	48972600	48973000	0.615000
chr2	221574152	221574352	0.490000	chr12	48973600	48973800	0.690000
chr20	4174634	4174834	0.560000	chr12	48974200	48974400	0.575000
chr20	13240362	13240562	0.480000	chr12	48976600	48976800	0.520000
chr2	28867749	28867949	0.500000	chr12	48977400	48977600	0.510000
chr4	170070038	170070238	0.505000	chr12	48978000	48978200	0.730000
chr13	112341044	112341644	0.433333	chr12	48979600	48980200	0.623333
chr6	97794664	97795664	0.536000	chr12	48980600	48981600	0.662000
chr5	78324053	78324253	0.505000	chr1	24898200	24898400	0.620000
chr1	13754667	13754867	0.565000	chr12	48985800	48986000	0.580000
chr9	32747697	32747897	0.445000	chr12	48988200	48988400	0.585000
chr11	4630626	4630826	0.380000	chr12	48995600	48995800	0.570000
chr1	202639523	202640523	0.522000	chr12	48996400	48997400	0.610000
chr4	13663113	13665113	0.445000	chr12	48998000	49000000	0.661000
chr10	25356959	25357159	0.435000	chr12	49004800	49005000	0.480000
chr8	10882913	10883113	0.435000	chr12	49014600	49014800	0.455000
chr14	5344371	5344571	0.000000	chr12	49015200	49015400	0.335000
chr8	49102062	49102262	0.485000	chr12	49018000	49018200	0.555000
chr19	21234023	21234423	0.507500	chr12	49018600	49019000	0.657500
chr17	73205530	73206330	0.458750	chr12	49019600	49020400	0.535000
chr5	114728724	114728924	0.475000	chr12	49031800	49032000	0.690000
chr1	214922899	214923299	0.372500	chr12	49043800	49044200	0.582500
chr5	173962329	173962529	0.475000	chr12	49056000	49056200	0.535000
chr3	2857062	2858062	0.417000	chr12	49056600	49057600	0.485000
chr19	48167846	48168846	0.461000	chr12	49058000	49059000	0.529000
chr9	41356459	41357059	0.626667	chr12	49059800	49060400	0.745000
chr13	73631071	73631271	0.505000	chr12	49060800	49061000	0.690000
chr12	93124104	93124304	0.435000	chr12	49064000	49064200	0.495000
chr13	48737314	48737714	0.420000	chr12	49069800	49070200	0.655000
chr1	22365988	22366588	0.506667	chr12	49088200	49088800	0.566667
chr17	79769528	79769728	0.600000	chr12	49089800	49090000	0.670000
chr3	21642307	21642507	0.455000	chr12	49090400	49090600	0.570000
chr5	2508369	2508969	0.501667	chr12	49091200	49091800	0.591667
chr21	31924657	31925057	0.535000	chr12	49092200	49092600	0.597500
chr1	174078074	174078274	0.395000	chr12	49093000	49093200	0.480000
chr9	121306965	121307165	0.550000	chr12	49093800	49094000	0.650000
chr16	21159064	21159264	0.550000	chr12	49094600	49094800	0.665000
chr9	113338611	113338811	0.485000	chr1	24909600	24909800	0.590000
chr22	41379199	41379599	0.545000	chr12	49098000	49098400	0.560000
chr4	9729178	9729378	0.520000	chr12	49109000	49109200	0.535000
chr19	12052145	12052545	0.492500	chr12	49110600	49111000	0.620000
chr12	85465183	85465383	0.410000	chr1	24911200	24911400	0.520000
chr3	111031771	111032171	0.395000	chr12	49120000	49120400	0.420000
chr12	107441215	107441415	0.415000	chr12	49121200	49121400	0.490000
chr4	25406116	25406516	0.427500	chr12	49126400	49126800	0.522500
chr5	180470133	180470333	0.460000	chr12	49127200	49127400	0.495000
chr12	48491090	48491290	0.460000	chr12	49129600	49129800	0.495000
chr18	17930809	17931009	0.415000	chr1	24913000	24913200	0.535000
chr17	5938081	5938281	0.425000	chr12	49130200	49130400	0.640000
chr11	19655586	19655786	0.470000	chr12	49130800	49131000	0.670000
chr1	28346123	28346323	0.520000	chr12	49131400	49131600	0.830000
chr3	26754209	26754409	0.380000	chr12	49132200	49132400	0.435000
chr2	91682791	91682991	0.360000	chr12	49133200	49133400	0.470000
chr16	6347507	6347907	0.425000	chr12	49138600	49139000	0.435000
chr10	118193165	118193365	0.455000	chr1	24914200	24914400	0.675000
chr4	93350815	93351015	0.445000	chr1	24915400	24915600	0.455000
chr11	91202982	91203182	0.220000	chr12	49160600	49160800	0.420000
chr20	5430481	5430681	0.320000	chr12	49161600	49161800	0.380000
chr10	52436345	52436745	0.425000	chr12	49187200	49187600	0.427500
chr12	57348622	57350022	0.463571	chr12	49188000	49189400	0.575714
chr7	66311540	66311740	0.360000	chr12	4919000	4919200	0.445000
chr5	88556394	88556794	0.425000	chr12	49195800	49196200	0.470000
chr8	88573701	88574101	0.352500	chr12	49201200	49201600	0.367500
chr7	17057039	17057239	0.430000	chr12	49202000	49202200	0.455000
chr4	22842639	22842839	0.380000	chr12	49222600	49222800	0.405000
chr16	34572187	34572387	0.345000	chr1	24922400	24922600	0.420000
chr3	76307530	76307730	0.440000	chr12	49225800	49226000	0.470000
chr3	81608411	81608811	0.367500	chr12	49230800	49231200	0.380000
chr5	164692059	164692259	0.470000	chr12	49232000	49232200	0.530000
chr9	94359650	94359850	0.400000	chr12	49233200	49233400	0.470000
chr3	40402194	40402394	0.540000	chr12	49233800	49234000	0.580000
chr12	48615887	48616087	0.550000	chr12	49234400	49234600	0.620000
chr12	61602947	61603147	0.495000	chr12	49235200	49235400	0.505000
chr3	154945785	154945985	0.545000	chr1	24923600	24923800	0.615000
chr2	68101719	68102119	0.362500	chr12	49236400	49236800	0.382500
chr19	20620481	20620681	0.420000	chr12	49246200	49246400	0.485000
chr8	65611942	65612542	0.440000	chr1	24925200	24925800	0.521667
chr8	66091057	66091257	0.395000	chr12	49256400	49256600	0.410000
chr20	50034685	50034885	0.570000	chr12	49264400	49264600	0.770000
chr1	16709823	16710623	0.592500	chr12	49265000	49265800	0.621250
chr19	58463698	58464898	0.440833	chr12	49266600	49267800	0.485833
chr17	74699033	74699233	0.515000	chr1	24926800	24927000	0.610000
chr1	59713390	59713590	0.385000	chr12	49268800	49269000	0.405000
chr8	27506188	27506988	0.392500	chr12	49272800	49273600	0.497500
chr13	29005813	29006413	0.423333	chr12	49274000	49274600	0.463333
chr7	149741971	149742571	0.511667	chr1	24927600	24928200	0.513333
chr9	16170028	16170228	0.365000	chr12	49279800	49280000	0.460000
chr3	89869495	89870895	0.390000	chr12	49282800	49284200	0.550000
chr4	71949486	71949686	0.435000	chr12	49288400	49288600	0.455000
chr3	186172212	186172812	0.478333	chr1	24929200	24929800	0.711667
chr8	122690301	122690501	0.410000	chr12	49296600	49296800	0.690000
chr16	522334	522734	0.602500	chr12	49297400	49297800	0.655000
chr3	52965985	52966185	0.495000	chr12	49298200	49298400	0.590000
chr2	221395817	221396017	0.455000	chr12	49301800	49302000	0.485000
chr1	53478826	53479026	0.460000	chr1	24930200	24930400	0.785000
chr8	22543511	22543711	0.330000	chr12	49306200	49306400	0.350000
chr11	62273993	62274193	0.465000	chr12	49309400	49309600	0.510000
chr13	94248082	94248282	0.385000	chr12	49322000	49322200	0.460000
chr13	39353034	39353434	0.465000	chr12	49323000	49323400	0.617500
chr10	60508819	60509019	0.355000	chr1	24932400	24932600	0.725000
chr10	42447142	42447542	0.392500	chr12	49331600	49332000	0.567500
chrY	12494959	12495959	0.488000	chr12	49337200	49338200	0.557000
chr2	193281885	193282085	0.540000	chr12	49339600	49339800	0.585000
chr8	28270430	28271030	0.443333	chr12	49342200	49342800	0.675000
chr8	69993178	69993778	0.468333	chr12	49345200	49345800	0.705000
chr8	46108555	46108755	0.540000	chr12	49346800	49347000	0.635000
chr6	30862269	30862669	0.515000	chr12	49347600	49348000	0.657500
chr21	46477145	46477345	0.435000	chr12	49358800	49359000	0.465000
chr13	107595593	107596393	0.395000	chr12	49365000	49365800	0.403750
chr15	89469263	89469863	0.503333	chr12	49366800	49367400	0.721667
chr5	70564993	70565193	0.340000	chr12	49369800	49370000	0.435000
chr18	74562602	74562802	0.510000	chr12	49389200	49389400	0.625000
chr19	56372351	56372551	0.435000	chr12	49400400	49400600	0.460000
chr1	145770460	145770660	0.355000	chr12	49404200	49404400	0.440000
chr12	58119237	58119637	0.382500	chr12	49421400	49421800	0.322500
chr2	168951045	168951445	0.315000	chr12	49422200	49422600	0.357500
chr19	25545104	25545704	0.390000	chr12	49429000	49429600	0.398333
chr16	6832465	6832665	0.460000	chr12	49435800	49436000	0.470000
chr5	72699470	72699670	0.340000	chr12	49514200	49514400	0.345000
chr11	26028559	26028759	0.390000	chr1	24952400	24952600	0.440000
chr6	115770527	115770727	0.355000	chr12	49525000	49525200	0.455000
chr11	35658142	35658342	0.370000	chr12	49529600	49529800	0.375000
chr7	57834248	57834848	0.426667	chr12	49537800	49538400	0.676667
chr2	90114704	90115104	0.502500	chr12	49538800	49539200	0.767500
chr1	158093608	158093808	0.600000	chr12	49540800	49541000	0.605000
chr17	77753998	77754398	0.542500	chr12	49549000	49549400	0.710000
chr12	493766	493966	0.395000	chr1	24955200	24955400	0.510000
chr8	2366069	2366269	0.450000	chr12	49553600	49553800	0.470000
chrX	102327662	102327862	0.535000	chr12	49558000	49558200	0.675000
chr2	107402627	107402827	0.390000	chr12	49558600	49558800	0.590000
chr1	40960518	40960918	0.500000	chr12	49564000	49564400	0.540000
chr2	136406233	136406433	0.540000	chr12	49568000	49568200	0.595000
chr13	91210351	91210551	0.255000	chr12	49569000	49569200	0.375000
chr16	53908194	53908594	0.432500	chr1	24957000	24957400	0.500000
chr13	105423095	105423295	0.495000	chr12	49577800	49578000	0.535000
chr4	6387823	6388023	0.475000	chr12	49580600	49580800	0.570000
chr16	31748677	31749277	0.508333	chr12	49588600	49589200	0.520000
chrX	104411132	104411532	0.427500	chr12	49609800	49610200	0.462500
chr9	128643118	128644318	0.524167	chr12	49622400	49623600	0.608333
chr11	19540087	19540287	0.590000	chr1	24963600	24963800	0.615000
chr3	118150938	118151138	0.390000	chr12	49637000	49637200	0.540000
chrX	141697712	141697912	0.485000	chr12	49644600	49644800	0.500000
chr10	86935403	86935603	0.370000	chr12	49645200	49645400	0.550000
chr19	22754734	22754934	0.485000	chr12	49646000	49646200	0.520000
chr3	44340855	44341055	0.350000	chr1	24965200	24965400	0.490000
chr14	51929399	51929599	0.470000	chr12	49657600	49657800	0.500000
chr11	36191829	36192029	0.345000	chr12	49661200	49661400	0.390000
chr10	29761462	29761662	0.495000	chr12	49663000	49663200	0.595000
chr8	113048322	113048522	0.430000	chr1	24966800	24967000	0.580000
chr9	32532722	32533322	0.486667	chr12	49671000	49671600	0.536667
chr17	31452116	31452516	0.512500	chr12	49672600	49673000	0.522500
chr14	79975366	79975966	0.453333	chr12	49673600	49674200	0.551667
chr7	108087251	108087651	0.445000	chr12	49684000	49684400	0.482500
chr14	89908862	89909062	0.485000	chr12	49688000	49688200	0.505000
chr12	60535646	60536046	0.382500	chr12	49689400	49689800	0.465000
chr10	94891304	94891504	0.270000	chr12	49698600	49698800	0.435000
chr1	98621174	98621374	0.430000	chr12	49699200	49699400	0.525000
chr22	21790864	21791064	0.465000	chr12	49703800	49704000	0.475000
chr17	46833628	46833828	0.505000	chr1	24970400	24970600	0.580000
chr14	65237368	65237568	0.480000	chr12	49705600	49705800	0.595000
chr20	59561249	59562049	0.538750	chr12	49707000	49707800	0.760000
chr7	43245097	43245297	0.495000	chr1	24972400	24972600	0.520000
chr4	77409089	77409289	0.430000	chr12	49730600	49730800	0.455000
chr9	109790435	109790835	0.452500	chr12	49731800	49732200	0.490000
chr11	107791725	107792725	0.515000	chr12	49741200	49742200	0.604000
chr18	77033997	77034197	0.445000	chr12	49743000	49743200	0.535000
chr10	41190651	41190851	0.370000	chr12	49748400	49748600	0.415000
chr15	45635923	45636323	0.405000	chr12	49750400	49750800	0.432500
chr7	18277601	18277801	0.345000	chr12	49754000	49754200	0.410000
chr22	35198744	35198944	0.425000	chr12	49762200	49762400	0.435000
chr6	8946129	8946529	0.450000	chr12	49763000	49763400	0.490000
chrX	3344963	3345163	0.485000	chr12	49764200	49764400	0.515000
chr10	88117968	88118168	0.460000	chr12	49765000	49765200	0.465000
chr17	69225477	69225677	0.370000	chr12	49767400	49767600	0.465000
chr9	23377425	23377625	0.375000	chr12	49776400	49776600	0.515000
chr5	172837714	172837914	0.535000	chr12	49778200	49778400	0.585000
chr14	23889770	23890170	0.425000	chr12	49779600	49780000	0.440000
chr8	55476219	55476419	0.455000	chr12	49784400	49784600	0.470000
chr17	29529532	29529932	0.500000	chr12	49797400	49797800	0.560000
chr12	56414711	56414911	0.410000	chr12	49801400	49801600	0.530000
chr16	31673119	31673319	0.530000	chr12	49821200	49821400	0.575000
chr8	82366762	82367362	0.431667	chr12	49825000	49825600	0.518333
chr10	102525586	102525786	0.515000	chr12	49827800	49828000	0.690000
chr10	1189043	1189243	0.510000	chr12	49828600	49828800	0.640000
chr12	20816822	20817022	0.375000	chr12	49839000	49839200	0.445000
chr10	113646236	113646436	0.410000	chr12	49842000	49842200	0.555000
chr19	37557566	37557766	0.485000	chr12	49843000	49843200	0.685000
chr1	116962216	116962416	0.475000	chr1	24985200	24985400	0.545000
chr11	92243951	92244351	0.355000	chr12	49861600	49862000	0.440000
chr14	104467248	104467448	0.435000	chr12	49867200	49867400	0.625000
chr6	30941776	30942176	0.505000	chr12	49869200	49869600	0.585000
chr11	111646225	111646625	0.457500	chr12	49872600	49873000	0.512500
chr17	71739888	71740088	0.425000	chr1	24988200	24988400	0.510000
chr14	23549245	23549445	0.440000	chr12	49882600	49882800	0.550000
chr11	106837027	106837227	0.420000	chr12	49883200	49883400	0.590000
chrY	9722800	9723200	0.440000	chr12	49892400	49892800	0.525000
chr2	196750385	196750585	0.410000	chr12	49894400	49894600	0.585000
chr4	183257183	183257583	0.467500	chr12	49899000	49899400	0.507500
chr2	112170754	112170954	0.475000	chr12	49902600	49902800	0.615000
chr15	74241017	74241217	0.635000	chr12	49903800	49904000	0.715000
chr9	66792939	66793139	0.505000	chr12	49910000	49910200	0.565000
chr8	117738258	117738458	0.520000	chr12	49914600	49914800	0.550000
chr2	113727110	113727310	0.420000	chr12	49920400	49920600	0.440000
chr8	84527861	84528061	0.290000	chr12	49931000	49931200	0.365000
chr4	188300903	188301103	0.460000	chr12	49943000	49943200	0.565000
chr18	26811695	26811895	0.515000	chr12	49945600	49945800	0.610000
chr9	65861425	65861625	0.405000	chr12	49949000	49949200	0.410000
chr19	34358576	34358776	0.485000	chr12	49949600	49949800	0.620000
chr7	39489834	39490034	0.435000	chr12	49950600	49950800	0.635000
chr8	9857394	9857594	0.485000	chr12	49951600	49951800	0.600000
chr15	92663441	92663641	0.490000	chr12	49954400	49954600	0.510000
chr1	53479041	53479241	0.500000	chr12	49956400	49956600	0.560000
chr1	46545097	46545297	0.515000	chr12	49960000	49960200	0.530000
chr4	60395674	60395874	0.550000	chr12	49967000	49967200	0.665000
chrX	91083334	91083534	0.605000	chr12	49967600	49967800	0.655000
chr19	14003022	14003222	0.510000	chr12	49974200	49974400	0.635000
chr20	56641438	56641638	0.590000	chr1	24997600	24997800	0.605000
chr7	38670280	38670680	0.497500	chr12	49980800	49981200	0.545000
chr1	11159865	11160065	0.360000	chr12	49982600	49982800	0.415000
chr10	13275734	13276134	0.490000	chr12	49984000	49984400	0.507500
chr5	54603350	54603750	0.397500	chr12	49987600	49988000	0.427500
chr4	122618573	122618773	0.550000	chr1	24998800	24999000	0.555000
chrY	2944257	2944457	0.285000	chr12	49990400	49990600	0.340000
chr13	93959405	93959605	0.410000	chr12	50017200	50017400	0.430000
chr4	168888668	168888868	0.455000	chr12	50017800	50018000	0.480000
chr20	45456302	45456502	0.425000	chr12	50019200	50019400	0.440000
chr22	48197147	48197947	0.460000	chr12	50025000	50025800	0.583750
chr3	184225464	184225864	0.470000	chr12	5003000	5003400	0.527500
chrX	46436009	46436209	0.445000	chr12	50033400	50033600	0.500000
chr17	12409642	12410042	0.542500	chr12	50039200	50039600	0.557500
chr1	153757570	153757770	0.525000	chr1	2500400	2500600	0.640000
chr7	1959075	1959875	0.492500	chr12	50041600	50042400	0.521250
chr10	119810424	119810624	0.360000	chr12	50048000	50048200	0.425000
chr7	157877260	157877460	0.635000	chr12	50050800	50051000	0.650000
chr4	4189126	4189326	0.495000	chr12	50053600	50053800	0.510000
chr21	37232044	37232444	0.492500	chr12	50056000	50056400	0.547500
chr1	19658805	19659005	0.550000	chr12	50057600	50057800	0.800000
chr19	19144203	19144403	0.495000	chr12	50060000	50060200	0.555000
chr6	41488224	41488424	0.605000	chr12	50063200	50063400	0.650000
chr10	46318925	46319125	0.465000	chr12	50066600	50066800	0.515000
chr1	53410456	53410656	0.450000	chr1	25006800	25007000	0.555000
chr1	244727075	244727275	0.565000	chr12	50070600	50070800	0.580000
chr4	55331063	55331263	0.385000	chr12	50072200	50072400	0.615000
chr7	40013188	40013388	0.395000	chr1	25007400	25007600	0.475000
chrX	16550178	16550378	0.470000	chr12	50075200	50075400	0.615000
chr9	60522858	60523058	0.470000	chr12	50085000	50085200	0.630000
chr7	152628181	152628381	0.400000	chr12	50085800	50086000	0.460000
chr7	9817442	9817642	0.465000	chr12	50088600	50088800	0.480000
chr9	133477342	133477542	0.460000	chr1	25010000	25010200	0.500000
chr2	129485029	129485229	0.485000	chr12	50103800	50104000	0.625000
chrY	11214224	11215024	0.576250	chr12	50110400	50111200	0.587500
chr12	110635439	110636839	0.444286	chr12	50111600	50113000	0.591429
chr14	77275149	77275749	0.583333	chr12	50167200	50167800	0.686667
chrX	85011287	85011487	0.315000	chr12	50175600	50175800	0.335000
chr21	46388556	46388756	0.630000	chr12	5018000	5018200	0.650000
chr10	123396575	123396775	0.355000	chr12	50189000	50189200	0.440000
chr6	60442457	60443857	0.337857	chr12	50220400	50221800	0.389286
chr15	73289779	73290379	0.426667	chr12	50222200	50222800	0.480000
chr2	235726529	235727329	0.508750	chr1	25022400	25023200	0.636250
chr13	110968670	110968870	0.445000	chr12	50224400	50224600	0.465000
chr9	116805685	116805885	0.475000	chr12	5022600	5022800	0.560000
chr10	47994106	47994306	0.465000	chr12	50234400	50234600	0.525000
chr12	112124421	112125021	0.410000	chr12	50246800	50247400	0.445000
chr2	34497581	34497781	0.415000	chr12	50247800	50248000	0.510000
chr8	109953608	109953808	0.345000	chr12	50249800	50250000	0.365000
chr5	82907828	82908028	0.390000	chr12	50254000	50254200	0.405000
chr11	32262538	32262738	0.485000	chr12	50254600	50254800	0.490000
chr1	168741150	168741550	0.450000	chr12	50275600	50276000	0.462500
chr9	74415469	74416469	0.374000	chr12	50283600	50284600	0.480000
chr4	68575575	68575775	0.415000	chr1	25030200	25030400	0.465000
chr11	22657215	22657615	0.482500	chr1	25030800	25031200	0.590000
chrX	21017989	21018389	0.397500	chr12	50310000	50310400	0.425000
chr15	44255885	44256085	0.430000	chr1	25032200	25032400	0.485000
chr17	74577202	74577402	0.570000	chr1	25034000	25034200	0.640000
chr20	24860529	24860929	0.490000	chr1	2503400	2503800	0.692500
chr3	128297522	128297722	0.565000	chr12	50351200	50351400	0.615000
chr13	106975814	106976014	0.445000	chr1	25036400	25036600	0.480000
chr8	107429464	107429664	0.395000	chr1	25037200	25037400	0.505000
chr21	37617446	37617646	0.540000	chr1	25037800	25038000	0.620000
chr8	98310836	98311436	0.415000	chr12	50387600	50388200	0.465000
chr4	8469699	8470499	0.581250	chr12	50400600	50401400	0.585000
chr7	59453047	59453247	0.365000	chr12	50419600	50419800	0.480000
chr6	42333464	42333664	0.595000	chr1	2504800	2505000	0.720000
chr18	24319174	24319374	0.470000	chr12	5049200	5049400	0.530000
chr7	112654679	112655079	0.480000	chr12	50504800	50505200	0.695000
chr16	26059479	26059679	0.405000	chr12	50506000	50506200	0.420000
chr13	75753564	75753764	0.475000	chr12	50508000	50508200	0.510000
chrX	61739559	61739759	0.385000	chr12	50508600	50508800	0.415000
chrX	59499997	59500197	0.405000	chr12	50509200	50509400	0.430000
chr9	137847598	137847798	0.450000	chr12	50515000	50515200	0.480000
chr22	13264464	13264664	0.375000	chr12	50515800	50516000	0.405000
chr2	176478977	176479177	0.320000	chr12	50517800	50518000	0.365000
chr13	103580626	103580826	0.310000	chr12	50520400	50520600	0.320000
chr8	66937733	66937933	0.435000	chr12	50531600	50531800	0.500000
chr3	14688540	14688940	0.345000	chr12	50532800	50533200	0.380000
chr13	36363257	36363457	0.400000	chr12	50537600	50537800	0.425000
chr9	121083903	121084103	0.260000	chr12	50538400	50538600	0.415000
chr13	72838705	72839105	0.367500	chr12	50542400	50542800	0.375000
chr21	20676477	20676877	0.357500	chr12	50545800	50546200	0.410000
chrX	69712045	69712245	0.365000	chr12	50550600	50550800	0.460000
chr2	224112803	224113203	0.360000	chr12	50555600	50556000	0.435000
chr8	107113884	107114684	0.387500	chr12	50562600	50563400	0.415000
chr4	162800710	162800910	0.340000	chr12	50570000	50570200	0.355000
chr13	53318821	53319221	0.365000	chr12	50572200	50572600	0.367500
chr6	36443760	36443960	0.340000	chr12	50590000	50590200	0.430000
chr18	76780035	76780235	0.415000	chr12	50597600	50597800	0.445000
chr3	148305009	148305209	0.390000	chr12	50599400	50599600	0.505000
chr2	205278336	205278536	0.425000	chr1	2506000	2506200	0.665000
chr6	33388683	33388883	0.460000	chr12	50613600	50613800	0.480000
chr1	182073249	182073649	0.392500	chr12	50626000	50626400	0.402500
chr14	84188439	84188639	0.240000	chr12	50638000	50638200	0.325000
chr20	20667206	20667406	0.360000	chr12	50640600	50640800	0.385000
chr7	78004565	78004765	0.510000	chr12	50641600	50641800	0.535000
chr16	58546396	58546796	0.370000	chr12	50644400	50644800	0.385000
chr2	117911756	117911956	0.425000	chr1	25064600	25064800	0.450000
chr6	53548964	53549164	0.585000	chr1	25066000	25066200	0.715000
chr1	122512587	122512787	0.380000	chr12	50685800	50686000	0.395000
chr1	178370592	178370992	0.355000	chr12	50696000	50696400	0.380000
chr4	128886154	128886354	0.385000	chr1	2507000	2507200	0.660000
chr6	95956193	95956593	0.372500	chr12	50721200	50721600	0.455000
chr2	149921463	149921663	0.320000	chr12	50734800	50735000	0.455000
chrX	112948013	112948213	0.425000	chr12	50746000	50746200	0.445000
chr6	45376227	45376427	0.370000	chr12	50749400	50749600	0.430000
chr1	61757297	61757697	0.492500	chr12	50756800	50757200	0.497500
chr6	59576790	59577190	0.375000	chr12	50760800	50761200	0.405000
chr8	14010677	14010877	0.415000	chr12	50762200	50762400	0.480000
chr16	86029654	86031254	0.512500	chr12	50763400	50765000	0.655000
chr2	148136421	148136621	0.350000	chr12	50765400	50765600	0.425000
chr14	89206757	89206957	0.430000	chr12	50766200	50766400	0.470000
chr13	62482955	62483155	0.400000	chr12	50768800	50769000	0.425000
chr5	154376696	154376896	0.435000	chr12	50775400	50775600	0.515000
chr15	23446799	23446999	0.655000	chr1	2507800	2508000	0.670000
chr2	80002761	80002961	0.485000	chr12	50786800	50787000	0.500000
chr10	27669935	27670135	0.380000	chr1	25080600	25080800	0.465000
chr15	82181366	82181566	0.390000	chr12	50809200	50809400	0.455000
chr6	115326867	115327067	0.315000	chr12	50825400	50825600	0.330000
chr3	137084132	137084732	0.420000	chr12	50841800	50842400	0.450000
chr8	66995080	66995280	0.360000	chr12	50857400	50857600	0.370000
chr5	15849623	15849823	0.320000	chr12	50901800	50902000	0.565000
chr1	144237051	144237451	0.452500	chr12	50918600	50919000	0.495000
chr3	30557684	30557884	0.395000	chr12	50924600	50924800	0.485000
chr5	81543302	81545102	0.400000	chr12	50925400	50927200	0.401111
chr5	32614852	32615252	0.475000	chr12	50928400	50928800	0.485000
chr1	99937489	99937689	0.420000	chr12	50933800	50934000	0.515000
chrY	21394370	21394970	0.310000	chr12	50934600	50935200	0.371667
chr2	123135486	123135886	0.345000	chr12	50936800	50937200	0.377500
chr15	82111302	82111502	0.530000	chr1	25095800	25096000	0.545000
chr18	75160032	75160232	0.390000	chr12	50987000	50987200	0.420000
chrX	55853983	55854583	0.390000	chr1	25099400	25100000	0.511667
chr22	15766720	15767520	0.430000	chr12	51001800	51002600	0.460000
chr8	59931560	59931760	0.485000	chr12	51009200	51009400	0.500000
chr11	57009742	57009942	0.435000	chr12	51012000	51012200	0.500000
chr5	47270318	47270518	0.370000	chr12	51013000	51013200	0.360000
chr7	147485663	147485863	0.385000	chr1	25101600	25101800	0.545000
chr7	91932050	91932450	0.350000	chr12	51017400	51017800	0.372500
chr10	39111575	39111775	0.400000	chr12	51019600	51019800	0.480000
chr17	72203463	72204063	0.425000	chr12	51020600	51021200	0.428333
chr8	49713474	49713874	0.437500	chr12	51021800	51022200	0.450000
chr1	28843257	28844657	0.414286	chr12	51023800	51025200	0.438571
chr11	101881929	101882729	0.413750	chr12	51025800	51026600	0.703750
chr7	144513929	144514129	0.470000	chr12	51028200	51028400	0.475000
chr9	46407501	46407901	0.000000	chr12	51033000	51033400	0.420000
chr19	30922834	30923034	0.535000	chr1	25104200	25104400	0.540000
chr1	1265742	1266942	0.515833	chr12	51047800	51049000	0.565833
chr14	101742897	101743097	0.420000	chr12	51056400	51056600	0.480000
chr14	77074230	77074430	0.440000	chr12	51070200	51070400	0.475000
chr7	132480461	132480661	0.525000	chr12	51083600	51083800	0.665000
chrX	27816037	27816237	0.450000	chr12	51085800	51086000	0.465000
chr20	9397746	9398746	0.408000	chr1	25109800	25110800	0.422000
chr3	132867738	132867938	0.435000	chr1	25112400	25112600	0.515000
chr1	162348146	162348546	0.420000	chr1	25113000	25113400	0.455000
chrX	69997456	69998856	0.483571	chr12	51172000	51173400	0.567857
chr6	82818467	82818667	0.360000	chr12	51174000	51174200	0.380000
chr2	117602795	117602995	0.380000	chr1	25117600	25117800	0.495000
chr2	154577718	154577918	0.440000	chr12	51184000	51184200	0.525000
chr2	25034001	25034401	0.460000	chr1	25118600	25119000	0.522500
chr3	45628932	45629132	0.450000	chr12	51199400	51199600	0.470000
chrX	33606729	33606929	0.525000	chr1	25120400	25120600	0.530000
chr16	89469110	89469310	0.485000	chr12	51214400	51214600	0.555000
chr16	4736685	4738685	0.539000	chr12	51217200	51219200	0.624500
chr5	96420850	96421450	0.485000	chr12	51238200	51238800	0.561667
chr11	128549387	128549587	0.550000	chr12	51239200	51239400	0.640000
chrX	85375295	85375495	0.425000	chr12	51242200	51242400	0.535000
chr4	2189272	2189472	0.455000	chr12	51243000	51243200	0.480000
chr2	190087456	190087656	0.440000	chr12	51246400	51246600	0.490000
chr5	134450707	134450907	0.495000	chr12	51252600	51252800	0.510000
chr8	101998284	101998484	0.490000	chr12	51262800	51263000	0.555000
chr8	136317761	136317961	0.330000	chr12	51265200	51265400	0.385000
chrY	7943179	7943379	0.420000	chr1	25126600	25126800	0.515000
chr10	33158447	33158647	0.525000	chr12	51269600	51269800	0.640000
chr6	52806712	52807112	0.542500	chr12	51270200	51270600	0.715000
chr10	112600549	112600749	0.405000	chr12	51292000	51292200	0.555000
chr2	168519641	168519841	0.360000	chr12	51306600	51306800	0.405000
chr13	20108853	20109053	0.455000	chr12	51308400	51308600	0.475000
chr5	61940175	61940375	0.460000	chr1	25131800	25132000	0.540000
chr12	23022407	23022607	0.460000	chr12	51318200	51318400	0.505000
chr15	46861369	46861569	0.405000	chr12	51319000	51319200	0.440000
chr3	37444985	37445185	0.380000	chr12	51321000	51321200	0.470000
chr8	99944252	99944452	0.455000	chr12	51323400	51323600	0.570000
chrX	153457619	153457819	0.640000	chr12	51324000	51324200	0.710000
chr12	76508921	76509121	0.415000	chr12	51325000	51325200	0.480000
chr2	13726438	13726638	0.405000	chr12	51326800	51327000	0.455000
chr12	80504167	80504367	0.300000	chr12	51336000	51336200	0.375000
chr6	93781466	93781666	0.415000	chr12	51341400	51341600	0.455000
chr7	79975953	79976153	0.450000	chr12	51352000	51352200	0.530000
chr6	34751208	34751408	0.460000	chr12	51357400	51357600	0.535000
chr12	56344376	56344776	0.465000	chr12	51361600	51362000	0.512500
chr9	134084204	134084404	0.440000	chr12	51363000	51363200	0.450000
chr8	97297797	97298197	0.402500	chr12	51368800	51369200	0.567500
chr10	67736464	67736664	0.525000	chr12	51371600	51371800	0.550000
chr10	42492423	42492823	0.407500	chr12	51373200	51373600	0.455000
chr13	100080487	100080687	0.485000	chr12	51378800	51379000	0.560000
chr22	21740820	21741020	0.470000	chr12	51388200	51388400	0.515000
chr2	91748225	91748825	0.488333	chr12	51389400	51390000	0.503333
chr4	3910997	3911797	0.466250	chr12	51390600	51391400	0.580000
chr22	38944586	38944786	0.585000	chr12	51391800	51392000	0.695000
chr3	143525445	143525645	0.440000	chr12	51394200	51394400	0.470000
chr3	37388166	37388766	0.456667	chr12	51395400	51396000	0.508333
chr1	234870996	234872196	0.492500	chr1	25140000	25141200	0.495000
chr14	53525774	53525974	0.460000	chr12	51404000	51404200	0.520000
chr7	16105911	16106111	0.455000	chr12	51406400	51406600	0.485000
chr12	114710581	114710781	0.485000	chr12	51421400	51421600	0.500000
chr11	61857446	61858246	0.552500	chr12	51424600	51425400	0.698750
chr10	127877979	127878179	0.400000	chr12	51437400	51437600	0.490000
chr3	114845860	114846060	0.365000	chr1	25148800	25149000	0.435000
chrX	140109569	140109769	0.375000	chr12	51505000	51505200	0.425000
chr7	151105664	151106064	0.465000	chr12	51522600	51523000	0.495000
chr1	181453389	181453789	0.472500	chr12	51524600	51525000	0.482500
chr9	16932710	16932910	0.520000	chr12	51532000	51532200	0.555000
chr9	91685134	91685734	0.483333	chr12	51590800	51591400	0.823333
chrX	64602728	64603128	0.402500	chr12	51645600	51646000	0.425000
chr3	98227154	98227354	0.340000	chr12	51678200	51678400	0.465000
chr12	99676304	99676504	0.255000	chr12	51704200	51704400	0.390000
chr6	97681965	97682165	0.425000	chr12	51721600	51721800	0.680000
chr17	50065038	50065238	0.440000	chr12	51751800	51752000	0.450000
chr15	43929806	43930006	0.465000	chr12	51814400	51814600	0.765000
chr3	23694751	23695951	0.458333	chr12	51820600	51821800	0.767500
chr3	80025240	80025440	0.470000	chr12	51824000	51824200	0.520000
chr1	183566598	183566998	0.537500	chr12	51828000	51828400	0.540000
chr11	27023721	27023921	0.385000	chr12	51832800	51833000	0.470000
chr7	132117756	132117956	0.575000	chr12	51847000	51847200	0.755000
chr17	58090770	58090970	0.525000	chr12	51848000	51848200	0.685000
chr16	73010314	73010714	0.522500	chr12	51851800	51852200	0.570000
chr19	29751891	29752091	0.540000	chr12	51864200	51864400	0.725000
chr14	86939514	86939714	0.430000	chr12	51870600	51870800	0.445000
chr3	129520351	129520551	0.450000	chr12	51871200	51871400	0.590000
chr4	42520920	42521120	0.490000	chr12	51872000	51872200	0.590000
chr9	70383073	70383273	0.450000	chr12	51875400	51875600	0.500000
chr16	19392244	19392644	0.475000	chr12	51882000	51882400	0.495000
chrX	136323272	136323472	0.445000	chr12	51884800	51885000	0.510000
chr10	2317135	2317335	0.470000	chr12	51886000	51886200	0.485000
chr4	5014468	5014668	0.390000	chr12	51888000	51888200	0.680000
chr5	144297328	144297528	0.395000	chr12	51890000	51890200	0.575000
chr20	41171177	41171377	0.570000	chr12	51895000	51895200	0.585000
chr11	9039643	9039843	0.500000	chr12	51896400	51896600	0.545000
chr20	24781405	24782205	0.502500	chr12	51905600	51906400	0.515000
chr11	26362328	26362728	0.372500	chr12	51909000	51909400	0.510000
chr3	102398320	102398520	0.420000	chr12	51911200	51911400	0.445000
chr6	85480135	85480335	0.480000	chr12	51912200	51912400	0.580000
chr9	132260480	132260680	0.450000	chr12	51913200	51913400	0.665000
chr13	53229363	53229563	0.510000	chr12	51915400	51915600	0.620000
chr2	219630507	219630907	0.590000	chr12	51917800	51918200	0.607500
chr6	156809694	156810094	0.457500	chr12	51922800	51923200	0.535000
chr12	108341752	108341952	0.560000	chr12	51923600	51923800	0.665000
chr8	19624363	19625363	0.439000	chr12	51926000	51927000	0.515000
chr1	207106480	207106880	0.517500	chr12	51951400	51951800	0.787500
chr16	65780241	65780841	0.506667	chr12	51952400	51953000	0.535000
chr2	112278230	112278430	0.420000	chr12	51953400	51953600	0.425000
chr5	89211931	89212131	0.385000	chr12	51954000	51954200	0.475000
chr7	34756719	34756919	0.435000	chr12	51955000	51955200	0.450000
chr15	58131317	58131717	0.432500	chr12	51971000	51971400	0.457500
chr9	104470291	104470491	0.340000	chr12	51971800	51972000	0.360000
chr12	130362649	130363249	0.423333	chr12	51972400	51973000	0.446667
chr2	60385099	60385299	0.495000	chr12	51974800	51975000	0.530000
chr1	92789782	92790382	0.438333	chr12	51976600	51977200	0.453333
chr19	19001970	19002170	0.425000	chr12	51980400	51980600	0.515000
chr5	39340619	39341219	0.426667	chr1	25198400	25199000	0.483333
chr4	70130835	70131035	0.315000	chr12	51990200	51990400	0.475000
chr20	22108752	22108952	0.430000	chr12	51993200	51993400	0.490000
chr4	86237082	86237282	0.420000	chr12	52005800	52006000	0.590000
chr20	53175324	53175524	0.550000	chr12	5200600	5200800	0.595000
chr6	75309603	75309803	0.415000	chr12	52006800	52007000	0.805000
chr8	141874250	141874450	0.560000	chr12	52007600	52007800	0.710000
chr1	165995971	165996171	0.475000	chr12	52010400	52010600	0.610000
chr19	19389420	19389620	0.500000	chr12	52020800	52021000	0.590000
chr17	56867046	56868046	0.476000	chr12	52023000	52024000	0.718000
chr8	10686985	10687185	0.500000	chr12	52024800	52025000	0.530000
chr5	174032879	174033679	0.373750	chr12	52025400	52026200	0.568750
chr1	16147252	16147452	0.545000	chr12	52029800	52030000	0.620000
chr4	10172139	10172339	0.430000	chr12	52033000	52033200	0.700000
chr18	74037624	74037824	0.465000	chr12	52036400	52036600	0.480000
chr12	70619649	70619849	0.415000	chr12	52037000	52037200	0.805000
chr15	30379612	30379812	0.415000	chr12	52038600	52038800	0.440000
chrX	68750539	68750939	0.502500	chr12	52041600	52042000	0.630000
chr10	131124296	131124496	0.530000	chr12	52046000	52046200	0.610000
chr12	84293526	84293726	0.300000	chr1	25205000	25205200	0.365000
chr1	96147133	96148133	0.446000	chr12	52050400	52051400	0.661000
chr11	111310244	111310444	0.490000	chr12	52052000	52052200	0.545000
chr14	104626406	104626606	0.490000	chr12	52052600	52052800	0.545000
chr12	42608013	42608213	0.390000	chr12	52059800	52060000	0.440000
chr12	81443811	81444011	0.510000	chr12	52062600	52062800	0.610000
chr15	55864541	55864741	0.470000	chr12	52063600	52063800	0.535000
chr6	73589614	73589814	0.500000	chr12	52064200	52064400	0.660000
chr1	220671304	220671504	0.505000	chr12	52069600	52069800	0.595000
chr11	59453884	59454084	0.495000	chr12	52070200	52070400	0.600000
chr20	18562413	18562813	0.520000	chr12	52074000	52074400	0.572500
chr22	20781431	20781831	0.537500	chr12	52081400	52081800	0.620000
chr11	64972416	64972816	0.505000	chr12	52083400	52083800	0.520000
chr3	135047615	135047815	0.370000	chr12	52108200	52108400	0.420000
chr8	40851283	40851483	0.290000	chr12	52116600	52116800	0.535000
chr1	72503179	72503379	0.465000	chr12	52118600	52118800	0.495000
chr6	129706843	129707243	0.490000	chr12	52120000	52120400	0.625000
chr4	34981830	34982030	0.415000	chr12	52126200	52126400	0.585000
chr3	60330684	60331084	0.437500	chr12	52127000	52127400	0.510000
chr9	1658013	1658213	0.395000	chr12	52132800	52133000	0.470000
chr1	21319364	21319564	0.530000	chr12	52139600	52139800	0.545000
chr13	53002529	53002729	0.515000	chr12	52141400	52141600	0.555000
chr1	25382901	25383101	0.365000	chr12	52143600	52143800	0.670000
chr1	162465349	162465749	0.630000	chr12	52147400	52147800	0.632500
chr1	93239831	93240631	0.367500	chr12	52148400	52149200	0.632500
chr21	35323949	35324149	0.545000	chr12	52151200	52151400	0.555000
chr7	26022426	26022626	0.485000	chr12	52152200	52152400	0.765000
chr1	29256639	29257039	0.512500	chr12	52155400	52155800	0.565000
chr2	26476844	26477044	0.600000	chr12	52156800	52157000	0.605000
chr8	102805936	102806136	0.550000	chr12	52164000	52164200	0.625000
chr5	14406575	14406775	0.550000	chr12	52165600	52165800	0.595000
chr16	79025032	79025432	0.480000	chr12	52172000	52172400	0.590000
chr8	97286707	97286907	0.440000	chr12	52176400	52176600	0.460000
chr3	15873075	15873275	0.365000	chr12	52179200	52179400	0.640000
chr5	132117298	132117898	0.491667	chr12	52186200	52186800	0.545000
chr19	38503459	38503659	0.520000	chr12	52192200	52192400	0.595000
chr3	21177160	21177360	0.500000	chr12	52194200	52194400	0.540000
chr5	15734845	15735045	0.480000	chr12	52198000	52198200	0.595000
chr15	46848597	46848797	0.520000	chr12	52198600	52198800	0.595000
chr2	107958989	107959189	0.400000	chr12	52200400	52200600	0.605000
chr6	91469908	91470108	0.440000	chr12	5220200	5220400	0.480000
chr1	57929770	57929970	0.485000	chr12	52203200	52203400	0.560000
chr21	39859633	39859833	0.475000	chr12	5221000	5221200	0.505000
chr22	48448926	48449126	0.605000	chr12	52213600	52213800	0.620000
chr17	78716781	78716981	0.505000	chr12	52214600	52214800	0.635000
chr18	17447838	17448238	0.395000	chr12	52216200	52216600	0.492500
chr5	49350152	49350352	0.385000	chr12	5221800	5222000	0.460000
chr5	147553901	147554101	0.520000	chr12	52222200	52222400	0.585000
chr11	114773692	114773892	0.465000	chr12	52237600	52237800	0.545000
chr7	77993023	77993223	0.475000	chr12	52244200	52244400	0.595000
chr19	7514722	7514922	0.550000	chr12	52257200	52257400	0.560000
chrX	132549144	132549344	0.410000	chr12	52259800	52260000	0.455000
chr13	27132910	27133110	0.430000	chr12	52260400	52260600	0.490000
chr8	54826955	54827155	0.390000	chr12	52271200	52271400	0.400000
chr17	42863950	42864150	0.520000	chr12	52279000	52279200	0.700000
chr6	118285725	118285925	0.365000	chr12	52280400	52280600	0.470000
chr14	45390251	45390451	0.600000	chr12	52287000	52287200	0.625000
chr19	43541269	43541469	0.530000	chr12	52288200	52288400	0.615000
chr4	146955883	146956083	0.435000	chr12	52290600	52290800	0.580000
chr7	31058515	31058715	0.480000	chr12	52295800	52296000	0.510000
chr1	145991322	145991522	0.415000	chr12	52302600	52302800	0.570000
chr21	41652672	41652872	0.460000	chr12	52305000	52305200	0.640000
chr11	120682278	120682478	0.560000	chr12	52306200	52306400	0.580000
chr13	25202991	25203191	0.570000	chr12	52308600	52308800	0.730000
chr22	30505799	30505999	0.555000	chr12	52315800	52316000	0.570000
chr7	6527882	6528482	0.521667	chr1	25232000	25232600	0.625000
chr4	132155236	132155436	0.410000	chr1	2523200	2523400	0.650000
chr8	20858017	20858217	0.465000	chr12	52327600	52327800	0.530000
chr2	236453708	236453908	0.530000	chr1	25233200	25233400	0.535000
chr11	68381496	68381696	0.585000	chr12	52335800	52336000	0.615000
chr7	25119285	25119485	0.520000	chr12	52351800	52352000	0.525000
chr11	78880249	78880449	0.490000	chr12	52358600	52358800	0.500000
chr17	18474434	18474634	0.520000	chr12	52362200	52362400	0.620000
chr2	140638987	140639787	0.330000	chr1	25237200	25238000	0.398750
chr10	124914644	124914844	0.490000	chr12	52372600	52372800	0.500000
chr1	205134299	205134499	0.530000	chr12	52380400	52380600	0.630000
chr12	107600934	107601534	0.446667	chr1	25239600	25240200	0.610000
chr15	91075127	91075327	0.535000	chr1	2524000	2524200	0.550000
chr1	70683789	70683989	0.275000	chr1	25240800	25241000	0.425000
chr6	141051567	141051767	0.450000	chr12	52410400	52410600	0.500000
chrX	57593864	57594064	0.515000	chr1	25242800	25243000	0.550000
chr12	100269904	100270104	0.450000	chr12	5244600	5244800	0.495000
chr9	128573210	128575010	0.427778	chr1	25246000	25247800	0.587778
chr12	22808219	22808419	0.515000	chr12	52495600	52495800	0.545000
chr8	123288589	123288789	0.435000	chr12	52507200	52507400	0.480000
chr6	33816584	33816784	0.520000	chr12	52526600	52526800	0.535000
chr3	56928580	56928780	0.470000	chr12	52531800	52532000	0.490000
chr5	108575218	108575418	0.395000	chr12	52555600	52555800	0.415000
chr12	15318247	15318447	0.300000	chr12	52559400	52559600	0.415000
chr20	5219015	5219415	0.515000	chr12	52566800	52567200	0.590000
chr13	92164370	92164570	0.465000	chr12	52583000	52583200	0.620000
chr3	94082266	94082666	0.445000	chr12	52586000	52586400	0.535000
chr8	103152217	103152417	0.525000	chr12	52589200	52589400	0.555000
chr4	35977621	35977821	0.425000	chr1	25259800	25260000	0.465000
chr4	16316288	16316488	0.485000	chr12	52603400	52603600	0.510000
chr2	41907910	41908110	0.460000	chr12	52605000	52605200	0.550000
chr6	63065574	63065774	0.330000	chr12	52610400	52610600	0.510000
chr8	101753338	101753538	0.375000	chr12	52614400	52614600	0.520000
chr9	21929069	21929269	0.490000	chr12	52615200	52615400	0.505000
chr12	61582764	61583364	0.446667	chr1	2526200	2526800	0.723333
chr8	139411641	139411841	0.425000	chr12	526200	526400	0.485000
chr14	104451847	104452047	0.430000	chr12	52633400	52633600	0.535000
chr7	140288576	140288976	0.482500	chr12	52634400	52634800	0.535000
chr14	18444799	18444999	0.455000	chr12	52636400	52636600	0.460000
chr17	22818943	22819143	0.400000	chr12	52645400	52645600	0.505000
chr5	66923071	66923271	0.430000	chr12	52646000	52646200	0.510000
chr1	207465812	207466212	0.425000	chr1	25265200	25265600	0.447500
chr10	19747930	19748130	0.330000	chr12	52661000	52661200	0.345000
chr8	56908892	56909692	0.430000	chr12	52662400	52663200	0.492500
chr17	37832601	37834001	0.483571	chr1	25266600	25268000	0.602857
chr11	70702772	70702972	0.460000	chr12	52681600	52681800	0.495000
chr5	67795525	67795725	0.540000	chr12	52687600	52687800	0.555000
chr1	7698635	7698835	0.530000	chr12	52691200	52691400	0.735000
chr22	20967540	20967740	0.630000	chr12	52692400	52692600	0.665000
chr3	158712213	158712413	0.400000	chr12	52704000	52704200	0.430000
chr7	92799637	92799837	0.430000	chr12	52708200	52708400	0.455000
chr18	59327037	59327237	0.405000	chr1	25271800	25272000	0.435000
chr15	82112811	82113011	0.530000	chr1	25272400	25272600	0.625000
chr1	79156939	79157339	0.400000	chr1	25273600	25274000	0.432500
chr17	30354476	30354676	0.530000	chr1	2527400	2527600	0.620000
chr17	64622813	64623013	0.325000	chr12	52740600	52740800	0.395000
chr6	21033114	21033514	0.377500	chr12	52741400	52741800	0.475000
chrX	60563353	60563553	0.430000	chr1	25278400	25278600	0.460000
chr7	82858917	82859117	0.405000	chr12	52790200	52790400	0.680000
chr10	125421907	125422707	0.470000	chr1	25279200	25280000	0.502500
chr13	58352695	58352895	0.400000	chr12	52794400	52794600	0.460000
chr4	94317272	94317672	0.390000	chr12	52797200	52797600	0.510000
chr16	79722317	79722717	0.465000	chr12	52798000	52798400	0.467500
chr3	118865806	118866206	0.535000	chr12	52836000	52836400	0.610000
chr14	96675855	96676255	0.425000	chr1	25284000	25284400	0.487500
chr7	154678557	154678757	0.425000	chr1	2528400	2528600	0.665000
chr15	25579183	25579383	0.425000	chr1	25285200	25285400	0.565000
chr6	35169918	35170118	0.525000	chr12	52865400	52865600	0.590000
chr13	113633936	113634336	0.492500	chr12	52867600	52868000	0.587500
chr12	66603544	66603744	0.475000	chr12	52870600	52870800	0.655000
chr8	131028024	131028224	0.405000	chr12	52871400	52871600	0.545000
chr11	12376339	12376739	0.502500	chr1	25287200	25287600	0.582500
chr7	23461260	23462060	0.407500	chr12	52873800	52874600	0.666250
chr20	42429391	42429791	0.507500	chr12	52876400	52876800	0.630000
chr6	24522579	24522779	0.510000	chr12	52877400	52877600	0.515000
chr2	64009306	64009506	0.470000	chr12	52878000	52878200	0.580000
chr13	46365940	46366540	0.470000	chr12	52879600	52880200	0.623333
chrX	4723135	4723535	0.417500	chr12	52884800	52885200	0.497500
chrX	139544440	139545040	0.421667	chr12	52895800	52896400	0.583333
chr11	126012543	126013343	0.385000	chr1	2529000	2529800	0.700000
chr18	42994871	42995071	0.510000	chr1	25290200	25290400	0.545000
chr17	25169631	25170031	0.405000	chr12	52903400	52903800	0.667500
chr19	8768421	8768821	0.492500	chr12	52905000	52905400	0.615000
chr6	15528777	15530177	0.467857	chr12	52907000	52908400	0.558571
chr18	17402137	17403137	0.398000	chr12	52925200	52926200	0.549000
chr1	202311509	202312909	0.497857	chr12	52946000	52947400	0.512857
chr7	63611788	63612188	0.507500	chr12	52948800	52949200	0.690000
chr17	7249047	7249247	0.505000	chr12	52949800	52950000	0.555000
chr16	21263829	21264029	0.450000	chr12	52952200	52952400	0.605000
chr11	10094745	10094945	0.420000	chr1	25297200	25297400	0.425000
chrX	137742317	137742517	0.440000	chr12	52981000	52981200	0.455000
chr18	47724077	47724277	0.495000	chr12	52984200	52984400	0.545000
chr7	37506168	37506368	0.480000	chr12	52993200	52993400	0.495000
chr13	60593418	60593618	0.505000	chr12	53005400	53005600	0.600000
chr10	69759607	69760807	0.494167	chr12	53006000	53007200	0.610000
chr2	99387838	99388038	0.425000	chr12	53007800	53008000	0.430000
chr8	143492570	143492770	0.705000	chr1	2530200	2530400	0.800000
chr3	28652321	28652521	0.405000	chr1	25302400	25302600	0.525000
chr10	74373840	74374040	0.305000	chr12	53038800	53039000	0.410000
chr18	53450310	53450710	0.462500	chr12	53042600	53043000	0.490000
chr5	10902325	10902525	0.400000	chr12	53044000	53044200	0.520000
chr21	39002396	39003396	0.516000	chr12	53046800	53047800	0.757000
chr4	111788244	111788444	0.500000	chr12	53048200	53048400	0.605000
chr9	14781656	14781856	0.515000	chr12	53049000	53049200	0.605000
chr15	64712803	64713003	0.575000	chr12	53050000	53050200	0.705000
chr9	126401800	126402200	0.500000	chr12	53051200	53051600	0.562500
chr9	86660717	86660917	0.475000	chr12	53052600	53052800	0.640000
chr12	64856143	64856343	0.500000	chr12	53053600	53053800	0.595000
chr4	3154274	3154474	0.500000	chr12	53054400	53054600	0.695000
chr20	53174432	53174832	0.460000	chr12	53061600	53062000	0.610000
chr7	134344994	134345194	0.475000	chr12	53066000	53066200	0.625000
chr12	95689763	95690163	0.410000	chr12	53072200	53072600	0.580000
chr6	32578949	32579149	0.475000	chr12	53073000	53073200	0.490000
chr6	166635359	166636559	0.558333	chr12	53078800	53080000	0.636667
chr5	172150021	172150621	0.495000	chr1	2530800	2531400	0.638333
chr7	60647390	60647790	0.390000	chr1	25309000	25309400	0.420000
chr10	44326288	44326688	0.467500	chr12	53093800	53094200	0.480000
chr22	32638932	32640132	0.465833	chr12	53097600	53098800	0.632500
chr12	120694451	120694851	0.420000	chr12	53099400	53099800	0.455000
chr2	108949420	108950020	0.431667	chr12	53102600	53103200	0.465000
chr16	54264728	54264928	0.485000	chr12	53104000	53104200	0.545000
chr1	200869830	200870030	0.495000	chr12	53115600	53115800	0.690000
chr14	46733940	46734140	0.440000	chr12	53122400	53122600	0.490000
chr4	24989957	24990157	0.365000	chr12	53129400	53129600	0.440000
chr15	60825675	60826075	0.400000	chr1	25313000	25313400	0.440000
chr2	45784978	45785178	0.345000	chr12	53134400	53134600	0.415000
chr4	135555848	135556248	0.427500	chr12	53158400	53158800	0.615000
chr19	31711014	31711214	0.500000	chr12	53159400	53159600	0.555000
chr15	68583632	68583832	0.550000	chr12	53160000	53160200	0.625000
chr1	95316215	95316615	0.485000	chr12	53171600	53172000	0.580000
chrX	147046369	147046569	0.270000	chr12	53175000	53175200	0.500000
chrX	19098662	19099862	0.463333	chr12	53180000	53181200	0.680000
chr5	63617148	63617348	0.440000	chr12	53183000	53183200	0.460000
chr2	150566030	150566230	0.450000	chr12	5319000	5319200	0.485000
chr5	76943763	76943963	0.435000	chr12	53190200	53190400	0.635000
chr1	28517338	28517738	0.470000	chr12	53196400	53196800	0.567500
chr19	6657278	6657478	0.565000	chr12	53197800	53198000	0.730000
chr5	173617912	173618312	0.470000	chr12	53198600	53199000	0.567500
chr5	104844028	104844428	0.410000	chr12	53201000	53201400	0.450000
chr4	76540547	76540747	0.340000	chr1	25320400	25320600	0.455000
chr1	225570695	225570895	0.530000	chr12	53205800	53206000	0.615000
chr11	59042959	59043359	0.435000	chr12	53207200	53207600	0.482500
chr15	35636831	35637031	0.425000	chr12	53208400	53208600	0.430000
chr7	3062789	3062989	0.520000	chr12	53209000	53209200	0.535000
chr18	31507074	31507274	0.480000	chr12	53211800	53212000	0.585000
chr2	71034711	71034911	0.600000	chr12	53213400	53213600	0.650000
chr2	172246404	172246604	0.375000	chr12	53217400	53217600	0.605000
chr16	27898341	27898541	0.515000	chr12	53218000	53218200	0.560000
chr3	88738516	88739116	0.418333	chr12	53219400	53220000	0.576667
chr7	122805175	122805375	0.520000	chr12	53220400	53220600	0.535000
chrX	68865393	68865593	0.575000	chr12	53221000	53221200	0.760000
chr7	30669508	30669708	0.535000	chr12	53221600	53221800	0.785000
chr11	3718566	3718766	0.380000	chr1	25322200	25322400	0.505000
chr7	151693975	151694175	0.525000	chr12	53223400	53223600	0.725000
chr19	58512076	58512276	0.625000	chr12	53224600	53224800	0.630000
chr5	67375777	67375977	0.525000	chr12	53225800	53226000	0.560000
chr16	71167916	71168116	0.490000	chr1	25323000	25323200	0.525000
chr3	15967112	15967312	0.510000	chr12	53230800	53231000	0.545000
chr19	2835839	2836639	0.503750	chr12	53232400	53233200	0.605000
chr17	32279382	32279582	0.585000	chr12	53233800	53234000	0.635000
chr6	98958629	98958829	0.410000	chr12	53234400	53234600	0.655000
chr19	33141873	33142273	0.555000	chr12	53236400	53236800	0.570000
chr18	33939152	33939352	0.370000	chr12	53244400	53244600	0.465000
chr10	37721239	37721839	0.541667	chr12	53251600	53252200	0.650000
chr13	104357443	104357643	0.395000	chr12	53255200	53255400	0.550000
chr2	5423177	5423577	0.400000	chr12	53256000	53256400	0.450000
chr4	163469678	163469878	0.395000	chr12	53267400	53267600	0.410000
chr2	30771819	30772819	0.470000	chr12	53268000	53269000	0.579000
chr5	68313048	68313448	0.430000	chr1	25327800	25328200	0.467500
chr22	36507537	36507737	0.490000	chr12	53287800	53288000	0.510000
chr3	32439823	32440023	0.470000	chr12	53295400	53295600	0.600000
chr9	77767430	77767630	0.415000	chr12	53298200	53298400	0.425000
chr3	8762993	8763593	0.550000	chr12	53299200	53299800	0.565000
chr20	47015336	47015536	0.445000	chr1	25330000	25330200	0.460000
chr3	29406413	29406613	0.380000	chr1	25330800	25331000	0.435000
chr17	37217177	37217577	0.412500	chr12	53309800	53310200	0.480000
chr2	81961759	81961959	0.425000	chr12	53314000	53314200	0.435000
chr7	21399693	21400293	0.436667	chr12	53321200	53321800	0.625000
chr10	72754150	72755350	0.447500	chr12	53324200	53325400	0.616667
chr6	167720705	167720905	0.570000	chr12	53325800	53326000	0.705000
chr3	191740087	191740687	0.441667	chr12	53327600	53328200	0.533333
chr1	235165398	235165798	0.547500	chr12	53336200	53336600	0.590000
chr1	41668443	41668643	0.535000	chr12	53339000	53339200	0.685000
chr10	124929715	124930315	0.455000	chr12	53344800	53345400	0.695000
chrX	109570181	109570381	0.315000	chr12	53348800	53349000	0.410000
chr12	49675709	49675909	0.410000	chr12	53352800	53353000	0.495000
chrX	155968807	155969007	0.435000	chr12	53355200	53355400	0.480000
chr4	110539074	110539274	0.365000	chr1	25335600	25335800	0.450000
chr16	82186377	82186577	0.460000	chr12	53365400	53365600	0.470000
chr10	32386523	32386723	0.450000	chr12	53366000	53366200	0.505000
chr3	179949594	179949794	0.465000	chr12	53366600	53366800	0.490000
chr1	211248844	211249244	0.487500	chr12	53369000	53369400	0.497500
chr22	23722060	23722460	0.500000	chr12	53371200	53371600	0.677500
chrX	62560802	62562002	0.415833	chr1	25337200	25338400	0.616667
chr4	140671238	140671838	0.411667	chr12	53372400	53373000	0.476667
chr4	50186406	50186606	0.380000	chr12	53378800	53379000	0.420000
chr17	73868587	73869987	0.513571	chr12	53379400	53380800	0.640000
chr2	87308248	87308448	0.500000	chr12	53382000	53382200	0.525000
chr12	120681907	120682107	0.535000	chr1	25338800	25339000	0.545000
chr19	22708569	22708769	0.280000	chr12	53401400	53401600	0.360000
chr12	53029652	53029852	0.410000	chr12	53415200	53415400	0.490000
chrX	90374304	90374704	0.410000	chr12	53417400	53417800	0.445000
chr3	156905623	156905823	0.345000	chr12	53421600	53421800	0.460000
chr4	86003558	86004758	0.395833	chr12	53424800	53426000	0.595833
chr9	95174312	95174512	0.410000	chr12	53428400	53428600	0.470000
chr1	43586466	43586666	0.470000	chr12	53438000	53438200	0.495000
chr1	39986883	39987683	0.506250	chr12	53441400	53442200	0.536250
chr4	104582543	104582743	0.490000	chr12	53442600	53442800	0.510000
chr11	113260104	113260304	0.540000	chr12	53451800	53452000	0.595000
chr19	43540687	43541087	0.517500	chr12	53452400	53452800	0.702500
chr13	34851477	34851677	0.445000	chr12	53456200	53456400	0.530000
chr1	14916353	14916553	0.480000	chr12	53477000	53477200	0.490000
chr12	122766015	122766215	0.420000	chr12	53482200	53482400	0.505000
chr2	37377870	37378270	0.427500	chr12	53482800	53483200	0.657500
chr16	65324438	65324638	0.465000	chr12	53483800	53484000	0.540000
chr17	72098778	72098978	0.460000	chr12	5348600	5348800	0.565000
chr7	55444590	55444790	0.455000	chr12	53493000	53493200	0.725000
chr7	34659817	34660017	0.465000	chr12	53494200	53494400	0.520000
chr11	113562290	113562490	0.480000	chr12	53496400	53496600	0.550000
chr8	138837675	138838075	0.585000	chr12	53499400	53499800	0.727500
chr15	41473360	41474560	0.495000	chr12	53500200	53501400	0.593333
chr17	60427670	60427870	0.505000	chr12	53508600	53508800	0.545000
chrX	26928206	26928406	0.355000	chr12	53543600	53543800	0.480000
chr19	49489008	49489208	0.425000	chr12	53545000	53545200	0.445000
chr9	38841850	38842050	0.390000	chr1	25356000	25356200	0.465000
chr5	143150436	143150636	0.480000	chr1	25357400	25357600	0.500000
chr4	181765717	181766317	0.401667	chr12	53575600	53576200	0.445000
chrX	41865698	41865898	0.465000	chr12	53576800	53577000	0.525000
chrX	48144207	48144407	0.415000	chr12	53579600	53579800	0.475000
chr21	2630898	2631098	0.000000	chr12	53618400	53618600	0.305000
chrX	73887802	73888002	0.375000	chr12	53623600	53623800	0.465000
chrY	17096613	17097613	0.358000	chr12	53624600	53625600	0.410000
chr11	66699252	66699852	0.558333	chr12	53626000	53626600	0.626667
chr4	112533533	112533933	0.430000	chr1	25363200	25363600	0.480000
chr17	22846829	22847029	0.405000	chr12	5364400	5364600	0.415000
chr21	17126018	17126218	0.455000	chr12	53675200	53675400	0.485000
chr2	67782210	67782810	0.435000	chr12	53676000	53676600	0.595000
chr18	16699566	16699966	0.400000	chr1	25368200	25368600	0.482500
chr7	31669766	31669966	0.360000	chr12	53686200	53686400	0.465000
chr22	20071277	20072077	0.451250	chr1	25369400	25370200	0.498750
chr22	38605213	38605413	0.405000	chr12	53696400	53696600	0.495000
chr8	108864738	108865138	0.487500	chr12	53701800	53702200	0.530000
chr6	112525240	112525440	0.400000	chr12	53719800	53720000	0.535000
chr5	42516295	42516495	0.450000	chr12	53726400	53726600	0.485000
chr17	79449208	79450008	0.488750	chr12	53727000	53727800	0.568750
chr5	8723345	8723545	0.445000	chr12	53738600	53738800	0.695000
chr1	179322747	179322947	0.425000	chr12	53743600	53743800	0.575000
chr17	42059674	42060074	0.540000	chr12	53746600	53747000	0.547500
chr21	39294162	39294562	0.442500	chr12	53751400	53751800	0.677500
chr1	109065416	109065616	0.375000	chr12	53754200	53754400	0.430000
chr11	66574445	66574645	0.570000	chr12	53757200	53757400	0.600000
chr19	34838079	34838279	0.495000	chr1	2537600	2537800	0.650000
chr3	30266544	30266744	0.430000	chr12	53767800	53768000	0.505000
chr13	44214791	44214991	0.450000	chr1	25379200	25379400	0.460000
chrX	82803290	82803490	0.445000	chr12	53807600	53807800	0.450000
chr14	39150720	39151120	0.395000	chr12	53809000	53809400	0.457500
chr8	66531181	66531781	0.378333	chr1	25383000	25383600	0.426667
chrX	1482100	1482500	0.440000	chr12	538600	539000	0.457500
chr9	61591730	61591930	0.460000	chr1	25389800	25390000	0.510000
chr12	48933581	48933981	0.495000	chr12	53938400	53938800	0.647500
chr16	33580545	33580945	0.552500	chr1	2539400	2539800	0.620000
chr20	13517799	13517999	0.315000	chr12	539400	539600	0.400000
chr10	78464585	78464785	0.545000	chr12	53945000	53945200	0.620000
chr12	50095747	50095947	0.450000	chr12	53949000	53949200	0.570000
chr11	85146139	85146339	0.520000	chr12	53949600	53949800	0.565000
chr2	172439978	172440178	0.480000	chr12	53956600	53956800	0.585000
chr13	83639807	83640007	0.300000	chr1	25396000	25396200	0.405000
chr13	111978482	111978682	0.490000	chr12	53974200	53974400	0.565000
chr3	3667514	3667714	0.380000	chr1	25397600	25397800	0.535000
chr7	49650296	49650496	0.525000	chr12	53985000	53985200	0.590000
chr15	85134745	85134945	0.545000	chr12	53986200	53986400	0.700000
chr5	97991868	97992068	0.525000	chr12	53988000	53988200	0.540000
chr1	220900291	220900491	0.365000	chr12	53989200	53989400	0.440000
chr8	53716659	53717259	0.470000	chr12	53994400	53995000	0.650000
chr7	35042943	35044143	0.469167	chr12	53995400	53996600	0.601667
chr16	21136694	21137294	0.476667	chr12	53997400	53998000	0.626667
chr7	76565651	76565851	0.440000	chr12	53998400	53998600	0.605000
chr5	127019332	127019932	0.418333	chr12	54000000	54000600	0.606667
chr12	116656129	116656329	0.530000	chr12	54004200	54004400	0.605000
chr1	12538939	12539539	0.503333	chr12	54006000	54006600	0.581667
chr3	38713468	38713668	0.530000	chr12	54011600	54011800	0.540000
chr2	20173831	20174031	0.470000	chr12	54013200	54013400	0.560000
chrX	50189948	50190748	0.438750	chr12	54017600	54018400	0.653750
chr17	733199	733399	0.555000	chr12	54019200	54019400	0.675000
chrX	152539633	152539833	0.400000	chr12	5402000	5402200	0.465000
chr20	29185803	29186003	0.390000	chr1	25403000	25403200	0.555000
chr17	81279769	81279969	0.480000	chr12	54032600	54032800	0.515000
chr12	53204516	53204716	0.370000	chr12	54040200	54040400	0.525000
chr1	66634369	66634569	0.540000	chr12	54053000	54053200	0.570000
chr5	19864144	19864344	0.380000	chr1	25408200	25408400	0.420000
chr2	52413132	52413332	0.365000	chr12	54082600	54082800	0.680000
chr18	48661455	48661655	0.585000	chr1	2541000	2541200	0.730000
chr15	92407824	92408024	0.355000	chr1	25410200	25410400	0.375000
chr9	37657002	37657202	0.405000	chr12	54120200	54120400	0.460000
chr7	131164388	131164588	0.360000	chr12	54124000	54124200	0.445000
chr2	151582565	151582965	0.440000	chr1	25412400	25412800	0.495000
chr2	148478437	148478637	0.520000	chr12	54127000	54127200	0.605000
chr3	4833287	4833687	0.445000	chr1	25413200	25413600	0.540000
chr2	105304519	105304719	0.550000	chr12	54159200	54159400	0.645000
chr8	20629365	20629765	0.490000	chr1	2541600	2542000	0.570000
chr22	42026056	42026256	0.545000	chr12	54161800	54162000	0.570000
chr13	17787230	17787430	0.365000	chr12	54175600	54175800	0.435000
chr6	102899635	102899835	0.450000	chr12	54184000	54184200	0.525000
chr8	135092077	135092277	0.420000	chr12	54189000	54189200	0.505000
chr16	66742889	66743289	0.450000	chr12	54191600	54192000	0.560000
chrX	51531016	51531216	0.375000	chr1	25419400	25419600	0.480000
chr16	47712448	47712648	0.545000	chr12	54195800	54196000	0.580000
chr15	68704358	68704758	0.462500	chr12	54196400	54196800	0.487500
chr5	159254897	159255297	0.442500	chr12	54201400	54201800	0.585000
chr1	48575930	48576130	0.525000	chr12	54207800	54208000	0.615000
chr1	113661641	113661841	0.375000	chr1	25420800	25421000	0.555000
chr10	21237798	21237998	0.475000	chr12	54214800	54215000	0.670000
chr18	57084341	57084541	0.490000	chr12	54217000	54217200	0.610000
chr4	183610112	183610512	0.462500	chr12	54217800	54218200	0.645000
chr6	13846958	13847158	0.555000	chr12	54220200	54220400	0.565000
chr2	130308007	130308207	0.475000	chr12	54227600	54227800	0.535000
chr9	43058113	43058313	0.310000	chr12	54229600	54229800	0.440000
chr11	45662128	45662328	0.620000	chr1	2542400	2542600	0.655000
chr7	142298797	142298997	0.570000	chr12	542400	542600	0.620000
chr9	7050699	7050899	0.430000	chr12	54251000	54251200	0.495000
chr16	45783566	45783766	0.000000	chr12	54251800	54252000	0.335000
chr16	83020402	83020802	0.475000	chr12	54259400	54259800	0.530000
chr5	2907301	2907501	0.510000	chr12	54260200	54260400	0.555000
chr16	22183623	22183823	0.405000	chr12	54262600	54262800	0.450000
chr15	59753325	59753525	0.375000	chr12	54278000	54278200	0.455000
chr2	159372006	159372206	0.320000	chr12	54279000	54279200	0.330000
chr1	21135426	21137026	0.439375	chr12	54279600	54281200	0.537500
chr4	116198577	116198777	0.325000	chr12	54283200	54283400	0.505000
chr1	25839436	25839636	0.425000	chr12	54285400	54285600	0.350000
chr6	63317551	63317751	0.440000	chr12	54286000	54286200	0.505000
chrX	6430298	6430498	0.270000	chr12	54286800	54287000	0.390000
chr21	34031069	34031669	0.428333	chr12	54287400	54288000	0.458333
chr4	148829856	148830056	0.515000	chr1	25428800	25429000	0.520000
chr2	9286956	9288356	0.480000	chr12	54288400	54289800	0.518571
chr8	47255579	47255779	0.495000	chr12	54291600	54291800	0.500000
chr7	116855117	116855317	0.510000	chr12	54292400	54292600	0.615000
chr19	51633223	51633623	0.445000	chr12	54294200	54294600	0.540000
chr6	151348275	151348875	0.485000	chr12	54295600	54296200	0.496667
chr8	140854892	140855092	0.375000	chr12	54296800	54297000	0.490000
chr21	40229251	40229451	0.310000	chr12	54298000	54298200	0.500000
chr8	83729271	83729471	0.440000	chr12	54299200	54299400	0.505000
chr3	192083163	192083363	0.460000	chr12	54301000	54301200	0.655000
chr17	19642052	19643052	0.395000	chr1	25430200	25431200	0.633000
chrX	70694887	70695087	0.455000	chr12	54302400	54302600	0.505000
chr5	32659404	32660004	0.380000	chr12	54304200	54304800	0.583333
chr6	156652407	156652607	0.485000	chr12	54305600	54305800	0.540000
chr22	26372155	26372755	0.483333	chr12	54307200	54307800	0.513333
chr5	36351773	36351973	0.380000	chr12	54311200	54311400	0.435000
chr10	64837033	64837233	0.430000	chr12	54312400	54312600	0.555000
chr2	99347128	99347328	0.465000	chr12	54315400	54315600	0.480000
chr4	174774319	174774519	0.365000	chr1	25432200	25432400	0.380000
chr1	151902447	151902847	0.417500	chr12	54324800	54325200	0.512500
chr6	36536464	36536664	0.425000	chr12	54325800	54326000	0.505000
chr12	129120967	129121167	0.395000	chr12	54327800	54328000	0.415000
chrY	3041807	3042007	0.335000	chr1	25432800	25433000	0.360000
chr12	128227526	128227726	0.470000	chr12	54328400	54328600	0.520000
chr4	38133463	38133663	0.465000	chr1	25433600	25433800	0.500000
chr5	135269909	135270109	0.505000	chr12	54336600	54336800	0.580000
chr7	653996	654396	0.430000	chr12	54337400	54337800	0.445000
chr6	105564950	105565350	0.462500	chr1	2543400	2543800	0.697500
chr18	42887625	42888225	0.360000	chr1	25434800	25435400	0.376667
chr18	69760550	69760750	0.480000	chr12	54351400	54351600	0.535000
chr11	33524993	33525193	0.435000	chr12	54352200	54352400	0.605000
chr3	193923717	193923917	0.430000	chr12	54353000	54353200	0.490000
chr18	46348462	46348662	0.520000	chr12	54353600	54353800	0.535000
chr17	34022017	34022217	0.495000	chr12	54355200	54355400	0.535000
chr20	24498770	24498970	0.505000	chr12	54356400	54356600	0.540000
chr3	1130260	1130460	0.475000	chr12	54357000	54357200	0.520000
chr19	36181133	36181733	0.508333	chr12	54357800	54358400	0.526667
chr4	3554755	3555355	0.493333	chr12	54359200	54359800	0.545000
chr8	112379945	112380145	0.355000	chr1	25436000	25436200	0.330000
chr12	73002773	73003373	0.440000	chr12	54360600	54361200	0.486667
chr7	105899058	105899258	0.350000	chr12	54363800	54364000	0.485000
chr16	61817243	61817643	0.447500	chr12	54364400	54364800	0.462500
chr22	25709935	25710135	0.555000	chr12	54368800	54369000	0.570000
chr4	151717113	151717313	0.445000	chr12	54369400	54369600	0.610000
chrX	51441821	51442221	0.547500	chr12	54370200	54370600	0.697500
chr12	4054593	4055593	0.475000	chr12	54374400	54375400	0.550000
chr16	55274346	55274946	0.451667	chr12	54376600	54377200	0.535000
chr1	158148106	158148306	0.470000	chr12	5437800	5438000	0.530000
chr7	151084997	151085797	0.486250	chr12	54379200	54380000	0.615000
chr10	14488393	14488593	0.455000	chr12	54383200	54383400	0.495000
chr3	129162214	129162414	0.485000	chr12	54384600	54384800	0.590000
chr3	71562823	71563023	0.465000	chr12	54385200	54385400	0.565000
chr14	42950168	42950368	0.475000	chr12	54387400	54387600	0.535000
chr9	129269515	129270115	0.475000	chr12	54388000	54388600	0.508333
chr16	33815637	33815837	0.425000	chr12	54389200	54389400	0.595000
chr6	150432317	150432717	0.500000	chr12	54390200	54390600	0.637500
chr3	197494441	197494841	0.505000	chr12	54391200	54391600	0.707500
chr13	27743870	27744670	0.487500	chr12	54393800	54394600	0.488750
chr1	144590918	144591118	0.490000	chr12	54399400	54399600	0.595000
chr5	147571841	147572041	0.500000	chr12	54401200	54401400	0.535000
chr5	35312740	35313140	0.380000	chr12	54404400	54404800	0.535000
chr6	1947399	1947599	0.495000	chr12	54407600	54407800	0.535000
chr8	15172169	15172369	0.580000	chr12	54411600	54411800	0.645000
chrX	30452684	30452884	0.405000	chr12	54413400	54413600	0.580000
chr2	45842107	45842307	0.480000	chr12	54415800	54416000	0.485000
chr6	150869460	150869660	0.485000	chr12	54417400	54417600	0.580000
chr2	189940038	189940438	0.542500	chr12	54419000	54419400	0.712500
chr16	57518310	57519310	0.585000	chr1	2544200	2545200	0.652000
chr12	94533490	94534290	0.493750	chr12	54420600	54421400	0.540000
chr7	42442766	42442966	0.335000	chr1	25442200	25442400	0.450000
chr16	56093183	56093583	0.480000	chr12	54423200	54423600	0.502500
chr1	165408548	165408748	0.480000	chr12	54425800	54426000	0.580000
chr4	125631461	125631861	0.427500	chr12	54428000	54428400	0.565000
chr18	77349015	77349415	0.445000	chr12	54432400	54432800	0.532500
chr21	12157340	12157740	0.385000	chr12	54439600	54440000	0.452500
chr12	37006229	37006429	0.375000	chr12	54448400	54448600	0.445000
chr6	59644352	59644752	0.387500	chr12	54463000	54463400	0.395000
chr11	18046062	18047462	0.457857	chr12	54472600	54474000	0.465000
chr1	216514847	216515047	0.345000	chr12	54475600	54475800	0.385000
chr13	34228211	34228411	0.465000	chr12	54487600	54487800	0.505000
chrX	106032556	106033356	0.403750	chr12	54497400	54498200	0.500000
chr1	156636999	156637199	0.420000	chr12	54498600	54498800	0.460000
chr12	119374738	119374938	0.455000	chr12	54527200	54527400	0.510000
chr14	36512360	36513560	0.495000	chr12	54549200	54550400	0.640000
chr10	126193531	126193731	0.485000	chr12	54560400	54560600	0.565000
chr14	49226006	49226206	0.355000	chr1	25456600	25456800	0.400000
chr17	5211946	5212146	0.415000	chr12	54567000	54567200	0.470000
chr7	61502737	61502937	0.400000	chr12	54579800	54580000	0.610000
chr3	75966047	75966247	0.335000	chr1	25458600	25458800	0.375000
chr2	105888465	105888665	0.430000	chr12	54596600	54596800	0.545000
chr19	47043190	47043590	0.500000	chr1	2546000	2546400	0.722500
chrY	16230620	16231020	0.387500	chr12	54603200	54603600	0.412500
chr5	59542228	59542428	0.430000	chr12	54617000	54617200	0.500000
chr2	204363989	204364189	0.435000	chr1	25462000	25462200	0.445000
chr5	104679505	104679705	0.400000	chr1	25462800	25463000	0.445000
chr17	38525670	38525870	0.495000	chr12	54658800	54659000	0.530000
chr19	9470251	9470651	0.437500	chr12	54680400	54680800	0.520000
chr14	17951711	17951911	0.395000	chr1	25468200	25468400	0.495000
chr6	41921378	41921578	0.630000	chr1	2547000	2547200	0.710000
chr1	3482969	3483169	0.625000	chr12	547000	547200	0.700000
chr9	16525552	16525952	0.317500	chr12	54702200	54702600	0.345000
chr1	40981209	40981609	0.400000	chr12	54704200	54704600	0.455000
chr9	81651394	81651594	0.450000	chr12	54709000	54709200	0.455000
chrX	62687888	62688088	0.375000	chr12	54716400	54716600	0.420000
chr1	113200215	113200415	0.445000	chr12	54723800	54724000	0.475000
chr2	34503657	34503857	0.330000	chr12	54741000	54741200	0.365000
chr2	84527617	84527817	0.390000	chr12	54749200	54749400	0.360000
chr16	49546326	49546526	0.450000	chr12	54759800	54760000	0.455000
chr18	7135041	7135241	0.415000	chr1	2547600	2547800	0.625000
chr7	48354987	48355387	0.455000	chr1	25477400	25477800	0.460000
chr3	53509028	53509228	0.515000	chr1	2548200	2548400	0.635000
chr6	60706861	60707061	0.290000	chr1	25482400	25482600	0.450000
chr5	161505983	161506183	0.260000	chr12	54831800	54832000	0.285000
chr1	110509935	110510335	0.442500	chr12	54847000	54847400	0.450000
chr14	72434223	72434423	0.450000	chr12	54854000	54854200	0.485000
chr5	167926816	167927016	0.295000	chr12	54857600	54857800	0.355000
chr2	172065064	172065264	0.380000	chr1	25486000	25486200	0.385000
chrX	78973109	78973309	0.385000	chr1	25486800	25487000	0.435000
chr4	155213075	155213275	0.405000	chr1	2548800	2549000	0.550000
chr2	148139863	148140063	0.345000	chr12	54882200	54882400	0.390000
chrY	3743167	3743567	0.380000	chr12	54932000	54932400	0.462500
chrX	69282664	69282864	0.515000	chr12	54932800	54933000	0.550000
chrX	24380808	24381008	0.385000	chr12	54933400	54933600	0.410000
chr3	36070197	36070397	0.395000	chr12	54935400	54935600	0.415000
chr3	173747736	173747936	0.380000	chr12	54956400	54956600	0.390000
chr1	85183579	85183779	0.325000	chr12	54957400	54957600	0.400000
chr18	77324555	77324955	0.335000	chr12	54958000	54958400	0.372500
chrX	153623938	153624138	0.575000	chr1	2549600	2549800	0.690000
chr2	118639051	118639251	0.445000	chr12	54967600	54967800	0.450000
chr9	31088060	31088260	0.375000	chr12	54968400	54968600	0.380000
chr5	22204729	22204929	0.400000	chr12	54976000	54976200	0.415000
chr21	29806892	29807092	0.395000	chr12	54978000	54978200	0.395000
chr4	152463220	152463420	0.410000	chr1	25497800	25498000	0.490000
chr15	75608274	75608474	0.510000	chr12	54980400	54980600	0.530000
chr9	4212733	4213333	0.466667	chr12	54984600	54985200	0.488333
chr7	104426493	104427293	0.383750	chr12	54988000	54988800	0.397500
chr2	140065373	140065573	0.440000	chr12	54991400	54991600	0.475000
chr7	51140820	51141020	0.445000	chr12	54992000	54992200	0.455000
chr11	64195527	64195927	0.412500	chr12	54993200	54993600	0.427500
chr6	10570733	10570933	0.465000	chr12	54996400	54996600	0.595000
chr14	25250999	25251199	0.390000	chr12	54999200	54999400	0.455000
chr11	33610202	33610402	0.380000	chr1	25501800	25502000	0.560000
chr2	192831996	192832396	0.372500	chr12	55019800	55020200	0.555000
chr6	94761509	94761709	0.390000	chr12	55038000	55038200	0.425000
chr11	30384442	30384842	0.480000	chr1	25503800	25504200	0.500000
chr5	99209034	99209434	0.412500	chr12	55041600	55042000	0.415000
chrY	38944125	38944725	0.000000	chr12	55043400	55044000	0.340000
chr16	21892844	21893044	0.440000	chr12	55060600	55060800	0.540000
chr2	155697711	155697911	0.510000	chr12	55068600	55068800	0.540000
chrX	65810010	65810210	0.535000	chr1	25507000	25507200	0.605000
chr2	189352053	189352253	0.415000	chr12	55072200	55072400	0.550000
chr7	155057555	155057755	0.365000	chr12	55073200	55073400	0.365000
chr1	91968074	91968274	0.375000	chr12	55074800	55075000	0.380000
chr1	76875533	76876133	0.476667	chr1	25517600	25518200	0.621667
chr3	25188954	25189154	0.340000	chr12	55189000	55189200	0.345000
chr6	122958887	122959087	0.385000	chr1	25520600	25520800	0.465000
chr3	169926664	169926864	0.550000	chr1	25523600	25523800	0.590000
chr2	29451012	29451412	0.420000	chr1	25531200	25531600	0.597500
chr4	118672705	118672905	0.460000	chr12	553600	553800	0.620000
chr11	10851933	10852133	0.390000	chr1	25538400	25538600	0.580000
chr17	79773477	79773677	0.435000	chr12	55412200	55412400	0.510000
chr17	58480086	58480286	0.475000	chr12	55415000	55415200	0.730000
chr2	97082011	97082611	0.596667	chr1	25543400	25544000	0.766667
chr18	19049817	19050217	0.390000	chr1	25544800	25545200	0.592500
chr2	175643271	175643471	0.465000	chr12	55478600	55478800	0.515000
chr4	113072812	113074412	0.406875	chr1	25549200	25550800	0.541875
chr20	21828054	21828254	0.430000	chr12	55500000	55500200	0.450000
chr6	31884691	31884891	0.635000	chr1	2555000	2555200	0.645000
chr12	52644750	52644950	0.460000	chr1	25554200	25554400	0.570000
chr6	4191045	4192045	0.609000	chr1	2555600	2556600	0.645000
chr11	43034375	43034575	0.450000	chr12	5556200	5556400	0.545000
chr13	42561664	42562064	0.510000	chr1	25556800	25557200	0.565000
chr4	148916439	148916639	0.360000	chr12	55619800	55620000	0.370000
chr11	45330922	45331122	0.510000	chr1	25562600	25562800	0.575000
chr7	155657948	155658148	0.345000	chr12	55636200	55636400	0.440000
chr20	39536535	39536735	0.490000	chr12	55637600	55637800	0.575000
chr4	136171016	136171816	0.377500	chr12	55642200	55643000	0.433750
chr16	21392551	21392751	0.510000	chr12	55646200	55646400	0.665000
chr3	76008338	76008738	0.345000	chr12	55647800	55648200	0.465000
chr10	115852451	115852851	0.430000	chr12	55650800	55651200	0.457500
chr17	11285930	11286130	0.490000	chr12	55653200	55653400	0.500000
chr19	26269539	26269739	0.380000	chr1	25565400	25565600	0.470000
chr1	57870812	57871012	0.360000	chr12	55656400	55656600	0.415000
chr2	203542475	203542675	0.465000	chr12	55659800	55660000	0.495000
chr15	20797220	20797420	0.445000	chr12	55673800	55674000	0.450000
chr5	27554434	27554634	0.450000	chr12	55675800	55676000	0.480000
chr15	21867091	21867291	0.390000	chr12	55676800	55677000	0.405000
chr13	30387428	30388028	0.446667	chr12	55681200	55681800	0.576667
chr1	155485137	155485337	0.420000	chr1	25569000	25569200	0.625000
chr12	115614224	115614424	0.470000	chr1	2557000	2557200	0.655000
chrX	64396828	64397028	0.490000	chr12	55706000	55706200	0.520000
chr6	131558373	131558973	0.430000	chr12	55707400	55708000	0.703333
chr14	27251430	27251830	0.382500	chr12	55712600	55713000	0.475000
chr9	97363803	97364403	0.525000	chr12	55716000	55716600	0.641667
chr8	123243376	123243576	0.485000	chr12	55717000	55717200	0.550000
chr18	397014	397214	0.435000	chr12	55717600	55717800	0.510000
chr15	22121936	22122336	0.412500	chr12	55721000	55721400	0.587500
chr17	41826250	41826450	0.505000	chr12	55724800	55725000	0.515000
chr7	56436198	56436798	0.543333	chr12	55728000	55728600	0.663333
chr8	11186421	11186621	0.530000	chr1	25572800	25573000	0.580000
chr6	42338120	42338720	0.506667	chr12	55729200	55729800	0.621667
chr6	115446218	115446818	0.400000	chr12	55730200	55730800	0.503333
chr18	65154911	65155111	0.370000	chr12	55734000	55734200	0.430000
chr1	85807056	85808856	0.400000	chr12	55737200	55739000	0.532778
chr13	110647383	110648183	0.510000	chr12	55743000	55743800	0.762500
chr15	29657542	29657742	0.430000	chr12	55746000	55746200	0.585000
chr8	102600220	102600620	0.477500	chr1	25576600	25577000	0.595000
chr2	30309991	30310391	0.495000	chr1	25577400	25577800	0.620000
chr4	165618463	165618663	0.380000	chr12	55780800	55781000	0.395000
chr4	133232827	133233027	0.320000	chr12	55797200	55797400	0.445000
chr19	1339216	1339416	0.540000	chr1	25581000	25581200	0.555000
chr2	100642546	100644146	0.490000	chr12	55816800	55818400	0.519375
chr16	65117445	65117645	0.290000	chr12	55820800	55821000	0.440000
chr1	111434187	111435387	0.397500	chr12	55829000	55830200	0.610833
chr2	131025078	131025278	0.490000	chr12	55830800	55831000	0.625000
chr8	127652490	127652690	0.470000	chr12	55839400	55839600	0.585000
chr10	124805782	124806182	0.477500	chr12	55842800	55843200	0.545000
chr7	64233124	64233324	0.480000	chr12	55847200	55847400	0.520000
chr9	110024489	110024689	0.500000	chr12	55848000	55848200	0.550000
chr5	47862292	47862492	0.410000	chr12	55849000	55849200	0.480000
chr11	8745920	8746320	0.482500	chr12	558600	559000	0.582500
chr8	41029471	41029671	0.500000	chr1	25586200	25586400	0.565000
chr1	58383643	58383843	0.380000	chr12	55899200	55899400	0.430000
chr5	124321246	124321446	0.370000	chr12	55909200	55909400	0.460000
chr19	47158949	47159149	0.375000	chr12	55915000	55915200	0.545000
chr11	40009908	40010108	0.325000	chr12	55915600	55915800	0.350000
chr13	60413378	60413578	0.375000	chr12	5592400	5592600	0.490000
chr8	61373402	61373602	0.395000	chr12	55926000	55926200	0.400000
chr22	30667946	30668146	0.640000	chr12	55927000	55927200	0.660000
chr9	92019443	92019643	0.545000	chr12	55927800	55928000	0.625000
chr16	66554848	66555048	0.465000	chr12	55929400	55929600	0.595000
chr2	151208630	151208830	0.230000	chr12	55930200	55930400	0.355000
chr12	36061802	36062002	0.395000	chr12	55930800	55931000	0.415000
chr15	65564918	65565118	0.450000	chr12	55931400	55931600	0.540000
chr20	21292883	21293083	0.555000	chr12	55932000	55932200	0.730000
chr6	79990778	79990978	0.390000	chr12	5593200	5593400	0.410000
chrX	66172356	66172556	0.490000	chr12	55932600	55932800	0.515000
chr9	105079134	105079334	0.435000	chr12	55933200	55933400	0.510000
chr20	41147151	41147351	0.445000	chr12	55940400	55940600	0.605000
chr2	36539705	36539905	0.395000	chr12	55942800	55943000	0.480000
chr13	99743896	99744896	0.497000	chr12	55955400	55956400	0.540000
chr5	172866102	172866902	0.546250	chr12	55966200	55967000	0.563750
chr12	16337494	16337694	0.340000	chr12	55972200	55972400	0.465000
chr6	163654015	163655615	0.464375	chr12	55973000	55974600	0.570000
chr16	28038452	28038652	0.560000	chr1	2559800	2560000	0.695000
chr4	141067317	141067517	0.425000	chr12	55983600	55983800	0.450000
chr16	20198779	20198979	0.345000	chr12	55996200	55996400	0.395000
chr13	29233316	29233516	0.435000	chr12	55997200	55997400	0.605000
chr5	93703712	93703912	0.455000	chr12	55999800	56000000	0.475000
chr6	13411017	13411217	0.505000	chr12	560000	560200	0.580000
chr11	877204	877604	0.535000	chr12	56007200	56007600	0.637500
chr21	26583999	26584199	0.370000	chr12	56010200	56010400	0.435000
chr14	63099418	63099618	0.425000	chr12	56020000	56020200	0.565000
chr2	239941850	239942650	0.415000	chr12	56021000	56021800	0.587500
chr1	91661234	91661434	0.405000	chr12	56029800	56030000	0.470000
chr5	170664308	170664908	0.475000	chr1	2560400	2561000	0.641667
chr22	12183265	12183865	0.406667	chr12	56041600	56042200	0.553333
chr6	30203826	30204026	0.405000	chr12	56042600	56042800	0.475000
chr1	112520040	112520240	0.465000	chr12	56045400	56045600	0.470000
chr8	21482295	21482695	0.505000	chr12	56046400	56046800	0.515000
chr1	109518752	109518952	0.440000	chr12	56047200	56047400	0.475000
chr12	115081524	115081924	0.457500	chr12	56075200	56075600	0.477500
chr9	131787472	131788072	0.530000	chr12	56079000	56079600	0.683333
chr10	3192378	3192578	0.545000	chr12	56080000	56080200	0.690000
chr16	19678034	19678234	0.430000	chr12	560800	561000	0.650000
chrX	110476102	110476302	0.405000	chr12	56081000	56081200	0.500000
chr1	179771841	179772041	0.550000	chr12	56081600	56081800	0.600000
chr13	95471739	95471939	0.560000	chr12	56082400	56082600	0.565000
chr3	154734038	154734238	0.520000	chr12	56083000	56083200	0.605000
chr5	37367829	37368029	0.525000	chr12	56085200	56085400	0.575000
chr12	72308151	72308351	0.420000	chr1	25608600	25608800	0.565000
chr2	95842866	95843066	0.485000	chr12	56088400	56088600	0.535000
chr7	63656460	63656660	0.405000	chr12	56103000	56103200	0.415000
chr7	66072570	66073770	0.526667	chr12	56104200	56105400	0.640000
chr10	82550811	82551211	0.380000	chr12	56107200	56107600	0.465000
chr12	7774492	7774692	0.445000	chr1	25611000	25611200	0.505000
chr3	13461221	13461421	0.500000	chr12	56116400	56116600	0.535000
chr3	192111089	192111489	0.375000	chr12	56118000	56118400	0.642500
chrX	91459657	91459857	0.385000	chr12	56119400	56119600	0.490000
chr7	58856667	58856867	0.390000	chr12	56124200	56124400	0.445000
chr12	79723169	79723569	0.492500	chr12	5612600	5613000	0.520000
chr1	219153026	219153226	0.440000	chr12	56126200	56126400	0.490000
chr2	58484149	58484749	0.350000	chr12	56126800	56127400	0.413333
chr7	5253307	5254507	0.509167	chr12	56127800	56129000	0.614167
chr14	58082497	58082697	0.470000	chr12	56129400	56129600	0.600000
chr1	242104031	242104231	0.420000	chr12	56138800	56139000	0.455000
chr18	79284146	79284346	0.390000	chr12	56142000	56142200	0.515000
chr10	34884297	34884497	0.465000	chr12	56144000	56144200	0.560000
chr1	30104243	30104443	0.430000	chr12	56145000	56145200	0.515000
chr3	160618418	160618618	0.480000	chr1	25614600	25614800	0.510000
chr19	37821769	37822569	0.357500	chr12	56146400	56147200	0.428750
chr3	185367380	185367580	0.340000	chr12	56150600	56150800	0.385000
chrX	38366909	38367309	0.445000	chr12	56151600	56152000	0.522500
chr21	31186177	31186377	0.490000	chr12	56152400	56152600	0.670000
chr15	26106043	26106243	0.375000	chr12	56153000	56153200	0.515000
chr9	126494426	126494626	0.460000	chr12	56153600	56153800	0.535000
chr4	157219894	157220094	0.430000	chr12	56154200	56154400	0.480000
chr10	129218345	129218545	0.535000	chr12	56155000	56155200	0.580000
chr7	138644981	138645181	0.455000	chr12	56155600	56155800	0.565000
chr6	136052577	136054177	0.408750	chr12	56157600	56159200	0.558125
chr8	100860781	100862181	0.517143	chr1	25616000	25617400	0.757143
chr11	111548149	111548349	0.470000	chr12	56160600	56160800	0.555000
chr17	10611976	10614376	0.440417	chr12	56161600	56164000	0.491667
chr4	67703826	67704026	0.455000	chr12	56165400	56165600	0.660000
chr11	93966596	93967196	0.501667	chr12	56167600	56168200	0.513333
chr6	91291666	91292266	0.408333	chr12	56187800	56188400	0.488333
chr3	13712274	13712474	0.535000	chr12	56188800	56189000	0.620000
chr8	133175039	133176039	0.456000	chr12	56189400	56190400	0.668000
chr10	6081430	6081630	0.510000	chr1	25619200	25619400	0.600000
chr1	64215432	64215632	0.370000	chr12	56193000	56193200	0.400000
chr2	109108853	109109053	0.505000	chr1	2562000	2562200	0.660000
chr1	27270054	27270254	0.495000	chr12	562000	562200	0.610000
chr6	66838845	66839045	0.450000	chr12	56204600	56204800	0.505000
chr9	13511635	13511835	0.380000	chr12	56205600	56205800	0.430000
chrX	117005569	117005769	0.470000	chr12	56206600	56206800	0.570000
chr16	23954023	23954423	0.450000	chr12	56208000	56208400	0.517500
chr4	119183952	119184352	0.452500	chr12	56212400	56212800	0.492500
chr4	6188319	6188919	0.476667	chr12	56220800	56221400	0.528333
chr12	115000779	115001579	0.447500	chr12	56221800	56222600	0.591250
chr8	140643650	140643850	0.545000	chr12	56224200	56224400	0.720000
chr19	41273880	41274080	0.445000	chr12	56225000	56225200	0.560000
chr17	12283463	12283663	0.510000	chr1	25622600	25622800	0.520000
chr10	99013601	99013801	0.490000	chr12	56229200	56229400	0.505000
chr11	54113124	54113324	0.435000	chr12	56230600	56230800	0.605000
chr6	108569690	108569890	0.490000	chr12	56233600	56233800	0.520000
chr15	83715751	83716151	0.460000	chr12	56234800	56235200	0.597500
chr14	73634945	73635345	0.472500	chr12	56242000	56242400	0.492500
chr8	96543571	96543771	0.465000	chr12	56244000	56244200	0.575000
chr22	40353446	40353646	0.425000	chr12	56253200	56253400	0.570000
chr5	11028728	11028928	0.485000	chr12	56256800	56257000	0.500000
chr9	66017142	66017742	0.555000	chr12	56258200	56258800	0.721667
chr6	159453768	159453968	0.390000	chr12	56262000	56262200	0.490000
chr1	22245638	22245838	0.640000	chr12	56266800	56267000	0.650000
chr11	74210570	74210770	0.480000	chr12	56271200	56271400	0.505000
chr6	152317455	152317655	0.455000	chr12	56289000	56289200	0.465000
chr12	30316359	30316959	0.450000	chr12	56291400	56292000	0.480000
chr6	125205766	125205966	0.380000	chr12	56296400	56296600	0.425000
chr22	26108742	26108942	0.380000	chr12	56299400	56299600	0.450000
chr9	130915300	130916700	0.540714	chr12	56300000	56301400	0.578571
chrX	59768469	59768669	0.390000	chr12	56302400	56302600	0.445000
chr12	111100774	111101374	0.565000	chr12	56316000	56316600	0.566667
chr14	92242008	92242408	0.457500	chr12	56321000	56321400	0.487500
chr9	129215307	129216107	0.517500	chr12	56333400	56334200	0.555000
chr6	126741233	126741633	0.337500	chr12	56336600	56337000	0.482500
chr5	2034983	2035183	0.460000	chr12	56337800	56338000	0.535000
chr4	51670099	51670299	0.370000	chr12	56338800	56339000	0.505000
chrX	53961663	53961863	0.485000	chr12	56346800	56347000	0.600000
chrX	133296906	133297306	0.442500	chr12	56358800	56359200	0.462500
chr2	23593897	23594497	0.553333	chr12	56360000	56360600	0.595000
chr12	42433650	42434250	0.370000	chr12	563600	564200	0.475000
chr6	61762286	61762486	0.435000	chr12	56375800	56376000	0.440000
chr12	18304212	18304412	0.425000	chr12	56377400	56377600	0.475000
chr8	29362264	29362464	0.435000	chr12	56401000	56401200	0.510000
chr9	64012764	64012964	0.505000	chr12	56413400	56413600	0.655000
chr4	118562067	118562267	0.425000	chr1	25642800	25643000	0.460000
chr1	146362930	146363330	0.420000	chr12	56437600	56438000	0.445000
chr13	30276226	30276426	0.385000	chr12	56438600	56438800	0.430000
chr11	12710935	12711535	0.476667	chr12	56449000	56449600	0.616667
chr14	34643097	34643297	0.470000	chr12	56460400	56460600	0.500000
chr6	143293903	143294103	0.495000	chr12	56464400	56464600	0.545000
chr9	132706640	132706840	0.510000	chr12	56468400	56468600	0.655000
chr8	41458383	41458983	0.450000	chr12	56469400	56470000	0.513333
chr17	8568248	8568848	0.426667	chr12	56488000	56488600	0.666667
chr4	72262387	72262587	0.405000	chr12	56493400	56493600	0.425000
chr14	102115043	102115243	0.565000	chr12	56496800	56497000	0.605000
chr6	51621570	51621970	0.422500	chr12	56501200	56501600	0.537500
chr22	22422368	22422568	0.310000	chr12	56513800	56514000	0.395000
chrX	90134919	90135119	0.365000	chr12	56521600	56521800	0.380000
chr2	123349261	123349661	0.322500	chr12	56522400	56522800	0.450000
chr5	99849202	99849402	0.430000	chr12	56565800	56566000	0.555000
chr6	24802320	24802520	0.460000	chr12	56570200	56570400	0.480000
chr5	31058448	31058848	0.452500	chr1	25657200	25657600	0.517500
chr20	41685821	41686021	0.430000	chr12	56573400	56573600	0.460000
chr14	2481287	2481487	0.000000	chr12	56574200	56574400	0.315000
chr9	64934524	64934924	0.415000	chr12	56581800	56582200	0.465000
chr15	63611734	63611934	0.410000	chr12	56590400	56590600	0.500000
chr7	65479328	65479728	0.500000	chr12	56594000	56594400	0.530000
chrX	151711039	151711239	0.535000	chr12	56601600	56601800	0.590000
chr15	61073499	61073699	0.420000	chr12	56610600	56610800	0.465000
chrX	42595131	42595331	0.440000	chr12	56617000	56617200	0.465000
chr10	110248439	110248639	0.355000	chr12	56626800	56627000	0.420000
chr19	15384536	15385336	0.490000	chr12	56629000	56629800	0.552500
chr12	95170588	95170788	0.430000	chr12	56630200	56630400	0.760000
chr19	57146645	57147245	0.438333	chr12	56632000	56632600	0.553333
chr6	170364141	170364341	0.495000	chr12	56633000	56633200	0.540000
chr14	97395444	97395644	0.480000	chr12	56634400	56634600	0.590000
chr12	6692443	6692643	0.530000	chr12	56635000	56635200	0.685000
chr8	115070789	115070989	0.450000	chr12	56635600	56635800	0.555000
chr3	4301802	4302802	0.435000	chr12	56636200	56637200	0.551000
chr19	27474834	27475234	0.360000	chr12	56637800	56638200	0.435000
chr1	67606797	67607397	0.483333	chr12	56645800	56646400	0.555000
chr9	75664100	75664300	0.380000	chr12	56659000	56659200	0.390000
chr5	78466190	78466390	0.450000	chr12	56662000	56662200	0.485000
chr8	92783173	92783373	0.485000	chr12	56667800	56668000	0.535000
chrX	66740465	66740665	0.480000	chr12	56674800	56675000	0.485000
chrX	155829479	155829679	0.440000	chr12	56680800	56681000	0.520000
chr17	37812998	37813598	0.441667	chr12	56683000	56683600	0.513333
chr12	102703111	102703711	0.351667	chr12	56684200	56684800	0.355000
chrX	141191791	141192391	0.401667	chr12	56685400	56686000	0.498333
chr10	122338369	122338569	0.455000	chr12	56686600	56686800	0.525000
chr3	149224281	149224481	0.520000	chr12	56687400	56687600	0.650000
chr9	135004432	135004832	0.530000	chr12	56688200	56688600	0.650000
chr5	42468038	42469438	0.475714	chr12	56689000	56690400	0.495714
chr11	107178413	107179213	0.407500	chr12	56695400	56696200	0.413750
chr11	30984380	30984580	0.400000	chr12	56699200	56699400	0.405000
chr1	57676836	57677436	0.428333	chr12	56700600	56701200	0.461667
chr15	14972931	14973131	0.000000	chr12	56706200	56706400	0.275000
chr8	82011049	82011249	0.390000	chr12	56706800	56707000	0.525000
chr2	117083547	117083747	0.305000	chr12	56711400	56711600	0.415000
chr19	36578288	36578888	0.508333	chr12	56721000	56721600	0.531667
chrX	3044962	3045162	0.305000	chr12	56722200	56722400	0.380000
chr1	77545594	77545794	0.455000	chr12	56724000	56724200	0.495000
chr5	151123457	151124057	0.536667	chr12	56725000	56725600	0.608333
chr8	107138682	107139082	0.400000	chr12	56751200	56751600	0.485000
chr20	50161348	50161948	0.496667	chr12	56752000	56752600	0.610000
chr3	56748637	56749037	0.415000	chr12	56753600	56754000	0.420000
chr1	158673995	158674195	0.360000	chr12	56757600	56757800	0.380000
chr1	54015294	54015494	0.470000	chr12	56759000	56759200	0.480000
chr12	104531292	104531692	0.432500	chr1	25676000	25676400	0.565000
chr5	164132464	164132664	0.510000	chr12	56763200	56763400	0.525000
chr5	31903711	31903911	0.450000	chr12	56766600	56766800	0.475000
chr16	22119666	22119866	0.385000	chr12	56771800	56772000	0.460000
chr18	22852720	22853120	0.307500	chr12	56775600	56776000	0.367500
chr15	63635860	63636060	0.430000	chr12	56782800	56783000	0.465000
chr16	6580013	6580413	0.480000	chr12	56785200	56785600	0.497500
chr10	11504911	11505111	0.475000	chr12	56788600	56788800	0.490000
chr7	67526909	67527109	0.485000	chr12	56795200	56795400	0.495000
chr4	118353675	118353875	0.535000	chr12	56811000	56811200	0.540000
chr3	46352676	46352876	0.415000	chr12	56836600	56836800	0.485000
chr22	47758187	47758387	0.460000	chr12	56837200	56837400	0.485000
chr16	18862503	18862703	0.435000	chr12	56840000	56840200	0.510000
chr2	180793275	180793475	0.365000	chr12	56853600	56853800	0.470000
chr4	2198594	2198994	0.412500	chr12	56878000	56878400	0.425000
chr3	59058042	59058442	0.405000	chr12	56879800	56880200	0.465000
chr2	131552325	131552525	0.340000	chr12	56880800	56881000	0.355000
chr11	78124755	78124955	0.270000	chr12	56899000	56899200	0.395000
chr19	52335515	52335715	0.490000	chr12	56900600	56900800	0.600000
chr2	24717368	24717568	0.435000	chr12	56922200	56922400	0.455000
chr2	79859625	79860025	0.455000	chr1	25692600	25693000	0.500000
chr5	77103834	77104034	0.375000	chr12	56928400	56928600	0.500000
chr14	71366145	71366545	0.422500	chr12	56931400	56931800	0.442500
chr18	3029803	3030003	0.455000	chr12	56933000	56933200	0.555000
chr10	72372321	72372921	0.503333	chr12	56941200	56941800	0.518333
chr4	43239681	43239881	0.455000	chr1	25695200	25695400	0.490000
chr3	9611461	9611661	0.445000	chr12	56966400	56966600	0.560000
chr6	158744	158944	0.470000	chr1	25697800	25698000	0.490000
chr2	24607238	24607438	0.390000	chr12	569800	570000	0.700000
chr16	71573836	71574036	0.515000	chr12	56987600	56987800	0.575000
chr5	168843146	168843346	0.495000	chr12	56988400	56988600	0.540000
chr6	123445422	123445822	0.387500	chr12	56990800	56991200	0.520000
chr12	72993027	72993227	0.360000	chr12	56991600	56991800	0.520000
chr1	209488776	209488976	0.450000	chr12	57001600	57001800	0.540000
chr11	2118007	2118207	0.455000	chr12	57006600	57006800	0.710000
chr1	86367996	86368196	0.425000	chr1	25700800	25701000	0.645000
chr6	5989569	5990569	0.442000	chr12	57008200	57009200	0.454000
chr1	151764781	151764981	0.390000	chr12	57011600	57011800	0.415000
chr7	40255360	40255560	0.545000	chr12	57016600	57016800	0.575000
chr17	76303797	76304797	0.503000	chr12	57027200	57028200	0.518000
chr4	176286426	176286626	0.485000	chr12	57031200	57031400	0.520000
chr10	48271978	48272178	0.460000	chr12	57039000	57039200	0.530000
chr6	40903737	40903937	0.410000	chr1	2570400	2570600	0.620000
chr4	78839170	78839370	0.480000	chr1	25704400	25704600	0.520000
chr4	32384706	32384906	0.375000	chr12	57046200	57046400	0.445000
chr15	98745502	98745702	0.415000	chr12	57047600	57047800	0.550000
chr15	81866644	81866844	0.450000	chr12	57056000	57056200	0.455000
chr5	16128288	16128488	0.495000	chr12	570600	570800	0.705000
chr9	56909959	56910559	0.000000	chr12	57064000	57064600	0.346667
chr15	86865177	86865377	0.360000	chr12	57069600	57069800	0.480000
chr4	27350324	27350524	0.445000	chr12	57077200	57077400	0.570000
chr1	248067986	248068986	0.480000	chr12	57078200	57079200	0.573000
chr20	26668255	26668455	0.385000	chr1	25708200	25708400	0.430000
chr9	74786563	74786763	0.515000	chr12	57086000	57086200	0.535000
chr6	8232410	8232610	0.505000	chr12	57086600	57086800	0.575000
chr5	80427665	80427865	0.505000	chr12	57087200	57087400	0.725000
chr5	165747052	165747252	0.440000	chr12	57087800	57088000	0.675000
chrX	42000129	42000729	0.398333	chr12	57088600	57089200	0.741667
chr9	98403446	98404046	0.426667	chr12	57089600	57090200	0.623333
chr14	94425821	94426021	0.530000	chr12	57090600	57090800	0.570000
chr3	2662857	2663057	0.505000	chr12	57093400	57093600	0.685000
chr8	142282973	142283373	0.615000	chr12	57094000	57094400	0.627500
chr8	4432586	4432786	0.450000	chr12	57095600	57095800	0.545000
chr12	39726800	39727000	0.395000	chr12	57096400	57096600	0.580000
chr2	211123884	211124084	0.480000	chr12	57097600	57097800	0.490000
chr2	65553402	65553602	0.470000	chr12	57098800	57099000	0.565000
chr4	170239956	170240156	0.415000	chr12	57100400	57100600	0.500000
chr2	197381195	197381995	0.422500	chr12	57102000	57102800	0.568750
chr11	66417120	66417720	0.480000	chr12	57110200	57110800	0.585000
chr1	117300643	117301243	0.556667	chr12	57111400	57112000	0.591667
chr4	9981245	9981445	0.440000	chr12	57112400	57112600	0.620000
chr9	101459382	101459582	0.475000	chr1	25711600	25711800	0.685000
chr13	76613616	76613816	0.385000	chr12	57117000	57117200	0.520000
chr7	77258134	77258534	0.472500	chr12	57118800	57119200	0.507500
chr5	129135877	129136077	0.440000	chr12	57124400	57124600	0.510000
chr17	17285031	17286031	0.508000	chr12	57126800	57127800	0.544000
chr4	121492351	121492551	0.485000	chr12	57128200	57128400	0.695000
chr15	93523459	93523659	0.490000	chr12	57130000	57130200	0.500000
chr3	139995592	139995792	0.525000	chr12	57139000	57139200	0.610000
chr12	92970451	92970651	0.510000	chr12	57147000	57147200	0.535000
chr2	110455168	110455368	0.485000	chr12	57148800	57149000	0.520000
chr19	41604414	41604614	0.465000	chr12	57152800	57153000	0.580000
chr2	231571013	231571213	0.465000	chr12	57154800	57155000	0.480000
chr12	129865843	129866043	0.490000	chr12	57156800	57157000	0.660000
chr15	58482407	58482607	0.420000	chr12	57158000	57158200	0.445000
chr11	15976460	15976660	0.485000	chr12	57162600	57162800	0.490000
chr20	45273917	45274317	0.435000	chr12	57165800	57166200	0.625000
chr8	97898221	97898421	0.515000	chr12	57167200	57167400	0.580000
chr17	17219082	17219282	0.520000	chr12	57168200	57168400	0.560000
chr12	101066503	101066703	0.465000	chr12	57171000	57171200	0.565000
chr22	36139528	36139728	0.535000	chr12	57173000	57173200	0.640000
chr12	120949087	120949287	0.510000	chr12	57174800	57175000	0.580000
chr3	48173950	48174150	0.470000	chr12	57176000	57176200	0.645000
chr5	15056449	15056649	0.570000	chr12	57177000	57177200	0.600000
chr16	21037948	21038148	0.510000	chr12	57178400	57178600	0.610000
chr2	174707059	174707459	0.425000	chr12	57183000	57183400	0.560000
chr9	114869399	114869999	0.525000	chr12	57195600	57196200	0.651667
chr8	40674583	40674783	0.435000	chr12	57211000	57211200	0.585000
chr7	48228147	48228347	0.570000	chr12	57213400	57213600	0.640000
chrY	4202679	4202879	0.480000	chr12	57214400	57214600	0.620000
chr15	98665724	98665924	0.550000	chr12	57215800	57216000	0.570000
chr1	201308149	201308349	0.575000	chr12	57216400	57216600	0.760000
chr7	74932501	74932901	0.527500	chr12	57217000	57217400	0.697500
chr5	74448766	74448966	0.470000	chr12	57217800	57218000	0.590000
chr11	8440384	8440584	0.290000	chr12	5722000	5722200	0.350000
chr3	173216370	173217170	0.495000	chr12	57223000	57223800	0.561250
chr10	12510569	12511169	0.490000	chr12	57225000	57225600	0.680000
chr17	40637977	40638177	0.405000	chr12	57227000	57227200	0.665000
chr20	19532518	19534318	0.478333	chr12	57229200	57231000	0.556667
chr9	106303142	106304542	0.424286	chr12	57234200	57235600	0.585714
chr7	75613939	75614139	0.500000	chr12	57236000	57236200	0.570000
chr8	142268641	142269041	0.502500	chr12	57237000	57237400	0.582500
chr3	139491921	139492121	0.485000	chr12	5723800	5724000	0.560000
chr2	101602392	101602592	0.455000	chr12	57238400	57238600	0.685000
chr3	180073095	180073695	0.491667	chr12	57239200	57239800	0.636667
chr3	119436389	119437389	0.423000	chr12	57240200	57241200	0.633000
chr3	47650626	47650826	0.475000	chr12	57241600	57241800	0.650000
chr4	181586357	181586557	0.420000	chr12	57242800	57243000	0.580000
chr14	106692490	106692690	0.525000	chr12	57243800	57244000	0.560000
chr1	245556989	245557389	0.482500	chr12	57245200	57245600	0.525000
chr3	52872352	52872552	0.410000	chr12	57249000	57249200	0.470000
chr14	59491126	59491326	0.445000	chr12	57259400	57259600	0.495000
chr8	134758875	134759075	0.485000	chr12	572600	572800	0.490000
chr2	144040376	144040576	0.360000	chr12	57263800	57264000	0.380000
chr7	25397588	25397988	0.405000	chr12	57271000	57271400	0.487500
chr9	99558771	99558971	0.490000	chr12	57272800	57273000	0.495000
chr2	206464849	206465049	0.390000	chr1	25727800	25728000	0.545000
chr11	32554645	32554845	0.390000	chr12	57280200	57280400	0.475000
chr8	93514062	93514262	0.355000	chr12	57307800	57308000	0.475000
chr14	32565824	32566024	0.445000	chr1	25730800	25731000	0.550000
chr22	42733438	42733638	0.450000	chr12	57312400	57312600	0.480000
chr17	69491883	69492283	0.357500	chr12	57331000	57331400	0.390000
chr14	93212419	93212619	0.365000	chr12	57340200	57340400	0.455000
chr1	235343936	235344136	0.425000	chr12	57342400	57342600	0.545000
chr15	54639106	54639306	0.335000	chr1	2573600	2573800	0.350000
chr8	119089441	119089641	0.410000	chr12	57370200	57370400	0.520000
chr9	122614035	122614235	0.385000	chr12	57377200	57377400	0.410000
chr12	124087389	124088189	0.447500	chr12	57430400	57431200	0.745000
chr12	32888692	32889492	0.456250	chr12	57434800	57435600	0.573750
chr7	58946203	58946403	0.380000	chr12	57442000	57442200	0.465000
chr11	67884348	67884748	0.437500	chr12	57444800	57445200	0.442500
chr14	53117913	53118113	0.525000	chr12	57452400	57452600	0.575000
chrY	12063137	12063337	0.470000	chr12	57453000	57453200	0.575000
chr7	38702326	38702526	0.485000	chr12	5745400	5745600	0.545000
chr15	77754924	77756724	0.530556	chr12	57454600	57456400	0.588889
chr10	111257660	111257860	0.320000	chr12	57457800	57458000	0.390000
chr12	57434742	57435342	0.570000	chr12	57459200	57459800	0.583333
chr6	103743783	103743983	0.470000	chr12	57460600	57460800	0.620000
chr11	57162551	57162751	0.505000	chr12	57461600	57461800	0.740000
chr1	202102838	202103438	0.530000	chr12	57462400	57463000	0.566667
chr6	152613002	152613202	0.425000	chr12	57469400	57469600	0.595000
chr9	94032241	94032441	0.450000	chr12	57476400	57476600	0.565000
chr14	33193272	33193472	0.380000	chr12	57477200	57477400	0.515000
chr2	38556409	38556609	0.390000	chr12	57478000	57478200	0.535000
chr10	98909246	98909446	0.400000	chr12	57479800	57480000	0.410000
chr14	23318201	23318601	0.530000	chr12	57487800	57488200	0.577500
chr7	46705836	46706036	0.415000	chr12	57488800	57489000	0.445000
chr6	34116634	34116834	0.365000	chr12	57491600	57491800	0.380000
chr19	2514328	2514528	0.475000	chr12	57494600	57494800	0.495000
chr6	66138581	66139781	0.472500	chr12	57497400	57498600	0.506667
chr12	37680055	37680255	0.360000	chr12	57507000	57507200	0.485000
chr12	43628710	43628910	0.420000	chr12	57512800	57513000	0.545000
chr4	14782468	14782668	0.345000	chr12	57513600	57513800	0.400000
chr7	157133771	157135371	0.454375	chr12	57515600	57517200	0.466875
chr8	24350135	24350935	0.396250	chr12	57518000	57518800	0.461250
chr5	11965715	11966115	0.475000	chr12	575200	575600	0.602500
chr20	48325343	48325943	0.575000	chr12	57520400	57521000	0.655000
chr8	16664354	16664554	0.405000	chr12	57521600	57521800	0.540000
chr1	245346159	245346759	0.493333	chr12	57522200	57522800	0.676667
chr3	49345147	49345747	0.493333	chr12	57523200	57523800	0.553333
chr3	31880909	31881109	0.470000	chr12	57524200	57524400	0.570000
chr7	44256455	44256655	0.490000	chr12	57524800	57525000	0.550000
chr3	170063813	170064013	0.555000	chr12	57526600	57526800	0.675000
chr17	26327947	26328147	0.400000	chr12	57527800	57528000	0.610000
chr6	135206196	135206396	0.400000	chr12	57530200	57530400	0.430000
chr15	27529463	27529663	0.495000	chr12	57538200	57538400	0.550000
chr11	61624784	61624984	0.465000	chr12	57539400	57539600	0.515000
chr10	98351415	98351615	0.455000	chr12	57540000	57540200	0.470000
chr12	87111155	87111355	0.375000	chr12	57546600	57546800	0.560000
chr6	5172045	5172245	0.530000	chr12	57547200	57547400	0.580000
chr13	30630117	30630317	0.330000	chr12	57548800	57549000	0.500000
chr22	44729109	44729509	0.652500	chr12	57549800	57550200	0.712500
chr15	94646739	94646939	0.460000	chr1	25755000	25755200	0.655000
chr6	14968157	14968557	0.485000	chr12	57552200	57552600	0.490000
chr3	128198091	128198291	0.465000	chr12	57553000	57553200	0.520000
chr17	54777015	54777215	0.440000	chr12	57553800	57554000	0.500000
chrX	134850064	134850264	0.425000	chr12	57555000	57555200	0.480000
chr7	94577491	94577691	0.430000	chr12	57561200	57561400	0.460000
chr18	20586387	20586587	0.395000	chr12	57563400	57563600	0.425000
chr4	144003791	144003991	0.420000	chr12	57583400	57583600	0.545000
chr8	3138667	3138867	0.460000	chr12	57584800	57585000	0.470000
chrX	140651610	140652210	0.461667	chr12	57591000	57591600	0.696667
chr20	57730131	57730531	0.560000	chr1	2576000	2576400	0.582500
chr10	97551305	97551505	0.475000	chr12	57605600	57605800	0.540000
chr1	160638522	160639122	0.443333	chr1	25760800	25761400	0.446667
chrX	10638503	10639103	0.501667	chr12	57609200	57609800	0.558333
chr13	39267152	39267352	0.480000	chr12	57610600	57610800	0.520000
chr3	83650104	83650704	0.483333	chr12	57611200	57611800	0.736667
chr11	76770896	76771096	0.535000	chr12	57613200	57613400	0.600000
chr3	126971443	126971643	0.500000	chr12	57614800	57615000	0.545000
chr1	110301591	110301791	0.470000	chr12	57619600	57619800	0.690000
chr2	46999216	46999416	0.515000	chr12	576200	576400	0.710000
chr16	81149819	81150019	0.530000	chr12	57620800	57621000	0.650000
chr9	124214735	124215135	0.577500	chr12	57621800	57622200	0.637500
chr10	131637357	131637557	0.570000	chr12	57627600	57627800	0.700000
chr19	11850524	11851524	0.432000	chr12	57632400	57633400	0.694000
chr3	79298177	79298377	0.390000	chr1	25763600	25763800	0.615000
chr1	203662756	203663356	0.421667	chr1	25765600	25766200	0.508333
chr9	29404818	29405018	0.375000	chr12	57661400	57661600	0.405000
chr17	73746991	73747391	0.560000	chr1	25766600	25767000	0.602500
chr22	47207535	47207935	0.497500	chr12	57693800	57694200	0.512500
chr16	23316120	23316320	0.490000	chr1	25770200	25770400	0.585000
chr10	13791984	13792184	0.560000	chr1	25771400	25771600	0.635000
chr3	16312385	16312585	0.565000	chr12	57726600	57726800	0.765000
chr13	82257157	82258157	0.504000	chr12	57736000	57737000	0.605000
chr7	18148688	18148888	0.450000	chr12	57741200	57741400	0.545000
chr10	109642701	109642901	0.440000	chr12	57742200	57742400	0.565000
chr1	49470785	49471185	0.417500	chr12	57744800	57745200	0.550000
chrX	155282987	155283187	0.490000	chr12	57745600	57745800	0.555000
chr5	74347016	74347216	0.440000	chr12	57746600	57746800	0.465000
chr19	12931487	12931687	0.535000	chr1	25775000	25775200	0.540000
chr8	9097069	9097269	0.430000	chr12	57751600	57751800	0.525000
chr8	73893037	73893637	0.421667	chr12	57752200	57752800	0.663333
chr2	131173348	131173548	0.385000	chr12	57753800	57754000	0.465000
chr12	13564204	13564804	0.516667	chr12	57754400	57755000	0.563333
chr17	47032473	47032873	0.487500	chr12	57755400	57755800	0.787500
chr3	89455141	89455341	0.435000	chr1	25775600	25775800	0.530000
chr6	74059752	74059952	0.480000	chr12	57756200	57756400	0.500000
chr1	235875231	235875631	0.405000	chr12	57756800	57757200	0.597500
chr16	69727894	69728094	0.455000	chr12	57759400	57759600	0.495000
chr6	118305702	118306502	0.412500	chr12	57764800	57765600	0.663750
chr10	100659756	100659956	0.640000	chr12	57766000	57766200	0.715000
chr9	16880461	16880661	0.480000	chr12	57766600	57766800	0.575000
chr7	17962469	17963069	0.515000	chr12	57772000	57772600	0.630000
chrX	151318977	151319577	0.435000	chr12	57775600	57776200	0.470000
chr3	130070521	130070921	0.470000	chr12	57779800	57780200	0.497500
chr7	17735710	17735910	0.460000	chr1	2577800	2578000	0.630000
chr11	15331712	15331912	0.450000	chr12	57781400	57781600	0.460000
chr17	32278781	32279381	0.476667	chr12	57782600	57783200	0.610000
chr1	158907197	158907397	0.405000	chr12	57794000	57794200	0.430000
chr12	32952460	32952660	0.405000	chr12	57798000	57798200	0.415000
chr6	159189208	159189408	0.510000	chr12	57803400	57803600	0.520000
chr12	113734549	113734749	0.495000	chr1	25780600	25780800	0.550000
chr6	33384019	33384219	0.500000	chr12	57810600	57810800	0.510000
chrX	140205007	140205207	0.420000	chr12	57815200	57815400	0.555000
chr1	201435569	201435769	0.430000	chr12	57816800	57817000	0.570000
chr3	32601975	32602575	0.480000	chr1	25782600	25783200	0.565000
chr6	124863552	124863752	0.435000	chr12	57831400	57831600	0.455000
chr21	46374751	46374951	0.495000	chr12	57835600	57835800	0.540000
chr20	63504971	63505371	0.477500	chr12	57836800	57837200	0.525000
chr10	121353742	121354142	0.432500	chr12	57838200	57838600	0.530000
chr15	89927448	89927648	0.535000	chr12	57839000	57839200	0.550000
chr17	79965553	79965953	0.507500	chr1	2578400	2578800	0.610000
chr1	115724786	115724986	0.420000	chr12	57840800	57841000	0.475000
chrX	41184298	41184498	0.405000	chr12	57842600	57842800	0.570000
chr2	2606674	2607274	0.531667	chr12	57844600	57845200	0.601667
chr17	76690669	76692269	0.507500	chr12	57845600	57847200	0.701250
chr17	74652363	74652763	0.425000	chr1	25784600	25785000	0.535000
chr6	89897990	89898190	0.480000	chr12	57851200	57851400	0.535000
chr1	13725373	13725573	0.470000	chr12	57861800	57862000	0.485000
chr1	11088726	11089326	0.420000	chr12	57865000	57865600	0.676667
chr15	100190066	100190266	0.475000	chr12	57874200	57874400	0.495000
chr12	8234602	8235002	0.547500	chr12	57889600	57890000	0.582500
chr20	818091	818291	0.560000	chr12	57892400	57892600	0.595000
chr1	179340614	179340814	0.255000	chr12	57894000	57894200	0.465000
chr11	12270746	12270946	0.520000	chr12	57896200	57896400	0.540000
chr1	63122483	63123483	0.413000	chr12	57898600	57899600	0.472000
chr13	112303543	112303943	0.502500	chr12	57905400	57905800	0.507500
chr15	44153208	44153408	0.335000	chr12	57935000	57935200	0.405000
chr17	76425906	76426106	0.515000	chr12	57936000	57936200	0.530000
chr4	170223579	170223779	0.365000	chr12	57936600	57936800	0.425000
chr5	30113423	30113623	0.285000	chr12	57937200	57937400	0.430000
chr6	89684926	89685126	0.410000	chr12	57939400	57939600	0.420000
chr4	8448555	8449555	0.512000	chr12	57940800	57941800	0.609000
chr19	38007146	38007346	0.495000	chr12	57942400	57942600	0.555000
chr20	12492599	12492799	0.430000	chr12	57943800	57944000	0.485000
chr3	150387369	150387969	0.425000	chr12	57944400	57945000	0.458333
chr5	71104220	71104820	0.410000	chr1	25796600	25797200	0.531667
chr21	31655081	31655281	0.540000	chr12	5796600	5796800	0.625000
chr2	130258153	130258553	0.430000	chr1	25798000	25798400	0.590000
chr1	159203956	159204156	0.425000	chr1	25800200	25800400	0.870000
chr10	7731868	7732068	0.430000	chr1	25803000	25803200	0.495000
chr13	61302541	61302741	0.415000	chr12	58046400	58046600	0.445000
chr2	228764526	228765126	0.445000	chr1	25809600	25810200	0.645000
chr20	62972248	62972448	0.540000	chr1	25811000	25811200	0.640000
chr20	45048549	45048749	0.590000	chr1	25814200	25814400	0.620000
chr4	154587149	154587349	0.390000	chr12	58148600	58148800	0.450000
chr3	187322332	187322532	0.430000	chr1	2581800	2582000	0.455000
chrY	9976998	9977198	0.430000	chr1	25818200	25818400	0.445000
chr2	27866872	27867272	0.460000	chr1	25819000	25819400	0.510000
chr15	65024593	65024793	0.440000	chr1	25819800	25820000	0.750000
chr10	40008415	40008615	0.395000	chr12	58203400	58203600	0.465000
chr16	79739983	79740383	0.442500	chr1	25820600	25821000	0.610000
chr3	63164219	63164419	0.415000	chr1	25821400	25821600	0.560000
chr5	36004066	36004666	0.418333	chr1	25823000	25823600	0.548333
chr8	127827946	127828146	0.420000	chr12	5830200	5830400	0.485000
chr15	96302262	96302462	0.385000	chr1	25831800	25832000	0.410000
chr17	42731535	42732135	0.431667	chr1	25832400	25833000	0.483333
chr2	78548410	78548610	0.330000	chr12	58342000	58342200	0.355000
chr13	75612021	75612221	0.320000	chr12	58384400	58384600	0.370000
chr4	20182628	20182828	0.410000	chr12	58385200	58385400	0.300000
chr1	44605053	44605453	0.490000	chr1	2584000	2584400	0.532500
chr8	6010864	6011264	0.325000	chr12	58412400	58412800	0.417500
chr2	56041442	56041642	0.450000	chr12	58419200	58419400	0.550000
chr18	50881192	50881392	0.435000	chr12	58426000	58426200	0.475000
chr10	77202982	77203182	0.395000	chr12	58443600	58443800	0.425000
chr1	16683701	16683901	0.350000	chr12	58451200	58451400	0.435000
chr6	108016863	108017063	0.405000	chr12	58489600	58489800	0.450000
chr7	63949688	63950288	0.530000	chr1	2585400	2586000	0.641667
chr4	185301552	185301752	0.490000	chr12	58540600	58540800	0.540000
chrY	32490770	32491370	0.000000	chr1	25854400	25855000	0.398333
chr5	126063642	126064042	0.387500	chr12	58575200	58575600	0.405000
chr7	4401916	4402116	0.470000	chr1	25858600	25858800	0.480000
chr5	161357644	161358644	0.369000	chr1	25859400	25860400	0.522000
chr3	183741480	183741680	0.545000	chr1	25861400	25861600	0.550000
chr2	153371993	153372193	0.440000	chr1	25862000	25862200	0.460000
chr22	36298151	36298551	0.535000	chr1	2586400	2586800	0.737500
chr5	47462984	47463184	0.395000	chr12	58652000	58652200	0.470000
chr9	60898377	60898577	0.480000	chr1	25870400	25870600	0.550000
chr2	202898142	202898342	0.500000	chr1	25871400	25871600	0.575000
chr3	137239441	137239641	0.495000	chr1	2587200	2587400	0.705000
chr6	110533441	110534041	0.433333	chr1	25872800	25873400	0.466667
chrX	16947191	16947591	0.635000	chr1	25875400	25875800	0.772500
chr1	53176587	53176987	0.470000	chr12	587800	588200	0.502500
chr2	74239588	74239788	0.550000	chr1	25879800	25880000	0.585000
chr18	15024328	15024528	0.420000	chr12	58804800	58805000	0.440000
chrX	129630339	129630539	0.500000	chr12	5883000	5883200	0.570000
chr2	176006707	176007107	0.382500	chr12	58877200	58877600	0.477500
chr2	85505402	85505602	0.395000	chr1	25889600	25889800	0.525000
chr6	121911505	121911705	0.545000	chr12	58919600	58919800	0.590000
chr12	70291572	70291772	0.475000	chr12	58920400	58920600	0.620000
chr15	58033889	58034289	0.295000	chr12	58925200	58925600	0.372500
chr18	31659390	31659590	0.525000	chr1	25892600	25892800	0.600000
chr7	37663814	37664014	0.490000	chr1	25895400	25895600	0.550000
chr14	54155030	54155230	0.470000	chr1	25896800	25897000	0.495000
chr9	17704467	17704667	0.380000	chr1	25898400	25898600	0.505000
chr3	65945268	65945668	0.405000	chr12	590200	590600	0.572500
chr3	132268729	132270329	0.436875	chr1	25905000	25906600	0.641250
chr9	40919879	40920079	0.430000	chr12	59079000	59079200	0.485000
chr4	49250532	49250732	0.375000	chr12	5908000	5908200	0.555000
chrX	11118246	11119646	0.420000	chr12	591000	592400	0.518571
chr5	127446483	127446683	0.430000	chr12	59113800	59114000	0.435000
chr6	32856571	32856771	0.325000	chr12	59150200	59150400	0.330000
chr12	55867458	55867658	0.500000	chr12	59185400	59185600	0.525000
chr2	234327702	234328702	0.491000	chr1	25922600	25923600	0.614000
chr8	65866373	65866573	0.430000	chr12	59298400	59298600	0.490000
chr8	24581902	24582102	0.485000	chr1	25931600	25931800	0.505000
chr2	145119128	145119928	0.385000	chr1	25933400	25934200	0.483750
chr6	88172354	88172554	0.455000	chr12	59358000	59358200	0.530000
chr2	121859306	121859506	0.370000	chr12	594000	594200	0.375000
chr2	124047002	124047202	0.375000	chr12	59403400	59403600	0.400000
chr9	78028809	78029009	0.360000	chr12	59472400	59472600	0.470000
chr6	163243792	163243992	0.440000	chr12	59474400	59474600	0.485000
chr3	689604	689804	0.230000	chr12	59484600	59484800	0.305000
chr14	98556879	98557079	0.355000	chr1	25948600	25948800	0.465000
chr4	137172585	137172785	0.350000	chr12	59492000	59492200	0.385000
chr8	121551555	121551755	0.385000	chr12	59569800	59570000	0.410000
chr20	19814422	19814622	0.370000	chr12	59578400	59578600	0.370000
chr9	41680344	41682344	0.510500	chr12	59595800	59597800	0.575000
chr4	180177952	180178352	0.327500	chr12	59600200	59600600	0.352500
chr3	170544941	170545341	0.427500	chr12	59613000	59613400	0.445000
chr7	84744941	84745341	0.272500	chr12	59615800	59616200	0.435000
chrX	128369455	128369655	0.320000	chr12	59620400	59620600	0.375000
chr7	49071007	49071207	0.270000	chr12	59625200	59625400	0.365000
chr7	87650626	87651026	0.317500	chr12	59650800	59651200	0.360000
chr17	81554243	81554443	0.530000	chr12	5966000	5966200	0.605000
chr16	57338527	57338727	0.305000	chr12	59675600	59675800	0.290000
chr1	147988162	147988562	0.352500	chr12	59698600	59699000	0.317500
chr8	65828195	65828595	0.315000	chr12	59699600	59700000	0.345000
chr8	107784862	107785062	0.420000	chr1	25971400	25971600	0.430000
chr11	44856528	44856928	0.452500	chr12	59736800	59737200	0.457500
chr9	97188668	97188868	0.445000	chr1	2597600	2597800	0.615000
chr2	109674229	109674429	0.410000	chr12	59780800	59781000	0.445000
chr8	92873084	92873284	0.360000	chr12	59787800	59788000	0.365000
chr12	39217755	39217955	0.460000	chr1	25979400	25979600	0.500000
chr10	108128606	108128806	0.340000	chr12	598000	598200	0.440000
chr15	69191855	69192055	0.320000	chr12	59808400	59808600	0.380000
chr13	40300725	40300925	0.390000	chr12	59833600	59833800	0.420000
chr4	101610422	101610822	0.290000	chr12	59839600	59840000	0.375000
chr6	130775526	130775726	0.470000	chr12	59858600	59858800	0.485000
chr2	126967218	126967618	0.455000	chr12	5988600	5989000	0.517500
chr6	31390813	31391413	0.480000	chr1	25990800	25991400	0.490000
chr17	3363361	3363761	0.417500	chr1	25993400	25993800	0.432500
chr4	73114546	73114746	0.405000	chr1	25997200	25997400	0.435000
chr7	37256593	37256993	0.502500	chr1	25998000	25998400	0.555000
chr16	38285968	38286168	0.000000	chr1	26004600	26004800	0.320000
chr12	50406942	50407342	0.532500	chr1	26006000	26006400	0.570000
chr10	116300880	116301280	0.352500	chr12	60078000	60078400	0.357500
chr19	46478835	46479035	0.440000	chr1	26010200	26010400	0.465000
chr5	74139852	74140052	0.485000	chr1	26011000	26011200	0.505000
chr3	177600712	177600912	0.340000	chr12	60144600	60144800	0.355000
chr8	61074806	61075006	0.375000	chr12	60148200	60148400	0.380000
chr11	40472158	40472358	0.495000	chr1	26015400	26015600	0.510000
chr6	126432677	126432877	0.415000	chr12	6015400	6015600	0.515000
chr2	130189840	130190040	0.490000	chr1	26016800	26017000	0.545000
chr3	123539063	123539263	0.375000	chr12	60209600	60209800	0.440000
chr4	146945412	146945612	0.500000	chr1	26021600	26021800	0.560000
chr5	136794484	136794684	0.425000	chr12	60257200	60257400	0.445000
chr2	147370349	147370549	0.330000	chr12	60266600	60266800	0.345000
chr11	91083040	91083240	0.440000	chr1	26027800	26028000	0.525000
chr6	65624496	65624696	0.500000	chr1	26028400	26028600	0.640000
chr3	184030689	184031089	0.465000	chr1	26029800	26030200	0.470000
chr2	182046582	182046782	0.480000	chr1	26032800	26033000	0.505000
chr16	53769023	53769223	0.365000	chr12	60346200	60346400	0.375000
chr11	773291	773491	0.595000	chr1	26035400	26035600	0.715000
chr12	92861255	92861455	0.535000	chr1	26036000	26036200	0.675000
chr3	92414789	92414989	0.395000	chr1	26036600	26036800	0.615000
chr2	7689384	7689584	0.455000	chr12	6038200	6038400	0.545000
chr5	153898863	153899063	0.465000	chr12	6040000	6040200	0.535000
chr18	24755846	24756046	0.505000	chr1	26043800	26044000	0.510000
chr5	51105031	51105831	0.430000	chr1	26045400	26046200	0.715000
chr22	38405272	38405472	0.460000	chr12	604800	605000	0.490000
chr3	72592882	72593082	0.525000	chr1	26054000	26054200	0.630000
chr9	95541005	95541205	0.495000	chr1	26060000	26060200	0.585000
chr13	19506431	19506631	0.410000	chr1	26060800	26061000	0.615000
chr10	110120718	110120918	0.405000	chr12	6063200	6063400	0.605000
chr4	70450673	70450873	0.525000	chr1	26067000	26067200	0.615000
chr21	14821340	14821740	0.322500	chr12	60685000	60685400	0.480000
chr4	127926419	127926619	0.425000	chr12	60689200	60689400	0.515000
chr1	101452400	101452600	0.475000	chr12	6069400	6069600	0.535000
chr13	31615703	31616103	0.450000	chr1	26070400	26070800	0.465000
chr12	613721	613921	0.530000	chr12	6071600	6071800	0.555000
chr17	57480490	57480690	0.460000	chr12	6074600	6074800	0.490000
chr14	51842367	51842567	0.545000	chr12	6075200	6075400	0.645000
chr7	137757517	137757717	0.450000	chr1	26077400	26077600	0.465000
chr9	109736912	109737312	0.445000	chr1	26078600	26079000	0.465000
chr18	79629808	79630008	0.490000	chr1	26081600	26081800	0.555000
chr11	59007996	59008196	0.340000	chr12	60930200	60930400	0.355000
chr12	122655961	122656161	0.455000	chr12	6093400	6093600	0.555000
chr1	226243341	226243541	0.450000	chr12	60936000	60936200	0.505000
chr3	114712560	114712760	0.420000	chr1	26094400	26094600	0.500000
chr3	161279577	161279777	0.360000	chr12	60968000	60968200	0.365000
chr11	98496335	98496535	0.350000	chr1	26097800	26098000	0.415000
chr4	25262110	25262310	0.430000	chr12	609800	610000	0.490000
chr15	75946644	75946844	0.455000	chr1	26103800	26104000	0.520000
chr2	81392064	81392264	0.295000	chr12	6104200	6104400	0.320000
chr14	76893183	76893383	0.455000	chr1	26105000	26105200	0.465000
chr12	99039451	99040451	0.461000	chr12	610600	611600	0.464000
chr8	70323392	70323592	0.310000	chr12	6106400	6106600	0.370000
chr2	133756931	133757131	0.515000	chr1	26111000	26111200	0.765000
chr21	6446983	6447783	0.580000	chr1	26111600	26112400	0.712500
chr2	84468886	84469486	0.418333	chr1	26113400	26114000	0.395000
chr3	129487483	129487683	0.530000	chr1	2611400	2611600	0.660000
chr12	115372066	115372266	0.425000	chr1	26119000	26119200	0.475000
chr21	11953004	11953204	0.370000	chr1	26122400	26122600	0.380000
chr6	140139162	140139562	0.352500	chr1	26123400	26123800	0.365000
chr8	58298579	58298779	0.460000	chr12	6124600	6124800	0.480000
chrY	23967057	23967257	0.325000	chr1	26126400	26126600	0.390000
chr13	108288742	108289542	0.410000	chr1	26127400	26128200	0.443750
chr11	11762316	11762716	0.432500	chr1	26128600	26129000	0.472500
chr1	226821973	226822173	0.435000	chr1	26132600	26132800	0.445000
chr7	143731421	143732021	0.408333	chr1	26138800	26139400	0.416667
chr1	185612696	185612896	0.335000	chr12	6139000	6139200	0.480000
chr3	15401768	15402168	0.445000	chr12	6141000	6141400	0.450000
chr8	40205097	40205297	0.435000	chr12	614400	614600	0.595000
chr2	133560495	133560695	0.515000	chr1	26145200	26145400	0.560000
chr18	975075	975275	0.415000	chr12	6145600	6145800	0.430000
chr3	89721091	89721291	0.280000	chr1	26152600	26152800	0.335000
chr5	170411975	170412175	0.530000	chr1	26156800	26157000	0.615000
chr2	19260865	19261065	0.465000	chr1	26160600	26160800	0.610000
chr13	27358181	27358381	0.525000	chr1	26161800	26162000	0.795000
chr10	101028884	101029284	0.587500	chr1	26164200	26164600	0.755000
chr2	45797600	45797800	0.515000	chr12	6168000	6168200	0.545000
chr1	36767542	36767742	0.455000	chr12	6168800	6169000	0.475000
chr13	90750406	90750606	0.445000	chr12	6169600	6169800	0.495000
chr1	6404743	6404943	0.570000	chr1	26169800	26170000	0.730000
chr10	42498375	42498575	0.410000	chr1	26171000	26171200	0.575000
chr14	52451671	52451871	0.395000	chr12	6171400	6171600	0.485000
chr17	2003570	2003970	0.560000	chr12	617400	617800	0.580000
chrX	22076194	22076394	0.360000	chr1	26174400	26174600	0.365000
chr4	147514249	147514449	0.450000	chr1	26178200	26178400	0.530000
chr1	207781088	207781288	0.320000	chr12	61797400	61797600	0.430000
chr7	96701088	96701288	0.375000	chr1	26180800	26181000	0.565000
chr1	227632079	227632279	0.485000	chr12	6182400	6182600	0.640000
chr6	151177004	151177204	0.380000	chr12	6183800	6184000	0.405000
chr2	31813828	31814028	0.325000	chr12	61869800	61870000	0.395000
chr3	181766011	181766211	0.330000	chr12	61871000	61871200	0.375000
chr19	31088603	31088803	0.425000	chr1	26189800	26190000	0.480000
chr3	65879256	65879456	0.470000	chr1	26190600	26190800	0.605000
chr9	99271859	99272059	0.525000	chr12	61907200	61907400	0.545000
chr5	176439276	176439476	0.500000	chr12	61915600	61915800	0.505000
chr12	26675460	26675660	0.475000	chr12	6192800	6193000	0.565000
chr4	90844903	90845103	0.370000	chr12	61940000	61940200	0.380000
chr17	8586964	8587164	0.515000	chr12	6194000	6194200	0.550000
chr6	13454812	13455212	0.507500	chr12	6195600	6196000	0.555000
chr6	7166575	7166775	0.435000	chr12	619600	619800	0.480000
chr4	51389826	51390026	0.400000	chr12	61991800	61992000	0.410000
chr3	27049896	27050096	0.395000	chr12	61993800	61994000	0.455000
chrX	45402936	45403136	0.285000	chr12	62003800	62004000	0.325000
chr9	119706528	119706728	0.365000	chr12	62006200	62006400	0.370000
chr17	69827911	69828511	0.406667	chr1	26201000	26201600	0.600000
chr11	73556669	73556869	0.410000	chr12	62011400	62011600	0.445000
chr14	29932003	29932403	0.345000	chr12	62016000	62016400	0.350000
chr22	26104451	26104651	0.470000	chr1	26202000	26202200	0.520000
chr7	90783335	90783535	0.380000	chr12	62035600	62035800	0.485000
chr12	111683252	111683452	0.405000	chr1	26204000	26204200	0.550000
chr6	81817703	81817903	0.485000	chr12	6205400	6205600	0.555000
chr15	1747840	1748040	0.000000	chr12	62065400	62065600	0.350000
chr7	86236256	86236456	0.245000	chr12	62076000	62076200	0.335000
chr5	6498264	6498664	0.347500	chr12	62103800	62104200	0.335000
chr6	17285527	17285727	0.370000	chr12	62106800	62107000	0.400000
chr3	5260607	5260807	0.370000	chr12	62123800	62124000	0.430000
chr1	172191646	172191846	0.390000	chr12	62128800	62129000	0.305000
chr9	94818371	94818571	0.370000	chr12	62129400	62129600	0.395000
chr1	218680287	218680487	0.355000	chr12	62131000	62131200	0.410000
chrX	107102131	107102331	0.365000	chr12	62136600	62136800	0.375000
chr12	47428536	47428736	0.410000	chr12	62146400	62146600	0.460000
chr7	54637575	54637775	0.380000	chr12	62159000	62159200	0.340000
chrX	4549304	4549704	0.472500	chr1	26219000	26219400	0.587500
chr6	47237418	47239218	0.413333	chr12	62191200	62193000	0.572222
chr4	130154126	130154326	0.385000	chr12	62203000	62203200	0.470000
chr3	103733624	103733824	0.355000	chr12	62210400	62210600	0.370000
chr9	22202187	22202387	0.370000	chr12	62211600	62211800	0.400000
chr1	128684843	128685043	0.000000	chr12	62215600	62215800	0.300000
chr14	46554954	46555154	0.325000	chr12	62230800	62231000	0.450000
chr18	9524026	9524426	0.445000	chr12	62232200	62232600	0.450000
chr3	61279560	61279760	0.400000	chr12	62234000	62234200	0.470000
chr9	135315964	135316164	0.310000	chr12	622400	622600	0.360000
chr3	164289705	164289905	0.490000	chr12	6224600	6224800	0.665000
chr19	21620070	21620270	0.435000	chr12	62248200	62248400	0.465000
chr6	73343199	73343399	0.375000	chr12	62248800	62249000	0.420000
chr13	22526877	22527477	0.386667	chr12	62249600	62250200	0.400000
chr12	92188138	92188338	0.385000	chr12	62250800	62251000	0.445000
chr17	40407184	40407384	0.410000	chr12	62251400	62251600	0.425000
chr5	176401427	176401827	0.510000	chr1	26225200	26225600	0.660000
chr10	46824056	46824456	0.402500	chr12	62256800	62257200	0.407500
chr18	1431770	1431970	0.310000	chr12	62258200	62258400	0.340000
chr1	52558187	52559587	0.415000	chr12	62259000	62260400	0.499286
chr4	70220618	70221418	0.376250	chr12	62260800	62261600	0.407500
chr5	71627190	71627990	0.375000	chr12	62262000	62262800	0.396250
chr2	8508336	8508536	0.540000	chr12	6226200	6226400	0.550000
chrX	102801064	102801464	0.390000	chr12	62263200	62263600	0.325000
chr6	104533819	104534019	0.480000	chr12	62264000	62264200	0.555000
chrX	53948498	53949498	0.432000	chr12	62264800	62265800	0.360000
chr6	6259444	6259644	0.325000	chr12	62266200	62266400	0.345000
chr13	19499871	19500071	0.325000	chr12	62267600	62267800	0.415000
chr7	80211248	80211448	0.330000	chr12	62268200	62268400	0.360000
chr13	87421342	87422142	0.307500	chr12	62268800	62269600	0.352500
chrX	65987597	65987797	0.365000	chr12	62271000	62271200	0.385000
chr5	95943175	95945375	0.360455	chr12	62273000	62275200	0.363182
chr12	65234052	65234452	0.372500	chr12	62275600	62276000	0.417500
chr14	15045956	15046156	0.000000	chr12	62277200	62277400	0.350000
chr5	18168157	18168757	0.333333	chr12	62278000	62278600	0.348333
chr1	231118499	231118699	0.390000	chr12	62280400	62280600	0.440000
chr15	55391948	55392148	0.345000	chr12	62282600	62282800	0.410000
chr17	54583729	54583929	0.355000	chr12	62287000	62287200	0.410000
chr3	49773633	49773833	0.335000	chr12	62288400	62288600	0.355000
chr8	87136388	87136588	0.150000	chr12	62290400	62290600	0.355000
chr7	141017199	141017399	0.325000	chr12	62291000	62291200	0.405000
chr15	44939686	44939886	0.485000	chr12	62292200	62292400	0.510000
chr22	22707236	22707636	0.487500	chr12	62292800	62293200	0.525000
chrX	60543675	60544075	0.412500	chr12	62296000	62296400	0.450000
chr1	197484129	197484329	0.420000	chr12	62297400	62297600	0.435000
chrX	110081476	110081876	0.437500	chr12	6229800	6230200	0.475000
chr4	122495088	122495488	0.395000	chr12	62305800	62306200	0.477500
chrY	17088675	17088875	0.420000	chr12	62306800	62307000	0.390000
chr11	120478443	120478643	0.450000	chr1	26230800	26231000	0.475000
chr6	149709701	149709901	0.510000	chr12	6230800	6231000	0.565000
chr1	90176337	90176537	0.445000	chr12	62308400	62308600	0.490000
chr4	159234951	159235151	0.445000	chr12	62319200	62319400	0.490000
chrY	38240567	38240767	0.000000	chr12	62320200	62320400	0.490000
chr6	98914913	98915113	0.370000	chr12	62328600	62328800	0.330000
chr20	58088618	58090218	0.491875	chr1	26233800	26235400	0.586250
chr7	28116788	28116988	0.515000	chr12	62343000	62343200	0.570000
chr2	82011444	82011644	0.410000	chr1	26236000	26236200	0.425000
chr10	36500439	36500639	0.330000	chr12	62370400	62370600	0.380000
chr11	104157919	104158119	0.365000	chr12	62372200	62372400	0.390000
chrX	123854189	123854389	0.360000	chr1	26237600	26237800	0.375000
chr2	59851436	59851636	0.365000	chr12	62414000	62414200	0.430000
chr5	75477047	75477247	0.325000	chr12	62415400	62415600	0.455000
chr2	232398618	232398818	0.520000	chr12	6241600	6241800	0.595000
chr1	223294723	223296123	0.459286	chr12	62434600	62436000	0.541429
chr15	16757889	16758089	0.000000	chr12	62438200	62438400	0.405000
chr9	4253103	4254503	0.488571	chr12	62466000	62467400	0.557143
chr1	188727210	188727410	0.205000	chr12	62467800	62468000	0.370000
chr12	32766904	32767104	0.375000	chr12	62517000	62517200	0.400000
chr3	59142829	59143029	0.345000	chr12	62517600	62517800	0.435000
chr4	144054616	144054816	0.485000	chr12	6253400	6253600	0.515000
chr7	111252134	111252334	0.380000	chr12	62563000	62563200	0.435000
chr7	132913096	132913496	0.422500	chr1	26257200	26257600	0.470000
chr11	103329469	103329669	0.335000	chr12	62581800	62582000	0.390000
chr20	54011682	54011882	0.450000	chr1	26259800	26260000	0.480000
chr7	105369207	105370407	0.456667	chr12	62602400	62603600	0.683333
chr4	104255944	104256144	0.390000	chr12	62605000	62605200	0.410000
chr5	61429755	61429955	0.465000	chr12	62625400	62625600	0.490000
chr11	24818908	24819308	0.357500	chr12	6262600	6263000	0.480000
chr5	33964515	33965515	0.371000	chr12	62631800	62632800	0.634000
chr5	46641997	46642197	0.395000	chr12	6264000	6264200	0.475000
chrX	28768877	28769077	0.330000	chr12	62641000	62641200	0.365000
chr8	129739824	129740024	0.440000	chr12	62654600	62654800	0.485000
chr4	70747193	70747393	0.315000	chr12	62660800	62661000	0.350000
chr8	42298093	42298293	0.485000	chr12	62683800	62684000	0.525000
chr12	99585050	99585250	0.410000	chr12	62702400	62702600	0.470000
chr9	4679164	4679564	0.512500	chr12	62703600	62704000	0.527500
chr5	128357348	128357548	0.390000	chr12	62710000	62710200	0.485000
chr4	112259696	112259896	0.440000	chr12	62731200	62731400	0.445000
chr3	3074856	3075056	0.375000	chr12	62733000	62733200	0.380000
chr13	60267760	60267960	0.545000	chr12	62744600	62744800	0.575000
chr5	69847065	69847265	0.405000	chr12	62745400	62745600	0.450000
chrY	8002289	8002489	0.410000	chr12	62749000	62749200	0.415000
chr5	102011759	102011959	0.440000	chr1	26275000	26275200	0.570000
chr8	42386475	42386675	0.510000	chr1	26275600	26275800	0.515000
chr21	43234373	43234573	0.000000	chr12	62761000	62761200	0.340000
chrX	154232308	154232708	0.532500	chr1	26276200	26276600	0.535000
chr19	43066075	43066275	0.345000	chr12	62774800	62775000	0.475000
chr4	67896691	67897491	0.501250	chr1	26278400	26279200	0.502500
chr4	72013635	72013835	0.455000	chr12	62786000	62786200	0.480000
chr15	100223751	100224151	0.447500	chr12	6278600	6279000	0.795000
chr7	3381663	3381863	0.450000	chr12	62794000	62794200	0.475000
chr14	31276536	31277136	0.458333	chr1	26279600	26280200	0.680000
chr8	126535067	126535267	0.400000	chr12	62799200	62799400	0.455000
chr14	76611064	76611264	0.455000	chr12	62806400	62806600	0.505000
chr2	79001664	79001864	0.480000	chr12	62811600	62811800	0.500000
chr1	157797649	157797849	0.490000	chr12	62813000	62813200	0.495000
chr19	17030174	17030774	0.476667	chr1	26281600	26282200	0.555000
chr4	161191205	161191405	0.385000	chr12	62816800	62817000	0.395000
chr20	49305892	49306092	0.455000	chr12	62817800	62818000	0.465000
chr11	79350808	79351008	0.480000	chr1	26282600	26282800	0.650000
chr20	306454	306654	0.570000	chr1	26283800	26284000	0.595000
chr4	73464727	73464927	0.320000	chr12	62842000	62842200	0.380000
chr2	198459349	198459549	0.260000	chr12	62846600	62846800	0.430000
chr15	100611555	100612155	0.476667	chr1	26284800	26285400	0.610000
chr1	81744971	81745171	0.445000	chr12	62848600	62848800	0.465000
chr1	245797683	245798083	0.400000	chr12	6285000	6285400	0.492500
chr6	61430052	61430252	0.345000	chr12	62859400	62859600	0.380000
chr4	110043274	110043474	0.495000	chr1	26286000	26286200	0.550000
chr3	195192009	195193009	0.379000	chr12	62866400	62867400	0.428000
chr2	221373165	221373565	0.530000	chr1	26287200	26287600	0.547500
chr3	50877742	50878742	0.455000	chr1	26288400	26289400	0.555000
chr6	59255317	59255517	0.420000	chr12	62887000	62887200	0.510000
chr20	55625864	55626264	0.395000	chr12	62888600	62889000	0.402500
chr20	33952915	33953115	0.410000	chr12	62891800	62892000	0.415000
chr6	100971218	100971418	0.405000	chr12	62893400	62893600	0.455000
chr7	42241285	42242285	0.477000	chr1	26289800	26290800	0.610000
chr5	67144454	67144854	0.392500	chr12	62898600	62899000	0.400000
chr1	242250321	242250721	0.375000	chr12	62900600	62901000	0.432500
chr12	72029628	72029828	0.405000	chr12	62903200	62903400	0.420000
chr13	57149723	57149923	0.410000	chr12	62909400	62909600	0.505000
chr8	103013950	103014150	0.415000	chr12	62910600	62910800	0.420000
chr6	5140832	5141032	0.420000	chr12	62911600	62911800	0.460000
chrX	136571164	136571764	0.408333	chr12	62914000	62914600	0.441667
chr10	52526916	52527116	0.355000	chr12	62920000	62920200	0.480000
chr15	87627641	87627841	0.335000	chr12	6292600	6292800	0.350000
chr8	64289822	64290022	0.395000	chr12	62930600	62930800	0.435000
chr5	21634011	21634211	0.375000	chr12	62931600	62931800	0.400000
chr22	33532250	33532650	0.430000	chr12	62933200	62933600	0.522500
chr4	3826926	3827726	0.610000	chr12	62934400	62935200	0.726250
chr12	6054825	6055025	0.520000	chr12	6295200	6295400	0.525000
chr14	102235569	102235769	0.450000	chr12	6296200	6296400	0.525000
chr4	151855608	151855808	0.315000	chr12	62978000	62978200	0.370000
chr9	40305343	40305543	0.385000	chr12	62983800	62984000	0.500000
chr3	47727788	47727988	0.525000	chr1	26298400	26298600	0.565000
chr3	13026489	13026689	0.480000	chr1	26301000	26301200	0.590000
chr6	121005748	121005948	0.420000	chr12	63021200	63021400	0.435000
chr4	145787749	145787949	0.470000	chr1	26305800	26306000	0.540000
chr4	8109404	8109604	0.585000	chr12	630600	630800	0.665000
chr15	50695268	50695868	0.468333	chr1	26306600	26307200	0.530000
chr2	184590012	184590212	0.180000	chr12	63069000	63069200	0.405000
chr1	155764946	155765346	0.475000	chr12	6307400	6307800	0.530000
chrY	50030138	50030338	0.000000	chr1	26307600	26307800	0.455000
chr10	98739271	98739471	0.445000	chr1	26308400	26308600	0.480000
chrX	64188051	64188251	0.485000	chr12	6310600	6310800	0.815000
chrX	1084626	1084826	0.490000	chr12	6312600	6312800	0.585000
chr18	37707205	37707605	0.435000	chr12	63130000	63130400	0.440000
chr18	22471904	22472104	0.475000	chr12	63150200	63150400	0.655000
chr12	115326910	115327110	0.515000	chr12	63150800	63151000	0.720000
chr4	182097057	182097257	0.410000	chr12	63152200	63152400	0.440000
chr10	45287824	45288024	0.425000	chr1	26315400	26315600	0.595000
chr12	60970540	60970740	0.350000	chr1	26317200	26317400	0.395000
chr7	86839240	86839640	0.507500	chr12	6317400	6317800	0.625000
chr11	29957571	29957771	0.510000	chr1	26317800	26318000	0.550000
chr18	7429805	7430205	0.490000	chr1	26318600	26319000	0.542500
chr16	81240822	81241022	0.455000	chr1	26319600	26319800	0.535000
chr2	82163830	82164030	0.295000	chr12	63207000	63207200	0.420000
chr6	2957960	2958160	0.515000	chr1	26321600	26321800	0.615000
chr3	109788762	109788962	0.240000	chr12	63224400	63224600	0.300000
chr1	209489007	209489207	0.435000	chr12	6323400	6323600	0.485000
chr5	12585865	12586065	0.525000	chr12	6326400	6326600	0.595000
chr2	92870586	92870786	0.405000	chr12	63273800	63274000	0.420000
chr19	22296176	22296376	0.320000	chr12	63276800	63277000	0.435000
chr1	75892912	75893112	0.445000	chr12	632800	633000	0.485000
chr8	14748012	14748212	0.350000	chr12	63294400	63294600	0.380000
chr5	129832022	129832422	0.392500	chr12	63296200	63296600	0.445000
chr2	102502680	102503080	0.612500	chr1	2633000	2633400	0.635000
chr18	19333220	19333420	0.445000	chr12	6330200	6330400	0.470000
chrY	14545652	14545852	0.375000	chr12	63315400	63315600	0.445000
chr3	40054720	40054920	0.410000	chr12	63319400	63319600	0.415000
chr16	9330527	9331327	0.412500	chr12	6332400	6333200	0.482500
chr3	5135213	5135413	0.375000	chr12	6335800	6336000	0.635000
chr22	22956906	22957306	0.492500	chr1	26336400	26336800	0.725000
chr19	10504073	10504473	0.515000	chr12	6336400	6336800	0.602500
chr18	78951724	78951924	0.495000	chr12	6337200	6337400	0.560000
chr9	104794816	104795016	0.390000	chr12	6338000	6338200	0.520000
chr14	79359734	79359934	0.385000	chr12	6340200	6340400	0.405000
chr8	47593925	47594325	0.532500	chr12	6340800	6341200	0.555000
chr1	156889578	156889778	0.390000	chr12	63410200	63410400	0.425000
chr16	2721418	2722018	0.588333	chr12	6341600	6342200	0.623333
chr8	104945944	104946144	0.410000	chr12	63420200	63420400	0.435000
chr19	45401594	45402194	0.433333	chr12	6345400	6346000	0.538333
chr15	54083151	54083351	0.560000	chr12	6347600	6347800	0.565000
chr15	87747011	87747211	0.530000	chr12	6352600	6352800	0.555000
chr18	21813689	21813889	0.445000	chr1	26355800	26356000	0.490000
chr8	24523456	24523656	0.415000	chr12	6356200	6356400	0.460000
chr9	26975029	26975229	0.555000	chr1	26357200	26357400	0.675000
chr16	79969992	79970192	0.435000	chr12	63584600	63584800	0.425000
chr16	18771265	18771465	0.470000	chr1	26358800	26359000	0.570000
chr9	111616336	111616536	0.405000	chr12	6359000	6359200	0.410000
chr12	20948880	20949080	0.430000	chr1	26361000	26361200	0.565000
chr12	122740490	122740890	0.500000	chr12	6361800	6362200	0.620000
chr1	24465677	24465877	0.460000	chr12	6363400	6363600	0.750000
chr10	119764196	119764596	0.422500	chr1	26363800	26364200	0.517500
chrY	12675670	12676270	0.380000	chr12	63643600	63644200	0.388333
chr11	66117764	66118164	0.395000	chr12	63655600	63656000	0.422500
chr13	100667168	100667568	0.445000	chr12	636600	637000	0.380000
chr2	201712646	201712846	0.330000	chr12	63667400	63667600	0.435000
chr2	79479687	79479887	0.550000	chr12	63668600	63668800	0.735000
chr11	90199394	90199794	0.462500	chr12	63669200	63669600	0.587500
chr3	131948025	131948625	0.386667	chr12	6367800	6368400	0.448333
chr12	63342600	63342800	0.395000	chr12	6371200	6371400	0.605000
chr1	160853651	160853851	0.430000	chr1	26372200	26372400	0.500000
chr11	113826293	113826493	0.400000	chr12	6372600	6372800	0.545000
chr20	10796514	10796714	0.505000	chr1	26373400	26373600	0.535000
chr6	47187139	47187339	0.405000	chr12	63752400	63752600	0.510000
chr21	37304490	37304890	0.500000	chr12	6376600	6377000	0.515000
chr5	125918092	125918292	0.385000	chr12	63777400	63777600	0.400000
chr12	101443850	101444050	0.500000	chr12	6377800	6378000	0.530000
chr6	148920073	148920473	0.470000	chr12	63779800	63780200	0.732500
chr2	138205135	138205535	0.467500	chr1	26378400	26378800	0.567500
chr11	44201773	44201973	0.395000	chr12	63796000	63796200	0.405000
chr9	108827797	108827997	0.340000	chr12	63826000	63826200	0.315000
chr20	64210623	64210823	0.480000	chr12	6384000	6384200	0.740000
chr1	93702589	93703189	0.526667	chr12	63843600	63844200	0.751667
chr20	4135654	4135854	0.530000	chr12	63844600	63844800	0.565000
chr19	54791688	54791888	0.455000	chr12	6384800	6385000	0.645000
chr3	132092119	132092319	0.280000	chr12	6386600	6386800	0.335000
chr8	3594414	3594614	0.385000	chr12	63884200	63884400	0.400000
chrX	40616038	40616238	0.355000	chr12	63894200	63894400	0.370000
chr4	15820026	15820426	0.375000	chr12	63898000	63898400	0.410000
chr6	5015890	5016090	0.380000	chr12	639000	639200	0.405000
chr7	104474752	104474952	0.385000	chr12	63912800	63913000	0.405000
chr11	117511435	117511635	0.510000	chr1	26391600	26391800	0.525000
chr8	43844246	43844446	0.385000	chr12	63916800	63917000	0.425000
chrY	534859	535459	0.368333	chr12	63917800	63918400	0.403333
chr10	43720377	43720577	0.385000	chr12	63918800	63919000	0.395000
chr3	91126845	91127045	0.400000	chr12	6394600	6394800	0.470000
chr18	21004548	21004948	0.342500	chr12	63955800	63956200	0.380000
chr18	74317562	74317762	0.290000	chr12	63964000	63964200	0.425000
chr13	77583884	77584084	0.435000	chr1	26396400	26396600	0.490000
chrX	77930458	77930658	0.400000	chr12	64083200	64083400	0.405000
chr5	95958090	95958290	0.425000	chr1	26408600	26408800	0.525000
chr5	75263807	75264207	0.390000	chr12	64088400	64088800	0.402500
chr5	35969947	35970147	0.470000	chr1	26409400	26409600	0.605000
chr7	84774711	84774911	0.350000	chr12	64101200	64101400	0.420000
chr11	117570660	117570860	0.545000	chr1	26410200	26410400	0.610000
chr3	122757161	122757961	0.423750	chr12	6416600	6417400	0.437500
chr16	23592738	23592938	0.435000	chr1	26417200	26417400	0.575000
chr22	14393647	14394447	0.397500	chr12	64218800	64219600	0.360000
chr10	86640320	86640520	0.365000	chr12	64220200	64220400	0.430000
chr20	27785365	27785565	0.400000	chr12	64221000	64221200	0.415000
chr22	24557494	24557694	0.425000	chr12	64221600	64221800	0.445000
chr9	33517682	33518082	0.455000	chr12	64222200	64222600	0.657500
chr3	91684713	91684913	0.380000	chr12	6423600	6423800	0.515000
chr14	20186599	20186799	0.380000	chr12	64237800	64238000	0.350000
chr4	90644827	90645027	0.525000	chr12	6425000	6425200	0.550000
chr3	171364614	171365014	0.370000	chr12	64252800	64253200	0.410000
chr4	29154154	29154354	0.315000	chr12	64255400	64255600	0.390000
chr3	192288399	192288599	0.290000	chr12	64256200	64256400	0.315000
chr20	4250066	4250266	0.530000	chr12	6426000	6426200	0.535000
chrX	52251059	52251259	0.465000	chr1	2642600	2642800	0.720000
chr2	49964395	49964995	0.483333	chr12	6427000	6427600	0.495000
chr8	129808416	129808616	0.440000	chr12	64273800	64274000	0.495000
chr3	180759318	180759518	0.275000	chr1	26427600	26427800	0.435000
chr2	89271994	89272194	0.560000	chr12	642800	643000	0.850000
chr6	106463338	106463538	0.335000	chr12	64294000	64294200	0.325000
chr8	24712401	24712601	0.495000	chr12	6430600	6430800	0.505000
chr10	61894017	61894217	0.425000	chr1	26431400	26431600	0.585000
chr5	131480810	131481210	0.450000	chr1	26432000	26432400	0.675000
chr10	112160769	112160969	0.435000	chr1	2643200	2643400	0.710000
chr1	22611667	22611867	0.535000	chr12	6434200	6434400	0.555000
chr7	152380106	152380306	0.465000	chr12	64342400	64342600	0.520000
chr2	165812792	165813592	0.422500	chr12	64385000	64385800	0.423750
chr16	17296490	17296690	0.550000	chr12	64388000	64388200	0.610000
chr3	146551873	146552073	0.485000	chr12	64390400	64390600	0.675000
chr1	179939029	179939229	0.345000	chr12	64392400	64392600	0.375000
chr4	189143948	189144348	0.432500	chr12	64400000	64400400	0.440000
chr5	64186006	64186206	0.395000	chr12	644000	644200	0.485000
chr12	56152974	56153374	0.482500	chr12	64404200	64404600	0.755000
chr15	90455196	90455396	0.470000	chr12	64405000	64405200	0.590000
chr16	32601654	32602254	0.448333	chr12	64405600	64406200	0.523333
chr4	101154933	101155333	0.420000	chr12	64406600	64407000	0.445000
chr5	175942824	175943024	0.325000	chr12	64407600	64407800	0.420000
chr17	1822475	1822675	0.435000	chr12	64408800	64409000	0.485000
chr4	177664127	177664327	0.430000	chr12	6443000	6443200	0.510000
chr10	15465609	15466009	0.482500	chr12	6444800	6445200	0.575000
chr13	69075466	69076466	0.315000	chr12	64450400	64451400	0.388000
chr14	72212125	72212525	0.412500	chr12	64452000	64452400	0.767500
chr5	91985871	91986071	0.365000	chr12	64453000	64453200	0.385000
chr2	139214935	139215135	0.390000	chr12	64456000	64456200	0.395000
chr7	98812658	98813458	0.382500	chr12	64457000	64457800	0.387500
chr8	103934813	103935213	0.442500	chr12	6448200	6448600	0.572500
chr4	28180708	28180908	0.255000	chr12	64495200	64495400	0.310000
chrX	109500519	109500719	0.345000	chr12	64500600	64500800	0.380000
chr13	24496223	24497223	0.479000	chr12	6451200	6452200	0.589000
chr19	18237621	18237821	0.550000	chr12	6453000	6453200	0.650000
chr15	17687659	17687859	0.395000	chr12	64549600	64549800	0.535000
chr12	128646983	128647183	0.470000	chr12	645600	645800	0.505000
chr10	116655168	116655568	0.402500	chr12	64560400	64560800	0.485000
chr8	23046788	23046988	0.330000	chr12	64561200	64561400	0.340000
chr2	9332524	9332724	0.510000	chr12	64569200	64569400	0.530000
chrX	137524381	137524581	0.445000	chr12	64571400	64571600	0.460000
chr20	18325517	18326117	0.416667	chr12	64583600	64584200	0.418333
chrX	60815294	60815694	0.420000	chr12	64595200	64595600	0.435000
chr12	68393735	68394135	0.377500	chr12	64596400	64596800	0.445000
chr12	70993493	70993693	0.310000	chr12	64599400	64599600	0.390000
chr2	60307381	60307581	0.390000	chr12	6460000	6460200	0.505000
chr1	53745345	53745545	0.530000	chr12	64608400	64608600	0.595000
chr8	31172409	31172609	0.370000	chr12	64609000	64609200	0.485000
chr9	62078366	62078566	0.400000	chr12	6461000	6461200	0.525000
chr17	62799436	62799636	0.500000	chr12	64610200	64610400	0.765000
chr7	103537354	103537554	0.450000	chr12	64611000	64611200	0.695000
chr8	140576324	140576924	0.420000	chr12	64611600	64612200	0.463333
chr2	199767156	199767356	0.365000	chr12	64614000	64614200	0.395000
chr1	40118900	40119100	0.430000	chr12	64619200	64619400	0.435000
chr12	39675198	39675398	0.490000	chr12	6462000	6462200	0.555000
chr4	59703437	59703637	0.360000	chr12	64621400	64621600	0.445000
chr4	122707233	122707833	0.400000	chr12	64625400	64626000	0.455000
chr21	33135141	33135341	0.530000	chr12	6463200	6463400	0.585000
chr9	103022224	103022424	0.480000	chr12	64634000	64634200	0.520000
chr7	117783271	117783471	0.345000	chr12	64639000	64639200	0.405000
chr11	67183547	67183747	0.460000	chr12	6465600	6465800	0.475000
chr12	91935449	91935649	0.435000	chr12	64656600	64656800	0.450000
chr3	112676727	112676927	0.410000	chr12	64658000	64658200	0.445000
chrX	147374740	147374940	0.470000	chr12	646600	646800	0.525000
chr4	2624588	2624788	0.400000	chr12	64665600	64665800	0.435000
chr15	44159017	44159217	0.410000	chr12	64667000	64667200	0.500000
chr9	112007972	112008572	0.440000	chr12	64669400	64670000	0.465000
chr12	81908574	81909174	0.385000	chr12	64671400	64672000	0.450000
chr16	80822119	80822519	0.315000	chr12	64673000	64673400	0.417500
chr18	37624318	37625118	0.436250	chr12	64674200	64675000	0.486250
chr7	85057449	85057649	0.385000	chr12	64676000	64676200	0.410000
chr6	100796647	100797047	0.390000	chr12	64679600	64680000	0.475000
chr18	61278222	61278422	0.420000	chr12	64680400	64680600	0.515000
chr19	23112165	23112365	0.305000	chr12	64684800	64685000	0.345000
chr3	101644402	101644602	0.480000	chr12	64688800	64689000	0.505000
chr15	73551114	73551314	0.420000	chr12	6469200	6469400	0.480000
chr20	15328156	15328356	0.465000	chr12	64694200	64694400	0.490000
chr5	154064154	154064354	0.450000	chr12	64694800	64695000	0.575000
chr8	1099029	1099429	0.450000	chr12	64698000	64698400	0.477500
chr11	101364239	101364639	0.387500	chr12	64699800	64700200	0.432500
chr6	80186677	80186877	0.495000	chr1	26470400	26470600	0.535000
chr10	84602398	84602998	0.588333	chr12	6470600	6471200	0.655000
chr6	79564871	79565071	0.365000	chr12	64708000	64708200	0.435000
chr4	37080747	37080947	0.445000	chr1	26471000	26471200	0.535000
chr21	28151536	28151736	0.310000	chr12	64713400	64713600	0.380000
chr6	6355759	6355959	0.405000	chr12	64714600	64714800	0.410000
chr9	6314986	6315986	0.520000	chr1	26471600	26472600	0.642000
chr21	26193278	26193478	0.400000	chr12	64716400	64716600	0.455000
chr6	166948167	166948567	0.397500	chr12	64717000	64717400	0.432500
chr10	21193340	21193740	0.430000	chr12	64720800	64721200	0.462500
chr17	56815511	56816511	0.375000	chr12	64730000	64731000	0.404000
chrX	30371813	30372013	0.360000	chr1	26473000	26473200	0.765000
chr18	15688641	15688841	0.425000	chr12	64737600	64737800	0.470000
chrX	26510431	26510631	0.305000	chr12	64746800	64747000	0.385000
chr17	12814998	12815198	0.440000	chr12	64747800	64748000	0.450000
chr3	45297408	45298008	0.426667	chr12	64749600	64750200	0.430000
chr2	86146486	86146686	0.510000	chr12	6475000	6475200	0.515000
chrX	48134576	48134776	0.425000	chr12	64753000	64753200	0.455000
chr4	128461189	128461389	0.425000	chr12	64755600	64755800	0.445000
chr16	68881747	68881947	0.375000	chr12	64756400	64756600	0.385000
chr2	139900608	139900808	0.325000	chr12	64757800	64758000	0.430000
chr8	27566465	27567265	0.477500	chr12	64758800	64759600	0.631250
chr8	47017325	47017725	0.337500	chr12	64760800	64761200	0.382500
chr20	18309652	18309852	0.440000	chr12	64767600	64767800	0.470000
chr15	96546148	96546348	0.440000	chr1	26477000	26477200	0.455000
chr2	158973174	158973374	0.505000	chr12	64772400	64772600	0.520000
chr18	18569287	18569487	0.375000	chr1	26477800	26478000	0.475000
chr4	153764211	153764411	0.445000	chr12	64780800	64781000	0.755000
chr13	88524493	88524893	0.335000	chr12	64782200	64782600	0.402500
chr6	155111344	155111544	0.340000	chr12	64796400	64796600	0.365000
chr15	95010512	95010712	0.265000	chr12	64800800	64801000	0.375000
chr11	107350881	107351081	0.490000	chr12	64802200	64802400	0.495000
chr18	29881806	29882006	0.365000	chr12	64807200	64807400	0.450000
chr15	79156589	79156789	0.510000	chr1	26481400	26481600	0.525000
chr8	79145027	79145227	0.370000	chr12	64814600	64814800	0.410000
chr3	178240799	178240999	0.355000	chr1	26482400	26482600	0.435000
chr10	78946431	78947031	0.453333	chr12	64824600	64825200	0.710000
chr5	160778811	160779011	0.435000	chr12	64826400	64826600	0.515000
chr10	46034090	46034290	0.415000	chr1	26487600	26487800	0.560000
chr4	112522856	112523056	0.385000	chr12	64891000	64891200	0.435000
chr18	9503411	9503611	0.420000	chr12	64923600	64923800	0.425000
chr22	27922795	27922995	0.560000	chr12	6493200	6493400	0.675000
chr2	168600419	168600619	0.510000	chr12	6493800	6494000	0.720000
chr1	19499138	19499338	0.290000	chr12	64943800	64944000	0.470000
chr17	4530753	4530953	0.610000	chr1	26497000	26497200	0.625000
chr10	81150516	81150716	0.395000	chr1	26500200	26500400	0.715000
chr6	156736214	156736414	0.525000	chr1	26501000	26501200	0.765000
chr3	175121230	175121430	0.425000	chr1	26501600	26501800	0.555000
chr8	22260834	22261034	0.300000	chr12	65081600	65081800	0.330000
chr11	3973738	3973938	0.435000	chr12	65086400	65086600	0.450000
chr14	43135958	43136158	0.700000	chr12	65121400	65121600	0.720000
chr12	75261175	75261375	0.295000	chr12	65123600	65123800	0.370000
chr16	61202852	61203052	0.260000	chr12	65125400	65125600	0.360000
chrX	59597382	59598182	0.393750	chr12	65126000	65126800	0.426250
chr11	15750189	15750589	0.390000	chr12	65156400	65156800	0.402500
chr12	83521197	83521397	0.365000	chr12	65163800	65164000	0.380000
chr14	2711839	2712039	0.000000	chr12	65168800	65169000	0.330000
chr12	57774790	57774990	0.560000	chr12	65169400	65169600	0.660000
chr17	49865062	49865662	0.621667	chr12	65170000	65170600	0.673333
chr2	48516595	48516795	0.435000	chr12	65172000	65172200	0.445000
chr7	34370379	34370579	0.350000	chr12	65182200	65182400	0.355000
chr12	17295037	17295237	0.395000	chr12	65205200	65205400	0.415000
chr10	108652818	108653018	0.410000	chr12	65206000	65206200	0.415000
chr3	74908048	74908248	0.400000	chr12	65208200	65208400	0.425000
chrX	14773570	14773770	0.405000	chr12	65209000	65209200	0.430000
chr2	187044764	187044964	0.355000	chr12	65211200	65211400	0.410000
chr17	3753579	3753979	0.632500	chr1	2652200	2652600	0.640000
chr17	45372577	45373177	0.523333	chr12	65278600	65279200	0.716667
chr16	65711344	65711544	0.370000	chr12	65280400	65280600	0.380000
chr22	24893683	24893883	0.470000	chr1	26529600	26529800	0.845000
chrX	56464614	56464814	0.345000	chr12	65296600	65296800	0.405000
chr2	100095253	100095653	0.410000	chr12	65300800	65301200	0.422500
chr1	144709031	144709431	0.350000	chr12	65306600	65307000	0.452500
chr19	1903450	1903650	0.360000	chr12	65308200	65308400	0.380000
chr10	129856489	129856689	0.530000	chr1	26531200	26531400	0.580000
chr12	14364718	14364918	0.520000	chr1	2653200	2653400	0.600000
chr5	33039953	33040553	0.516667	chr12	6532200	6532800	0.570000
chr8	125157818	125158018	0.335000	chr12	65329800	65330000	0.340000
chrX	78839382	78840782	0.482857	chr12	6533400	6534800	0.664286
chr3	31667587	31667787	0.415000	chr1	26534000	26534200	0.585000
chr22	44583687	44584087	0.592500	chr12	6535200	6535600	0.612500
chr1	78849633	78849833	0.440000	chr1	26535400	26535600	0.550000
chr11	114277957	114278157	0.395000	chr12	6536000	6536200	0.530000
chr19	29136147	29136347	0.390000	chr12	65367400	65367600	0.425000
chr1	121327323	121327523	0.540000	chr12	6537000	6537200	0.585000
chr9	42706879	42708279	0.386429	chr12	6537800	6539200	0.549286
chrX	81640010	81640410	0.342500	chr1	26538000	26538400	0.510000
chr17	74248146	74248546	0.617500	chr1	2653800	2654200	0.637500
chr8	6074338	6074738	0.472500	chr1	26538800	26539200	0.545000
chr1	100052293	100053093	0.461250	chr12	6540000	6540800	0.617500
chr14	70351851	70352051	0.295000	chr12	65410600	65410800	0.390000
chr7	108585867	108587067	0.407500	chr1	26541800	26543000	0.597500
chr3	107805004	107805204	0.400000	chr12	65449600	65449800	0.345000
chr12	123193771	123193971	0.390000	chr1	26545000	26545200	0.475000
chr11	75293911	75294311	0.485000	chr1	26545600	26546000	0.677500
chr4	38746540	38747340	0.438750	chr12	6545600	6546400	0.477500
chrX	78076156	78076356	0.425000	chr1	26546400	26546600	0.595000
chr12	68917114	68917314	0.470000	chr1	2654800	2655000	0.605000
chr20	21769999	21770199	0.385000	chr12	6549000	6549200	0.450000
chr3	162345447	162345847	0.315000	chr12	65493200	65493600	0.392500
chr19	43200804	43201004	0.470000	chr12	6550400	6550600	0.600000
chrX	72669219	72669819	0.435000	chr1	26554000	26554600	0.573333
chr16	23831682	23831882	0.540000	chr12	6554200	6554400	0.580000
chr4	93866573	93866973	0.415000	chr1	26555600	26556000	0.607500
chr15	27726950	27727150	0.480000	chr12	65556800	65557000	0.595000
chr2	211437526	211437926	0.352500	chr12	65557800	65558200	0.425000
chr10	116552634	116552834	0.580000	chr12	6556000	6556200	0.655000
chr5	146618793	146618993	0.495000	chr1	2655600	2655800	0.630000
chr17	24780534	24780934	0.405000	chr12	65566000	65566400	0.452500
chr17	3576064	3576264	0.510000	chr1	26557000	26557200	0.575000
chr9	74442582	74442782	0.360000	chr12	6558200	6558400	0.510000
chr4	71763792	71763992	0.375000	chr12	65597600	65597800	0.485000
chr16	59017635	59017835	0.480000	chr12	65602600	65602800	0.545000
chr10	13726149	13726349	0.480000	chr12	6563600	6563800	0.560000
chr8	102029904	102030104	0.365000	chr12	65655200	65655400	0.415000
chr13	44278850	44279050	0.405000	chr12	65657000	65657200	0.415000
chr2	32375458	32375658	0.490000	chr12	65667000	65667200	0.500000
chr8	21273756	21274756	0.454000	chr12	6567400	6568400	0.546000
chrY	43265105	43265305	0.000000	chr12	65699400	65699600	0.415000
chr1	36050253	36050453	0.500000	chr12	6570400	6570600	0.630000
chr16	22686575	22686775	0.555000	chr1	2657200	2657400	0.605000
chr6	102501617	102501817	0.395000	chr12	65740800	65741000	0.485000
chr18	79486643	79486843	0.735000	chr12	65741400	65741600	0.745000
chr12	66308586	66308786	0.430000	chr12	65742200	65742400	0.735000
chrX	52944505	52944705	0.490000	chr1	26574800	26575000	0.570000
chr1	11168546	11168946	0.497500	chr1	26575400	26575800	0.532500
chr1	81748299	81748499	0.465000	chr12	65770400	65770600	0.480000
chr5	62428364	62428764	0.522500	chr1	2658000	2658400	0.622500
chr10	102284	102484	0.350000	chr1	26581000	26581200	0.500000
chr3	125698517	125698717	0.530000	chr12	65823000	65823200	0.565000
chr10	103766920	103767120	0.565000	chr12	65824000	65824200	0.715000
chr19	5324750	5326550	0.516667	chr12	65824600	65826400	0.685000
chr16	71471640	71471840	0.440000	chr1	26582800	26583000	0.470000
chr5	4939186	4939386	0.520000	chr1	26584200	26584400	0.530000
chr16	76016474	76016674	0.295000	chr12	65860800	65861000	0.370000
chr7	133953264	133953464	0.460000	chr12	65868400	65868600	0.475000
chr6	79679067	79679267	0.375000	chr12	65881400	65881600	0.400000
chr4	71814064	71814264	0.470000	chr12	65882200	65882400	0.595000
chr18	4441293	4441493	0.425000	chr12	65892200	65892400	0.445000
chr8	79399788	79399988	0.505000	chr12	65893000	65893200	0.510000
chrX	86598538	86598738	0.395000	chr12	65902600	65902800	0.380000
chr22	26069491	26069691	0.395000	chr12	65907600	65907800	0.425000
chr4	154085023	154085223	0.410000	chr12	65911400	65911600	0.460000
chr8	136245468	136245668	0.445000	chr12	65916800	65917000	0.470000
chr4	152695508	152695708	0.250000	chr12	659200	659400	0.465000
chr3	192788312	192788512	0.365000	chr12	65922200	65922400	0.525000
chr11	124955489	124955689	0.340000	chr12	65923400	65923600	0.475000
chr2	41692894	41693094	0.355000	chr12	65925800	65926000	0.415000
chrY	44657158	44657558	0.000000	chr12	65926400	65926800	0.405000
chr8	73852737	73852937	0.335000	chr12	65928200	65928400	0.370000
chr8	33446878	33447078	0.460000	chr12	65937200	65937400	0.490000
chr1	42714054	42714254	0.370000	chr12	6594200	6594400	0.390000
chr12	50154397	50155397	0.389000	chr12	65963200	65964200	0.406000
chr3	93522238	93522838	0.388333	chr1	26597200	26597800	0.395000
chr5	81168574	81168774	0.440000	chr12	65972200	65972400	0.445000
chr7	140821536	140821936	0.405000	chr1	2659800	2660200	0.637500
chr5	35041514	35041714	0.410000	chr1	26599000	26599200	0.465000
chr14	12208871	12209071	0.000000	chr1	26602400	26602600	0.365000
chr20	51015021	51015421	0.565000	chr12	6603200	6603600	0.612500
chr13	31552349	31552549	0.355000	chr12	66047400	66047600	0.340000
chr20	40491646	40493646	0.461500	chr12	6605400	6607400	0.653500
chr6	80343288	80343488	0.290000	chr12	66057600	66057800	0.330000
chr18	10108464	10108664	0.435000	chr12	66066400	66066600	0.440000
chr1	92083484	92083684	0.430000	chr12	66071600	66071800	0.475000
chrX	43847991	43848391	0.352500	chr1	26607200	26607600	0.402500
chr18	20808816	20809016	0.365000	chr12	66072200	66072400	0.390000
chr5	33620761	33621561	0.417500	chr12	6607800	6608600	0.487500
chr1	143469908	143470108	0.375000	chr12	66087400	66087600	0.385000
chr2	4189393	4189593	0.425000	chr12	6609000	6609200	0.520000
chr11	88450481	88450681	0.395000	chr12	66092600	66092800	0.410000
chr13	51019856	51020256	0.392500	chr12	66107400	66107800	0.475000
chr8	86357094	86357294	0.315000	chr12	66120000	66120200	0.460000
chr17	31874156	31874356	0.490000	chr12	6612400	6612600	0.540000
chr13	58703493	58703693	0.350000	chr12	66127800	66128000	0.420000
chr20	6423832	6424032	0.375000	chr1	26612800	26613000	0.435000
chrX	97828811	97829011	0.415000	chr12	66130000	66130200	0.500000
chr7	30095214	30096614	0.385714	chr12	6613000	6614400	0.615714
chr2	98361573	98361973	0.515000	chr12	66130600	66131000	0.587500
chr11	132733313	132733513	0.375000	chr12	66131400	66131600	0.410000
chr4	124812388	124812588	0.440000	chr12	66135800	66136000	0.475000
chrY	8066926	8067126	0.405000	chr12	66145200	66145400	0.415000
chr11	10503904	10504304	0.410000	chr12	66150000	66150400	0.417500
chr12	83741824	83742024	0.395000	chr12	66156800	66157000	0.415000
chrX	152504058	152504258	0.435000	chr12	66163400	66163600	0.445000
chr8	63944906	63945106	0.395000	chr12	66164400	66164600	0.415000
chr11	30074597	30074997	0.372500	chr12	66168400	66168800	0.402500
chr8	20247557	20248557	0.537000	chr12	66169200	66170200	0.573000
chr12	72613691	72613891	0.400000	chr12	66173000	66173200	0.420000
chr7	120779977	120780177	0.465000	chr12	66175400	66175600	0.510000
chr7	147250536	147250736	0.500000	chr12	6617800	6618000	0.510000
chr10	45260765	45260965	0.470000	chr12	6618600	6618800	0.535000
chr3	145556244	145556444	0.460000	chr12	66187200	66187400	0.465000
chr6	122312582	122312982	0.300000	chr12	66187800	66188200	0.380000
chr1	43948900	43949100	0.540000	chr12	66189200	66189400	0.715000
chr21	18950338	18950938	0.376667	chr12	66190600	66191200	0.430000
chr5	71478095	71478695	0.365000	chr1	26619400	26620000	0.395000
chr8	9126214	9126614	0.310000	chr12	66196800	66197200	0.350000
chr20	46062289	46063489	0.537500	chr1	26620400	26621600	0.668333
chr20	57279382	57279582	0.535000	chr12	6620400	6620600	0.700000
chr6	170569494	170569694	0.360000	chr12	66206200	66206400	0.380000
chrX	86689186	86689386	0.345000	chr12	66211000	66211200	0.370000
chr11	12299084	12299284	0.365000	chr12	66213000	66213200	0.380000
chr13	91829410	91829610	0.265000	chr12	66217400	66217600	0.320000
chr1	182309716	182309916	0.525000	chr12	66234200	66234400	0.535000
chr3	13102572	13103172	0.600000	chr12	66235000	66235600	0.691667
chr5	18391458	18391658	0.435000	chr12	66236200	66236400	0.520000
chr6	123985710	123985910	0.385000	chr12	66237000	66237200	0.505000
chr1	99444013	99444213	0.495000	chr12	66240600	66240800	0.580000
chr22	4692183	4692583	0.000000	chr12	66241600	66242000	0.372500
chr10	111357905	111358105	0.410000	chr12	66247800	66248000	0.420000
chr4	71689532	71689732	0.430000	chr12	6626800	6627000	0.520000
chr8	6272451	6272651	0.350000	chr12	66268600	66268800	0.385000
chr16	80806753	80806953	0.405000	chr12	66269800	66270000	0.430000
chr1	147375112	147375512	0.375000	chr12	6627600	6628000	0.437500
chr7	72489164	72489364	0.440000	chr12	66279200	66279400	0.480000
chr11	37376075	37376275	0.390000	chr1	26628000	26628200	0.405000
chr3	131399175	131399375	0.410000	chr12	66280600	66280800	0.435000
chrX	50533428	50533628	0.470000	chr12	66288200	66288400	0.485000
chr12	22609574	22609774	0.430000	chr12	66290800	66291000	0.435000
chrX	51998056	51998256	0.375000	chr12	663000	663200	0.395000
chr12	61098885	61099485	0.471667	chr12	66302400	66303000	0.551667
chr20	52713532	52713732	0.215000	chr12	66303600	66303800	0.390000
chr4	137495780	137495980	0.390000	chr12	66304400	66304600	0.455000
chr17	31886109	31886309	0.475000	chr12	6631600	6631800	0.535000
chr3	1964715	1965115	0.367500	chr12	66321400	66321800	0.395000
chrX	119407223	119407423	0.520000	chr12	6632400	6632600	0.530000
chr5	70546154	70546554	0.260000	chr12	66337600	66338000	0.387500
chr1	230786759	230786959	0.450000	chr12	6633800	6634000	0.535000
chr15	85346490	85347090	0.446667	chr12	66341000	66341600	0.490000
chr14	15970044	15970244	0.000000	chr12	66345400	66345600	0.395000
chr1	109341784	109341984	0.400000	chr12	66346000	66346200	0.455000
chr16	74428484	74428684	0.500000	chr12	66352200	66352400	0.545000
chr17	2965165	2966365	0.527500	chr12	6635400	6636600	0.582500
chr1	153249252	153249652	0.397500	chr1	26636600	26637000	0.440000
chr5	87411223	87411423	0.345000	chr12	66366200	66366400	0.390000
chr10	44916799	44916999	0.400000	chr12	66379800	66380000	0.465000
chr11	116940971	116941371	0.495000	chr12	6638400	6638800	0.570000
chr2	3521656	3521856	0.460000	chr12	66388600	66388800	0.475000
chr8	41979397	41979997	0.498333	chr12	6639200	6639800	0.550000
chrX	68856150	68856350	0.435000	chr12	66394000	66394200	0.440000
chr10	129181406	129181606	0.415000	chr12	66399000	66399200	0.440000
chrX	121807369	121807569	0.340000	chr1	26640000	26640200	0.440000
chr15	45312598	45312798	0.390000	chr12	66407600	66407800	0.490000
chr19	50848604	50848804	0.385000	chr12	66409400	66409600	0.465000
chr14	36523270	36523470	0.540000	chr12	6641200	6641400	0.545000
chr17	15432231	15432431	0.460000	chr1	2664200	2664400	0.625000
chr4	110471606	110472606	0.443000	chr12	6643600	6644600	0.523000
chrY	9719405	9719605	0.430000	chr12	66468000	66468200	0.465000
chr6	69319	69519	0.570000	chr12	66472600	66472800	0.575000
chr4	38972028	38972228	0.440000	chr12	6647400	6647600	0.655000
chr15	62258512	62259312	0.430000	chr1	26647800	26648600	0.455000
chr7	78041670	78041870	0.445000	chr12	66616800	66617000	0.480000
chr3	133806409	133806609	0.425000	chr12	66623600	66623800	0.435000
chr16	28308903	28309503	0.543333	chr12	6662800	6663400	0.566667
chr11	76592296	76592496	0.550000	chr1	26663400	26663600	0.570000
chr10	90150703	90151103	0.367500	chr12	66662200	66662600	0.382500
chr1	28940667	28940867	0.345000	chr12	66689000	66689200	0.530000
chr4	126627204	126627404	0.350000	chr12	66692200	66692400	0.370000
chr19	46086291	46086491	0.435000	chr12	66694000	66694200	0.460000
chr1	165426843	165427043	0.430000	chr12	667000	667200	0.490000
chr2	151208434	151208634	0.360000	chr12	66709200	66709400	0.355000
chr1	113102910	113103310	0.370000	chr1	26677400	26677800	0.495000
chr8	121495528	121495728	0.385000	chr12	66777000	66777200	0.450000
chr5	106832138	106832338	0.345000	chr12	66799600	66799800	0.425000
chr12	40092596	40092996	0.415000	chr12	66813000	66813400	0.447500
chr11	117114877	117115077	0.450000	chr12	66829800	66830000	0.455000
chrX	93017262	93017462	0.400000	chr12	6684800	6685000	0.420000
chr7	51677406	51677606	0.400000	chr12	66851200	66851400	0.440000
chr2	124187870	124188070	0.405000	chr1	26685200	26685400	0.435000
chr10	42468177	42468377	0.350000	chr12	66861200	66861400	0.390000
chr10	64172795	64172995	0.410000	chr1	26686400	26686600	0.455000
chr2	155177215	155177415	0.345000	chr1	26687000	26687200	0.400000
chr5	175689316	175690116	0.500000	chr1	2668800	2669600	0.631250
chr10	124433344	124434544	0.480000	chr12	6688600	6689800	0.653333
chr1	238685468	238685668	0.355000	chr12	66901200	66901400	0.395000
chr8	67131500	67131700	0.295000	chr1	26690200	26690400	0.465000
chr18	807531	807731	0.405000	chr12	66915600	66915800	0.440000
chr19	56872672	56872872	0.455000	chr12	669200	669400	0.510000
chr2	178579479	178579879	0.420000	chr12	66920200	66920600	0.455000
chr16	19911726	19911926	0.450000	chr1	26692400	26692600	0.515000
chr13	87479308	87479508	0.350000	chr12	66925200	66925400	0.425000
chr3	54297497	54297697	0.405000	chr12	66929200	66929400	0.455000
chr14	87308152	87308352	0.435000	chr1	26693000	26693200	0.590000
chr2	208369782	208370782	0.429000	chr1	26693800	26694800	0.461000
chr6	37924390	37925390	0.423000	chr1	26695400	26696400	0.754000
chr16	62332991	62333191	0.370000	chr12	66964800	66965000	0.440000
chr10	36416295	36416495	0.315000	chr12	66967800	66968000	0.330000
chr17	6660636	6660836	0.540000	chr1	26697000	26697200	0.715000
chr15	42697427	42697627	0.315000	chr12	6697000	6697200	0.460000
chr12	39373120	39373320	0.425000	chr1	26697600	26697800	0.605000
chr10	61211432	61211632	0.480000	chr12	6698000	6698200	0.570000
chr8	86077096	86077296	0.400000	chr1	26698400	26698600	0.435000
chr1	167668653	167669053	0.397500	chr1	26699200	26699600	0.415000
chr8	61429321	61429521	0.410000	chr1	26700000	26700200	0.450000
chr1	30876793	30877793	0.600000	chr12	6700000	6701000	0.761000
chr22	32056090	32058290	0.414091	chr1	26700800	26703000	0.424545
chr16	89795139	89795339	0.435000	chr12	67025600	67025800	0.475000
chr7	118371313	118371713	0.420000	chr12	6703600	6704000	0.577500
chr2	153211357	153211757	0.407500	chr1	26704000	26704400	0.410000
chr21	11510794	11511194	0.387500	chr1	26706400	26706800	0.440000
chr1	4304268	4305068	0.538750	chr12	67069000	67069800	0.780000
chr9	24143111	24143311	0.440000	chr12	6709000	6709200	0.500000
chr3	42905336	42905536	0.405000	chr1	26710600	26710800	0.410000
chr8	116970710	116971910	0.384167	chr1	26712000	26713200	0.440833
chr11	105399410	105400210	0.316250	chr1	26713600	26714400	0.411250
chr1	207753572	207753772	0.410000	chr1	26715400	26715600	0.415000
chr6	91969897	91970097	0.310000	chr1	26716400	26716600	0.390000
chr16	6255802	6256002	0.500000	chr12	6716800	6717000	0.505000
chr11	46652707	46652907	0.330000	chr1	26717200	26717400	0.360000
chr11	10735578	10736178	0.563333	chr1	2671800	2672400	0.635000
chr1	29362797	29362997	0.500000	chr1	26718200	26718400	0.510000
chr9	109947894	109948094	0.370000	chr1	26721000	26721200	0.420000
chr16	13914667	13914867	0.455000	chr12	6721200	6721400	0.500000
chr2	180104030	180104430	0.355000	chr1	26721800	26722200	0.417500
chr3	45304027	45304227	0.335000	chr12	6723000	6723200	0.345000
chr3	76238499	76238699	0.500000	chr1	26723600	26723800	0.550000
chr10	48726211	48727211	0.470000	chr12	6723800	6724800	0.594000
chr5	52165107	52165307	0.335000	chr12	67245600	67245800	0.390000
chr2	237470136	237471936	0.514444	chr12	67268800	67270600	0.589444
chr1	156892255	156892455	0.560000	chr1	2672800	2673000	0.635000
chr15	68167060	68167260	0.370000	chr12	67297400	67297600	0.400000
chr17	67590500	67590700	0.320000	chr12	67315800	67316000	0.300000
chr4	79018011	79018211	0.440000	chr12	673400	673600	0.525000
chr6	95411520	95411920	0.432500	chr12	67340800	67341200	0.457500
chr11	51637703	51637903	0.400000	chr1	26734200	26734400	0.405000
chr3	28092474	28092674	0.420000	chr12	67356000	67356200	0.425000
chr2	109994034	109994234	0.435000	chr12	6735800	6736000	0.460000
chr3	115683569	115684369	0.316250	chr12	67358600	67359400	0.433750
chr7	136208641	136208841	0.455000	chr12	67388800	67389000	0.475000
chr9	36354667	36354867	0.310000	chr12	67410800	67411000	0.455000
chr7	68438568	68438768	0.385000	chr12	67415600	67415800	0.430000
chr1	90068512	90068712	0.365000	chr12	6743000	6743200	0.400000
chr11	37489424	37489824	0.317500	chr1	2674400	2674800	0.637500
chr3	23071274	23071674	0.445000	chr12	67441800	67442200	0.455000
chr6	18060564	18060764	0.455000	chr1	26744200	26744400	0.510000
chr20	49261347	49261547	0.385000	chr12	67449600	67449800	0.425000
chr4	187746773	187747373	0.416667	chr12	67452200	67452800	0.453333
chr3	65295054	65295454	0.422500	chr12	67457800	67458200	0.497500
chr12	115953330	115953530	0.465000	chr12	6745800	6746000	0.525000
chr5	68364473	68364673	0.335000	chr12	674600	674800	0.400000
chr9	21672081	21672281	0.395000	chr12	67463800	67464000	0.435000
chr18	26887835	26888035	0.465000	chr12	67483400	67483600	0.525000
chr4	29637067	29637267	0.450000	chr12	67485000	67485200	0.465000
chr4	71354735	71354935	0.445000	chr12	67499000	67499200	0.530000
chr19	10727242	10727442	0.420000	chr1	26750000	26750200	0.510000
chr12	85588258	85588458	0.365000	chr12	67501400	67501600	0.375000
chr6	36082212	36082612	0.420000	chr12	67504000	67504400	0.425000
chr14	81601684	81601884	0.425000	chr1	26750600	26750800	0.460000
chr6	89594146	89594346	0.490000	chr12	67515800	67516000	0.495000
chr8	9884573	9884773	0.470000	chr12	67517200	67517400	0.515000
chr21	42881888	42882688	0.487500	chr12	6753000	6753800	0.673750
chr13	109516577	109516777	0.315000	chr1	26754600	26754800	0.470000
chr16	8257161	8257361	0.490000	chr12	67555400	67555600	0.570000
chr1	89532205	89532405	0.405000	chr12	6757400	6757600	0.535000
chr4	133005065	133005265	0.315000	chr12	67579400	67579600	0.390000
chr8	118011593	118011793	0.470000	chr12	6758600	6758800	0.500000
chr2	238032167	238032367	0.330000	chr12	67590600	67590800	0.335000
chr7	95333259	95333459	0.320000	chr12	67592800	67593000	0.405000
chr21	37685905	37686105	0.395000	chr1	26761400	26761600	0.525000
chr4	137211377	137211977	0.365000	chr12	67630400	67631000	0.420000
chr14	90310193	90310393	0.460000	chr12	67633800	67634000	0.465000
chr4	62743822	62744222	0.257500	chr12	67634400	67634800	0.425000
chr10	132213041	132213241	0.525000	chr12	6764200	6764400	0.605000
chr1	155066853	155067053	0.565000	chr12	67648000	67648200	0.675000
chr7	63129739	63131139	0.390000	chr12	67648600	67650000	0.771429
chr11	41705681	41705881	0.375000	chr12	67651400	67651600	0.440000
chr17	42838111	42838311	0.505000	chr12	6765400	6765600	0.515000
chr4	181349570	181349770	0.310000	chr12	67661600	67661800	0.350000
chr22	22924261	22925061	0.560000	chr12	6766200	6767000	0.788750
chr2	110118955	110119155	0.460000	chr12	67667400	67667600	0.480000
chr12	10223636	10223836	0.470000	chr12	67678800	67679000	0.475000
chr15	26271170	26271370	0.505000	chr12	6768000	6768200	0.570000
chr7	5891773	5891973	0.495000	chr12	6768600	6768800	0.565000
chr14	31052757	31052957	0.285000	chr12	67689600	67689800	0.350000
chr17	64170542	64170742	0.455000	chr12	6769200	6769400	0.610000
chr5	170845294	170845494	0.415000	chr12	67697600	67697800	0.420000
chr9	34994837	34995037	0.490000	chr12	6769800	6770000	0.600000
chr4	124969739	124969939	0.390000	chr12	67699000	67699200	0.450000
chr4	29992124	29992324	0.415000	chr12	67710600	67710800	0.475000
chr19	57700196	57700396	0.440000	chr12	6771200	6771400	0.580000
chr20	42790827	42791227	0.402500	chr1	26771800	26772200	0.502500
chr5	88036754	88037154	0.390000	chr12	67721400	67721800	0.372500
chr12	42677301	42677501	0.415000	chr12	6774800	6775000	0.545000
chr17	45664223	45664423	0.335000	chr12	67755400	67755600	0.390000
chr18	38509127	38509327	0.390000	chr12	67756800	67757000	0.420000
chr2	187405161	187405361	0.375000	chr12	67758200	67758400	0.465000
chrX	153682290	153682690	0.500000	chr12	6778200	6778600	0.602500
chr14	41882000	41883000	0.408000	chr1	26778600	26779600	0.491000
chr3	156041584	156041784	0.640000	chr12	6779000	6779200	0.650000
chr3	91983756	91983956	0.395000	chr12	67804200	67804400	0.435000
chr20	38419703	38419903	0.505000	chr1	26780600	26780800	0.540000
chr1	108361333	108361533	0.380000	chr1	26781200	26781400	0.415000
chr1	30279051	30280051	0.388000	chr1	26782600	26783600	0.419000
chr20	7284989	7285389	0.317500	chr1	26784000	26784400	0.512500
chr3	112164242	112164442	0.375000	chr12	6784800	6785000	0.415000
chr20	21284193	21284393	0.425000	chr12	6785800	6786000	0.440000
chr15	52499796	52501596	0.443889	chr1	26786200	26788000	0.537222
chr3	192946716	192946916	0.445000	chr12	6786800	6787000	0.455000
chr20	12153103	12153303	0.415000	chr1	26789200	26789400	0.550000
chr5	30043853	30044053	0.515000	chr12	6789400	6789600	0.590000
chr10	5707062	5707262	0.395000	chr12	6790800	6791000	0.455000
chr6	25236959	25237359	0.407500	chr1	26791600	26792000	0.472500
chr9	96125930	96126130	0.500000	chr1	2679200	2679400	0.665000
chr9	13821738	13822338	0.450000	chr12	6792600	6793200	0.590000
chr3	146257402	146257602	0.385000	chr12	67943400	67943600	0.395000
chr5	67286401	67286601	0.415000	chr12	67989200	67989400	0.465000
chr20	58008289	58008489	0.440000	chr12	67991200	67991400	0.445000
chr19	14616612	14617212	0.485000	chr1	26799600	26800200	0.520000
chr20	12203621	12203821	0.365000	chr12	68012800	68013000	0.400000
chr7	117406392	117406592	0.365000	chr1	26803000	26803200	0.475000
chr9	70551294	70551694	0.480000	chr12	68036600	68037000	0.482500
chr1	115142815	115143015	0.480000	chr12	68038800	68039000	0.510000
chr2	133395175	133395375	0.455000	chr12	68040600	68040800	0.465000
chr5	167736207	167736407	0.440000	chr12	68042400	68042600	0.460000
chr17	82850859	82851059	0.395000	chr12	68080600	68080800	0.420000
chr14	65320140	65320340	0.515000	chr1	26810200	26810400	0.535000
chr8	100311963	100312163	0.445000	chr12	68113800	68114000	0.585000
chr15	19812231	19813031	0.360000	chr12	68119400	68120200	0.435000
chr16	9859580	9859980	0.452500	chr12	6812600	6813000	0.492500
chr4	160548406	160548806	0.387500	chr12	68159600	68160000	0.400000
chr1	128454953	128455153	0.000000	chr12	68163600	68163800	0.375000
chrY	3648946	3649346	0.480000	chr12	68175600	68176000	0.482500
chr7	62996192	62996392	0.370000	chr12	68181200	68181400	0.485000
chr8	84626461	84626861	0.275000	chr12	68189800	68190200	0.387500
chr9	27880189	27880589	0.407500	chr12	68203400	68203800	0.420000
chr5	82465455	82465655	0.315000	chr1	26820800	26821000	0.480000
chr8	143769838	143770038	0.520000	chr12	6821400	6821600	0.610000
chr3	20218881	20219081	0.490000	chr12	68223200	68223400	0.530000
chr15	34377647	34377847	0.465000	chr12	68234200	68234400	0.490000
chr8	115169904	115170104	0.380000	chr12	68236600	68236800	0.425000
chrX	65565166	65565366	0.350000	chr12	68237200	68237400	0.400000
chr1	211328137	211328737	0.491667	chr1	2682400	2683000	0.625000
chr13	58304276	58304676	0.285000	chr12	68241000	68241400	0.450000
chrY	2205408	2205608	0.445000	chr12	6825600	6825800	0.610000
chr2	189244807	189245007	0.435000	chr12	682600	682800	0.525000
chr2	217069528	217070128	0.515000	chr1	26826600	26827200	0.801667
chr22	17275143	17275543	0.567500	chr12	6827400	6827800	0.570000
chr9	133249688	133250088	0.405000	chr12	68279400	68279800	0.407500
chrX	58080885	58081885	0.502000	chr12	6828600	6829600	0.700000
chr10	13239138	13239338	0.475000	chr1	26828800	26829000	0.565000
chr2	49722097	49722497	0.330000	chr12	68290200	68290600	0.375000
chr20	38968316	38968516	0.430000	chr1	26831800	26832000	0.525000
chr2	112602768	112602968	0.410000	chr12	68326800	68327000	0.430000
chr11	120755987	120756387	0.517500	chr12	68332200	68332600	0.655000
chr8	87836240	87836440	0.505000	chr12	68334200	68334400	0.515000
chr20	51498253	51498653	0.512500	chr1	26833600	26834000	0.575000
chr5	127253654	127253854	0.305000	chr12	68356400	68356600	0.415000
chr20	47140619	47140819	0.370000	chr12	68357600	68357800	0.410000
chr9	129407595	129407795	0.540000	chr12	6835800	6836000	0.550000
chr3	175641925	175643325	0.375000	chr12	68358800	68360200	0.390000
chr3	97609356	97609556	0.310000	chr12	68364400	68364600	0.355000
chr20	60987516	60987916	0.475000	chr12	68365200	68365600	0.582500
chr15	87966054	87966654	0.455000	chr12	68367800	68368400	0.460000
chr17	18832684	18832884	0.425000	chr12	68370400	68370600	0.520000
chr15	83829629	83830229	0.386667	chr12	68372800	68373400	0.430000
chrX	75626206	75626406	0.410000	chr12	68373800	68374000	0.450000
chr17	57326474	57326674	0.425000	chr12	68374400	68374600	0.430000
chr16	54804492	54804692	0.380000	chr12	68379400	68379600	0.420000
chr12	83148478	83149078	0.423333	chr12	68381200	68381800	0.425000
chr21	16806380	16806580	0.365000	chr12	68384200	68384400	0.395000
chr19	15285973	15286173	0.565000	chr1	26839000	26839200	0.595000
chr6	127869367	127869967	0.410000	chr12	68391800	68392400	0.438333
chr14	58135713	58135913	0.305000	chr12	68393600	68393800	0.365000
chr15	85805010	85805210	0.415000	chr12	68403800	68404000	0.455000
chr11	113702632	113702832	0.560000	chr12	6840600	6840800	0.650000
chr6	165556898	165557098	0.560000	chr12	68406200	68406400	0.615000
chr12	73397691	73398091	0.342500	chr12	68417600	68418000	0.437500
chrY	15448789	15448989	0.430000	chr12	6843600	6843800	0.580000
chr11	37618207	37618807	0.408333	chr12	68447600	68448200	0.388333
chr3	16160596	16160996	0.397500	chr12	68451400	68451800	0.447500
chr13	60156452	60156652	0.400000	chr12	68453400	68453600	0.420000
chr7	4887352	4887552	0.385000	chr12	68456000	68456200	0.500000
chr9	62224472	62224672	0.000000	chr12	68459000	68459200	0.315000
chr6	74207395	74207595	0.410000	chr12	68482800	68483000	0.440000
chr7	29726430	29726630	0.360000	chr12	68483600	68483800	0.370000
chr8	23590867	23591067	0.490000	chr12	68484600	68484800	0.510000
chr4	42614772	42614972	0.390000	chr12	6849600	6849800	0.535000
chr5	74283041	74283241	0.405000	chr12	68497800	68498000	0.425000
chr7	16491796	16491996	0.275000	chr12	68506000	68506200	0.285000
chr2	34703240	34703440	0.395000	chr12	68508600	68508800	0.465000
chr3	186996336	186997736	0.489286	chr12	6851200	6852600	0.585714
chr8	110850897	110851097	0.365000	chr12	68530000	68530200	0.440000
chr6	21482611	21483011	0.477500	chr12	6853000	6853400	0.552500
chr7	71888948	71889148	0.535000	chr1	26853200	26853400	0.580000
chr1	147287187	147287587	0.385000	chr12	68532200	68532600	0.290000
chr1	92516787	92516987	0.355000	chr12	68533400	68533600	0.380000
chr3	96790063	96790263	0.295000	chr12	68537000	68537200	0.395000
chr11	4263829	4264429	0.411667	chr12	68538800	68539400	0.445000
chr12	67119785	67120185	0.477500	chr12	685400	685800	0.490000
chr1	194629571	194629971	0.440000	chr12	68540200	68540600	0.460000
chr15	72535036	72535236	0.595000	chr1	26855000	26855200	0.645000
chr7	43330458	43330658	0.470000	chr12	68559400	68559600	0.485000
chr14	67444182	67444782	0.435000	chr12	68560000	68560600	0.523333
chr2	116543161	116543361	0.385000	chr12	68565600	68565800	0.400000
chr8	63538262	63538462	0.350000	chr12	68587400	68587600	0.450000
chr7	42157823	42158423	0.371667	chr12	68591800	68592400	0.406667
chr5	123653857	123654057	0.320000	chr12	68599000	68599200	0.385000
chr21	12254197	12254397	0.360000	chr12	68610000	68610200	0.410000
chr4	122951040	122952240	0.465000	chr12	68610600	68611800	0.711667
chr14	47873422	47874622	0.390000	chr12	68612400	68613600	0.415833
chr2	241555600	241555800	0.495000	chr12	68620600	68620800	0.500000
chr18	46402556	46403356	0.495000	chr1	26862800	26863600	0.617500
chr17	48482660	48482860	0.375000	chr12	68630200	68630400	0.395000
chr6	141775597	141775797	0.370000	chr12	68634200	68634400	0.345000
chr12	7438372	7438572	0.335000	chr12	68641200	68641400	0.495000
chr9	137731525	137731925	0.590000	chr1	26865000	26865400	0.712500
chr11	48886690	48887090	0.442500	chr1	26865800	26866200	0.485000
chr13	62708246	62708446	0.310000	chr12	68667400	68667600	0.345000
chr11	77040714	77041914	0.581667	chr12	6867000	6868200	0.701667
chr4	154546085	154546285	0.335000	chr12	68674000	68674200	0.375000
chr14	53536713	53537113	0.397500	chr12	68675400	68675800	0.415000
chrX	72674135	72674335	0.380000	chr12	68676400	68676600	0.510000
chr4	183969807	183970407	0.441667	chr12	68686800	68687400	0.571667
chr6	3191358	3191558	0.515000	chr12	6868800	6869000	0.520000
chr9	76872870	76873270	0.450000	chr12	6869400	6869800	0.575000
chr4	3496418	3496618	0.630000	chr12	6871600	6871800	0.660000
chrX	1308639	1309039	0.592500	chr12	6872400	6872800	0.672500
chr2	25309477	25310277	0.522500	chr12	6873200	6874000	0.665000
chr4	61070046	61070246	0.285000	chr12	68733600	68733800	0.390000
chr17	63532927	63533727	0.563750	chr12	68746000	68746800	0.628750
chr16	13214591	13214791	0.465000	chr12	6875600	6875800	0.515000
chr10	62962933	62963333	0.412500	chr12	68771200	68771600	0.427500
chr20	10295809	10296009	0.450000	chr1	26878000	26878200	0.455000
chr5	77548947	77549147	0.420000	chr12	68784200	68784400	0.510000
chr3	73555032	73555432	0.380000	chr12	68785400	68785800	0.387500
chr13	48352242	48353042	0.373750	chr12	68787000	68787800	0.378750
chr3	78938983	78939183	0.410000	chr12	68793000	68793200	0.420000
chr22	43744874	43745074	0.530000	chr1	2688000	2688200	0.655000
chr9	93939995	93941595	0.537500	chr12	68807600	68809200	0.603125
chr1	93272258	93272458	0.315000	chr12	68813000	68813200	0.375000
chr13	57150244	57150644	0.330000	chr12	68830200	68830600	0.372500
chr2	223919087	223919287	0.505000	chr12	68844800	68845000	0.535000
chr14	44244757	44244957	0.370000	chr12	68862000	68862200	0.415000
chr3	21663654	21663854	0.375000	chr12	68864000	68864200	0.385000
chr4	10358763	10359163	0.457500	chr12	6886400	6886800	0.465000
chr2	11095481	11095881	0.495000	chr12	68865800	68866200	0.502500
chr8	61146496	61146696	0.390000	chr12	68868200	68868400	0.475000
chr13	16598263	16598663	0.407500	chr1	26887200	26887600	0.432500
chr8	16128288	16128488	0.460000	chr12	6887600	6887800	0.485000
chr14	56347263	56347463	0.460000	chr12	68889800	68890000	0.520000
chr14	75717108	75717308	0.515000	chr1	26890200	26890400	0.650000
chr20	53309161	53309361	0.440000	chr12	68904600	68904800	0.505000
chr1	7059146	7059346	0.450000	chr12	68905800	68906000	0.480000
chr6	129212144	129212344	0.390000	chr1	26891000	26891200	0.580000
chr3	13765507	13765907	0.440000	chr12	6891000	6891400	0.685000
chr2	167185163	167185363	0.290000	chr12	68915200	68915400	0.380000
chr7	84316048	84316448	0.282500	chr12	68932200	68932600	0.387500
chr15	52813649	52813849	0.540000	chr12	68933200	68933400	0.830000
chr6	109718459	109718659	0.410000	chr12	6894400	6894600	0.515000
chr10	96328062	96328262	0.435000	chr12	68951800	68952000	0.470000
chr14	89805659	89805859	0.420000	chr12	689600	689800	0.490000
chr9	71155528	71156128	0.371667	chr12	68963200	68963800	0.395000
chr12	90806688	90806888	0.325000	chr12	68971600	68971800	0.320000
chr7	147877040	147877240	0.420000	chr12	68978800	68979000	0.455000
chr7	21152207	21152407	0.370000	chr12	68998200	68998400	0.395000
chr11	45187024	45187624	0.516667	chr1	26900000	26900600	0.595000
chr1	76610651	76610851	0.395000	chr12	6900000	6900200	0.445000
chr13	97185244	97185844	0.428333	chr12	69007200	69007800	0.445000
chr20	25203420	25203620	0.385000	chr12	69008600	69008800	0.430000
chr5	165998687	165998887	0.385000	chr12	6901000	6901200	0.470000
chr4	102577764	102577964	0.460000	chr12	69026400	69026600	0.475000
chrX	65396012	65396412	0.352500	chr12	69040000	69040400	0.357500
chr10	120581835	120582035	0.385000	chr1	26904200	26904400	0.520000
chr12	120715291	120715691	0.470000	chr12	6904600	6905000	0.562500
chr3	177750219	177750419	0.300000	chr12	69050000	69050200	0.340000
chr2	116594745	116594945	0.400000	chr12	69055800	69056000	0.450000
chr13	79968003	79968203	0.420000	chr12	69059600	69059800	0.440000
chr4	21436450	21436850	0.387500	chr12	69068400	69068800	0.432500
chr11	134858751	134858951	0.480000	chr12	69070400	69070600	0.505000
chr11	13303542	13303742	0.480000	chr12	69071000	69071200	0.525000
chr4	137457666	137457866	0.350000	chr12	69073200	69073400	0.370000
chr11	65687873	65688273	0.492500	chr1	26907600	26908000	0.527500
chr7	112425628	112425828	0.455000	chr12	69096600	69096800	0.425000
chr7	68327373	68327573	0.425000	chr12	69103000	69103200	0.455000
chrY	25944556	25945156	0.460000	chr1	26914000	26914600	0.563333
chr1	146621059	146621659	0.448333	chr12	6914400	6915000	0.706667
chr14	67204690	67204890	0.490000	chr1	26915400	26915600	0.605000
chr12	64868894	64869094	0.320000	chr12	69154600	69154800	0.425000
chr16	66296620	66296820	0.530000	chr12	6915600	6915800	0.615000
chr1	47668397	47668597	0.540000	chr12	69157200	69157400	0.565000
chr13	45029815	45030015	0.360000	chr12	69162000	69162200	0.420000
chr12	29883582	29883782	0.335000	chr12	69179800	69180000	0.405000
chr9	100656184	100656584	0.430000	chr1	26921400	26921800	0.625000
chr17	2999683	2999883	0.460000	chr12	6922600	6922800	0.545000
chr14	56315075	56315875	0.442500	chr12	69239400	69240200	0.758750
chr13	35420558	35420758	0.305000	chr12	69240600	69240800	0.455000
chr14	57176545	57176745	0.275000	chr12	69241600	69241800	0.370000
chr2	134098108	134098308	0.390000	chr12	69243200	69243400	0.405000
chr2	1053012	1053212	0.420000	chr12	69243800	69244000	0.455000
chr14	63572120	63572320	0.535000	chr12	6924400	6924600	0.570000
chr2	35502223	35502423	0.420000	chr12	6925000	6925200	0.600000
chr5	127704719	127705119	0.330000	chr12	69254000	69254400	0.390000
chr13	31426213	31426413	0.320000	chr12	69275600	69275800	0.360000
chr4	142598689	142598889	0.570000	chr12	6927800	6928000	0.810000
chr10	10177805	10178005	0.465000	chr12	6928400	6928600	0.765000
chr5	169204211	169204411	0.450000	chr12	69284200	69284400	0.615000
chr8	26072098	26072298	0.365000	chr12	69291000	69291200	0.485000
chr19	51483800	51484200	0.487500	chr12	6929200	6929600	0.535000
chr6	6910286	6910686	0.502500	chr12	6930000	6930400	0.525000
chr6	131787687	131787887	0.405000	chr12	69309600	69309800	0.450000
chr4	66216412	66216612	0.355000	chr12	6932000	6932200	0.400000
chr2	203973004	203973204	0.405000	chr12	69321400	69321600	0.360000
chr4	51578812	51579012	0.355000	chr12	69325200	69325400	0.405000
chr3	90893443	90893643	0.345000	chr1	26932600	26932800	0.425000
chr3	92143464	92143864	0.385000	chr12	6932800	6933200	0.400000
chr10	125312918	125313718	0.372500	chr12	69328600	69329400	0.380000
chr6	156320763	156321163	0.377500	chr12	69329800	69330200	0.427500
chr12	93902849	93903049	0.435000	chr12	69331200	69331400	0.440000
chr9	10368339	10368539	0.330000	chr12	69334200	69334400	0.375000
chr14	36745569	36746169	0.343333	chr12	69338000	69338600	0.323333
chr5	140617385	140617585	0.440000	chr12	69341400	69341600	0.540000
chrY	19772202	19772402	0.345000	chr12	69343400	69343600	0.350000
chr7	58703330	58703530	0.405000	chr12	69345800	69346000	0.350000
chr5	97616745	97617545	0.412500	chr12	69348200	69349000	0.431250
chr5	58213454	58213654	0.425000	chr12	69354600	69354800	0.490000
chr12	21996807	21997007	0.375000	chr12	69357600	69357800	0.460000
chr2	117631119	117631319	0.490000	chr12	69359600	69359800	0.625000
chr21	6532159	6532359	0.480000	chr12	69360200	69360400	0.570000
chr1	110429977	110430577	0.518333	chr12	6936800	6937400	0.668333
chr2	222830626	222830826	0.460000	chr12	6938000	6938200	0.685000
chr17	30786705	30786905	0.505000	chr1	26938200	26938400	0.580000
chr4	112619250	112619450	0.395000	chr12	69383600	69383800	0.420000
chr18	22389245	22389445	0.500000	chr12	6938600	6938800	0.625000
chr1	124651122	124651322	0.420000	chr12	69405600	69405800	0.435000
chr7	99261614	99261814	0.560000	chr12	6941400	6941600	0.650000
chr11	102713905	102714105	0.300000	chr12	69415800	69416000	0.460000
chr17	73240637	73240837	0.485000	chr12	69425600	69425800	0.525000
chr9	27481709	27481909	0.515000	chr12	6942600	6942800	0.555000
chr7	156334358	156335958	0.492500	chr12	6943400	6945000	0.534375
chr11	10185077	10185477	0.375000	chr12	69438600	69439000	0.397500
chr6	34568118	34568918	0.596250	chr12	6946000	6946800	0.640000
chr1	164222688	164222888	0.360000	chr12	69464600	69464800	0.375000
chr2	66203208	66203608	0.447500	chr12	69468200	69468600	0.457500
chr20	55253331	55254131	0.360000	chr12	69470200	69471000	0.680000
chr8	127966870	127967270	0.530000	chr12	6949200	6949600	0.552500
chr21	34624640	34624840	0.300000	chr12	69497800	69498000	0.390000
chr1	151980903	151981103	0.425000	chr12	6950400	6950600	0.565000
chr11	131096467	131096667	0.485000	chr1	26950800	26951000	0.510000
chrX	85835715	85835915	0.290000	chr12	69508800	69509000	0.325000
chr6	12555971	12556171	0.375000	chr12	69512000	69512200	0.435000
chr2	59596043	59596243	0.460000	chr12	6951200	6951400	0.670000
chr7	73239160	73239560	0.557500	chr12	6952000	6952400	0.615000
chr18	57372956	57373156	0.540000	chr1	26952200	26952400	0.625000
chr6	84353507	84353707	0.420000	chr12	69534600	69534800	0.455000
chr5	132798422	132799022	0.456667	chr12	6953600	6954200	0.605000
chr3	151693822	151694022	0.450000	chr12	69566800	69567000	0.460000
chrX	84461239	84461639	0.360000	chr12	69570800	69571200	0.360000
chr9	113529157	113529357	0.475000	chr12	6957400	6957600	0.580000
chrX	139238952	139239152	0.420000	chr12	69580800	69581000	0.485000
chr13	51154140	51154340	0.380000	chr12	69583400	69583600	0.430000
chr17	46294804	46295604	0.588750	chr12	69585200	69586000	0.628750
chr9	114391425	114391625	0.505000	chr12	6959200	6959400	0.545000
chr19	33032670	33032870	0.430000	chr12	69595800	69596000	0.450000
chr18	42742272	42742872	0.413333	chr1	26960000	26960600	0.766667
chr12	2685837	2686037	0.545000	chr12	6960800	6961000	0.560000
chr6	132489189	132489389	0.265000	chr12	69608200	69608400	0.380000
chr3	108249381	108249581	0.470000	chr12	69612600	69612800	0.475000
chrX	53936939	53937939	0.497000	chr12	6961400	6962400	0.566000
chr16	69276039	69276439	0.387500	chr12	69624000	69624400	0.532500
chr1	23197105	23197305	0.510000	chr12	69627600	69627800	0.530000
chr2	52676134	52676334	0.380000	chr12	69630400	69630600	0.425000
chr12	73621983	73622183	0.415000	chr12	69633200	69633400	0.440000
chr12	45285720	45286120	0.475000	chr12	69639400	69639800	0.487500
chr8	117704824	117705824	0.434000	chr12	6964800	6965800	0.543000
chr15	55795924	55796324	0.432500	chr12	69657800	69658200	0.485000
chr10	645661	646061	0.377500	chr12	69660200	69660600	0.400000
chr5	155333909	155334109	0.385000	chr12	69665000	69665200	0.505000
chr16	7681244	7681444	0.375000	chr12	69666800	69667000	0.455000
chr14	25020912	25021112	0.495000	chr1	26967000	26967200	0.530000
chr4	13837507	13837707	0.460000	chr12	69689200	69689400	0.605000
chr9	68828196	68828996	0.501250	chr12	6970200	6971000	0.631250
chr8	62330243	62330443	0.455000	chr1	26971000	26971200	0.495000
chr17	41299654	41299854	0.455000	chr12	69722600	69722800	0.470000
chr1	3264086	3264686	0.640000	chr12	69738600	69739200	0.780000
chr1	48019060	48019260	0.505000	chr12	69739600	69739800	0.645000
chr3	189806344	189806744	0.465000	chr12	69759000	69759400	0.467500
chr6	160806839	160807039	0.450000	chr1	2697600	2697800	0.625000
chr1	165859485	165859685	0.490000	chr12	69780000	69780200	0.520000
chr15	50343221	50343421	0.450000	chr12	6978600	6978800	0.490000
chr18	78954241	78954441	0.480000	chr1	26979000	26979200	0.495000
chr1	189951924	189952124	0.390000	chr12	69812000	69812200	0.440000
chr4	173265830	173266030	0.430000	chr12	69852800	69853000	0.440000
chr4	32177000	32177200	0.440000	chr12	69879400	69879600	0.530000
chr5	21893110	21893310	0.370000	chr12	69900800	69901000	0.450000
chr12	3691449	3691649	0.395000	chr12	69906600	69906800	0.485000
chr19	36486207	36486407	0.365000	chr12	69908200	69908400	0.405000
chr5	114386150	114386350	0.360000	chr12	69913600	69913800	0.375000
chr18	54413114	54413314	0.470000	chr1	26991400	26991600	0.635000
chrX	152536918	152537118	0.430000	chr12	69927200	69927400	0.435000
chr16	51077743	51077943	0.570000	chr1	26993600	26993800	0.710000
chr4	4622409	4622609	0.515000	chr1	26994200	26994400	0.820000
chr4	28293999	28294399	0.365000	chr12	6996000	6996400	0.507500
chr11	78329495	78329695	0.420000	chr1	26997800	26998000	0.625000
chr10	12536565	12536765	0.440000	chr12	69985600	69985800	0.530000
chr2	203740471	203740671	0.470000	chr1	27000800	27001000	0.540000
chr3	170267598	170267998	0.377500	chr1	27002000	27002400	0.557500
chr5	95976583	95976783	0.305000	chr12	70033400	70033600	0.395000
chr5	174104146	174104346	0.510000	chr1	27004800	27005000	0.600000
chr1	78531621	78531821	0.375000	chr12	70050000	70050200	0.470000
chr6	141328088	141328288	0.465000	chr12	70053000	70053200	0.470000
chr7	87319886	87320086	0.350000	chr12	7005400	7005600	0.415000
chr15	53824005	53824205	0.460000	chr12	70068800	70069000	0.465000
chr2	130479293	130479693	0.382500	chr12	70080600	70081000	0.385000
chr10	7632846	7633046	0.370000	chr12	70091200	70091400	0.495000
chrX	1393972	1394172	0.545000	chr1	27010000	27010200	0.555000
chr2	100404233	100404633	0.537500	chr1	27011000	27011400	0.605000
chrX	139405190	139405590	0.487500	chr1	27012800	27013200	0.622500
chr13	55727776	55727976	0.400000	chr1	27015400	27015600	0.525000
chr11	14946682	14947082	0.422500	chr12	70165400	70165800	0.465000
chr5	153430049	153430449	0.352500	chr12	7017000	7017400	0.420000
chr1	162746790	162746990	0.445000	chr1	27017400	27017600	0.480000
chr18	69222236	69222436	0.580000	chr12	7018600	7018800	0.645000
chr5	38734161	38734361	0.485000	chr12	70202000	70202200	0.820000
chr9	24211106	24211306	0.475000	chr12	7022200	7022400	0.485000
chr8	93135965	93136165	0.405000	chr12	7023200	7023400	0.450000
chr20	21300720	21301720	0.473000	chr12	70242800	70243800	0.663000
chr7	21235934	21236134	0.395000	chr12	70244200	70244400	0.500000
chr14	51223366	51223566	0.365000	chr12	70250600	70250800	0.370000
chrY	9479997	9480197	0.385000	chr12	70251200	70251400	0.405000
chr19	14930711	14930911	0.385000	chr12	70260800	70261000	0.325000
chr17	14843441	14844041	0.478333	chr12	70264200	70264800	0.486667
chr3	165747871	165748071	0.360000	chr12	7027000	7027200	0.385000
chr1	42139927	42140127	0.460000	chr1	27027200	27027400	0.500000
chr9	109652479	109652679	0.310000	chr1	27028000	27028200	0.390000
chr6	138894069	138894469	0.492500	chr12	70304600	70305000	0.587500
chr3	173126102	173126302	0.340000	chr12	70317800	70318000	0.350000
chr2	181160945	181161145	0.530000	chr1	27031800	27032000	0.615000
chr4	81980560	81980760	0.310000	chr12	70319800	70320000	0.330000
chr13	29644940	29645140	0.390000	chr12	70321400	70321600	0.355000
chr12	17736316	17736516	0.495000	chr12	7033200	7033400	0.505000
chr7	102203445	102203845	0.465000	chr1	27033400	27033800	0.560000
chr2	132464429	132464629	0.425000	chr12	7034600	7034800	0.430000
chr14	40992175	40992775	0.350000	chr12	70354400	70355000	0.376667
chr4	187523734	187523934	0.395000	chr12	7035600	7035800	0.310000
chr5	80290346	80291946	0.460000	chr12	70365600	70367200	0.698750
chr7	144183652	144183852	0.375000	chr12	7036600	7036800	0.460000
chr7	153623700	153623900	0.355000	chr12	70369800	70370000	0.385000
chr3	97026841	97027041	0.325000	chr12	7043000	7043200	0.350000
chr13	98447332	98447532	0.500000	chr1	27044600	27044800	0.565000
chr1	98395180	98395380	0.425000	chr1	27046000	27046200	0.560000
chr17	9418081	9418281	0.485000	chr1	27049800	27050000	0.505000
chrX	59160495	59160695	0.420000	chr12	705400	705600	0.510000
chr18	16973022	16973222	0.375000	chr1	27054400	27054600	0.475000
chr6	109718274	109718474	0.380000	chr12	7058600	7058800	0.415000
chr4	29802617	29802817	0.380000	chr12	70590000	70590200	0.510000
chr5	71972657	71972857	0.455000	chr12	70610000	70610200	0.705000
chr9	123170716	123170916	0.335000	chr12	70646000	70646200	0.385000
chr12	95099847	95100447	0.421667	chr1	27065200	27065800	0.463333
chr1	32569070	32569270	0.375000	chr12	70659200	70659400	0.500000
chr6	72132582	72132782	0.375000	chr12	70660200	70660400	0.385000
chrX	96146604	96146804	0.455000	chr12	70661000	70661200	0.480000
chr4	112001201	112001401	0.465000	chr12	70664400	70664600	0.480000
chr15	75334767	75335167	0.442500	chr1	27067600	27068000	0.490000
chr5	127589152	127589752	0.453333	chr12	7068600	7069200	0.470000
chr7	38428713	38428913	0.360000	chr12	70692800	70693000	0.370000
chr3	170724816	170725016	0.470000	chr1	27070400	27070600	0.550000
chrY	11846015	11846215	0.530000	chr1	27071000	27071200	0.595000
chr2	127315944	127316544	0.438333	chr12	70719600	70720200	0.463333
chr18	72548538	72548738	0.380000	chr12	70723000	70723200	0.445000
chrX	63591645	63591845	0.310000	chr12	70724600	70724800	0.400000
chrX	62609182	62609382	0.350000	chr12	70730000	70730200	0.365000
chr14	80396799	80396999	0.275000	chr12	70733400	70733600	0.285000
chr4	9520722	9521122	0.490000	chr1	27074200	27074600	0.505000
chr2	123614476	123614676	0.475000	chr12	70754400	70754600	0.490000
chr1	78885485	78885685	0.340000	chr12	70756200	70756400	0.370000
chr4	166416801	166417001	0.450000	chr12	7078200	7078400	0.470000
chr8	83899019	83899219	0.365000	chr12	70871800	70872000	0.405000
chr11	19650537	19650937	0.375000	chr12	70876800	70877200	0.447500
chr19	4803405	4803605	0.540000	chr12	7092600	7092800	0.555000
chr17	22756733	22756933	0.415000	chr1	27097400	27097600	0.525000
chr11	14523842	14524442	0.436667	chr1	27098600	27099200	0.576667
chr18	63581314	63581514	0.380000	chr12	7099400	7099600	0.440000
chr3	193774737	193774937	0.450000	chr1	27099600	27099800	0.625000
chr11	38200578	38200778	0.370000	chr12	71008000	71008200	0.380000
chr18	77673986	77674186	0.535000	chr1	27102800	27103000	0.630000
chr17	71669495	71669695	0.425000	chr1	27105400	27105600	0.525000
chr5	164969935	164970135	0.450000	chr12	71064000	71064200	0.455000
chr10	117782158	117782758	0.461667	chr1	27106600	27107200	0.605000
chr17	16972087	16972287	0.590000	chr12	7108400	7108600	0.690000
chr8	33409682	33409882	0.555000	chr1	27109200	27109400	0.560000
chr14	81427289	81427489	0.560000	chr12	7109200	7109400	0.595000
chr4	187812847	187813047	0.350000	chr1	27111600	27111800	0.450000
chrX	59220134	59220334	0.400000	chr1	27112200	27112400	0.595000
chr14	33060212	33060412	0.405000	chr12	71125600	71125800	0.480000
chr22	47266754	47266954	0.495000	chr12	7113400	7113600	0.510000
chr14	43188982	43189182	0.380000	chr12	71150200	71150400	0.415000
chr7	128864281	128864481	0.460000	chr1	27115800	27116000	0.490000
chr10	95330275	95330675	0.417500	chr12	7116200	7116600	0.500000
chr4	143230065	143230465	0.485000	chr1	27116600	27117000	0.495000
chr13	103986589	103986789	0.290000	chr1	27120000	27120200	0.465000
chr3	54694617	54695017	0.352500	chr12	71217000	71217400	0.422500
chr5	68260395	68260595	0.410000	chr1	27122800	27123000	0.610000
chr15	69410647	69411047	0.507500	chr12	7123000	7123400	0.555000
chr8	45796813	45797413	0.400000	chr12	71236400	71237000	0.413333
chr5	81917986	81918186	0.400000	chr12	7125800	7126000	0.445000
chr6	34973632	34973832	0.440000	chr12	7126400	7126600	0.465000
chr14	74173653	74173853	0.220000	chr12	71268600	71268800	0.320000
chr17	35328887	35329087	0.365000	chr12	71270200	71270400	0.365000
chr19	40702926	40703326	0.562500	chr12	7128000	7128400	0.577500
chr17	30967712	30968312	0.523333	chr12	7128800	7129400	0.573333
chr22	36845529	36845729	0.375000	chr12	71299600	71299800	0.490000
chr9	23473797	23473997	0.300000	chr12	71301400	71301600	0.445000
chrX	92930026	92930226	0.430000	chr12	7130200	7130400	0.660000
chr22	34109790	34109990	0.555000	chr1	27131000	27131200	0.630000
chr17	57458244	57458844	0.488333	chr12	7131200	7131800	0.603333
chr1	177231731	177231931	0.490000	chr1	27132200	27132400	0.500000
chr11	1677911	1678311	0.510000	chr1	27134000	27134400	0.517500
chr5	157380948	157381148	0.435000	chr12	7134000	7134200	0.465000
chr6	149759142	149759342	0.405000	chr12	71355000	71355200	0.460000
chr7	23025158	23025358	0.355000	chr1	27135600	27135800	0.400000
chr14	100383373	100383773	0.580000	chr1	27136200	27136600	0.592500
chrX	79357437	79357637	0.330000	chr12	71371200	71371400	0.380000
chr2	56859238	56859838	0.426667	chr1	27137200	27137800	0.566667
chr6	160611359	160611559	0.420000	chr12	71392600	71392800	0.440000
chr2	138936222	138936422	0.390000	chr12	71415000	71415200	0.340000
chr11	61966324	61966524	0.330000	chr12	71415800	71416000	0.360000
chr13	65864894	65865094	0.535000	chr12	7142200	7142400	0.580000
chr5	137070320	137070520	0.415000	chr12	71439000	71439200	0.450000
chr1	172477730	172478130	0.462500	chr12	71439800	71440200	0.727500
chr17	19704703	19704903	0.555000	chr12	71441000	71441200	0.560000
chr18	58845453	58846053	0.485000	chr12	7144600	7145200	0.523333
chr2	7245771	7245971	0.545000	chr1	27146000	27146200	0.550000
chr2	214932452	214932652	0.350000	chr12	71461000	71461200	0.475000
chr6	151904222	151904422	0.295000	chr12	71466000	71466200	0.380000
chr1	20709209	20709409	0.525000	chr12	71469400	71469600	0.610000
chr5	144427230	144427630	0.405000	chr12	71504000	71504400	0.362500
chr3	127566539	127566739	0.340000	chr12	71524800	71525000	0.360000
chr8	89021829	89022029	0.415000	chr1	27153000	27153200	0.505000
chr3	180323151	180323351	0.505000	chr1	27153600	27153800	0.580000
chr5	100846552	100846752	0.355000	chr12	71536400	71536600	0.440000
chr18	69713525	69713725	0.340000	chr1	27154200	27154400	0.580000
chr1	105126390	105126590	0.290000	chr12	71551600	71551800	0.365000
chr13	43885926	43886526	0.346667	chr1	27155200	27155800	0.440000
chrX	1998317	1998717	0.000000	chr12	71567600	71568000	0.427500
chrX	54152417	54152617	0.440000	chr1	27157400	27157600	0.480000
chr2	169358277	169358477	0.415000	chr12	71594400	71594600	0.490000
chr6	150514709	150515109	0.392500	chr12	71610200	71610600	0.400000
chr6	68777598	68777998	0.362500	chr1	27161600	27162000	0.460000
chr3	118194857	118195057	0.285000	chr12	71626200	71626400	0.390000
chrX	74324321	74324521	0.565000	chr12	7162800	7163000	0.650000
chr5	119135786	119135986	0.410000	chr12	71636800	71637000	0.440000
chr8	15562442	15562842	0.415000	chr12	71639400	71639800	0.482500
chr11	71630544	71630744	0.465000	chr12	71640400	71640600	0.585000
chr18	45816950	45817350	0.370000	chr12	71641400	71641800	0.387500
chr12	5701362	5701562	0.375000	chr12	71645400	71645600	0.350000
chr13	102601676	102602076	0.347500	chr1	27165400	27165800	0.450000
chrY	3762419	3762819	0.382500	chr12	71654200	71654600	0.435000
chr8	95386549	95386749	0.430000	chr12	716600	716800	0.440000
chr1	2731204	2731404	0.000000	chr12	71662200	71662400	0.370000
chr6	13427499	13429099	0.495000	chr12	71662800	71664400	0.578125
chr18	1160121	1160321	0.390000	chr1	27166400	27166600	0.455000
chr1	91107948	91108148	0.415000	chr12	71667400	71667600	0.425000
chr2	121089949	121090149	0.460000	chr1	27167000	27167200	0.505000
chr1	160338505	160338905	0.385000	chr12	71671800	71672200	0.412500
chr4	1974719	1974919	0.410000	chr12	71684200	71684400	0.415000
chr18	62463658	62464658	0.499000	chr12	71686000	71687000	0.527000
chr16	68980983	68981583	0.395000	chr12	71687800	71688400	0.421667
chr1	188094894	188095094	0.310000	chr12	71689200	71689400	0.360000
chr14	34450453	34450853	0.370000	chr12	71691800	71692200	0.375000
chr13	96100123	96100323	0.345000	chr12	71694600	71694800	0.400000
chr20	10543568	10544168	0.440000	chr12	71721800	71722400	0.458333
chr7	66604821	66605021	0.415000	chr12	71732000	71732200	0.460000
chr3	151095810	151096210	0.420000	chr12	71747000	71747400	0.440000
chr6	103838373	103838573	0.365000	chr12	71753000	71753200	0.410000
chr17	49363208	49364408	0.448333	chr12	71754600	71755800	0.623333
chr11	108871029	108871229	0.365000	chr12	71772800	71773000	0.385000
chr15	97822077	97822277	0.310000	chr12	71780400	71780600	0.345000
chr18	35198175	35198375	0.330000	chr12	71782200	71782400	0.335000
chr5	89364806	89365006	0.355000	chr12	71787600	71787800	0.380000
chr16	17852294	17852894	0.460000	chr12	71839600	71840200	0.565000
chr1	213628035	213628235	0.390000	chr12	71840600	71840800	0.425000
chr18	56517143	56517343	0.480000	chr12	71865800	71866000	0.570000
chr3	142397355	142397555	0.345000	chr12	71870600	71870800	0.390000
chr8	2280235	2280435	0.365000	chr12	71877800	71878000	0.395000
chr7	18688573	18688773	0.365000	chr12	71883200	71883400	0.345000
chr8	58295836	58296436	0.420000	chr12	7188600	7189200	0.540000
chr9	117080584	117080784	0.365000	chr12	71889200	71889400	0.390000
chr15	76607490	76607690	0.450000	chr12	7189600	7189800	0.790000
chr22	27721825	27722225	0.475000	chr1	27192000	27192400	0.490000
chr5	141620904	141621104	0.460000	chr12	719200	719400	0.485000
chr1	171355354	171355554	0.470000	chr1	27192800	27193000	0.520000
chr4	82303021	82303221	0.545000	chr12	71938800	71939000	0.575000
chr8	8813375	8813575	0.460000	chr12	71942400	71942600	0.490000
chr2	100119659	100120059	0.435000	chr1	27194800	27195200	0.490000
chr7	58289587	58289787	0.380000	chr1	27198000	27198200	0.425000
chr3	74594018	74594218	0.435000	chr12	71983800	71984000	0.485000
chr2	191487444	191487644	0.415000	chr12	7199400	7199600	0.430000
chr8	136606892	136607292	0.435000	chr12	72017000	72017400	0.437500
chrX	101595277	101595477	0.345000	chr12	72031200	72031400	0.415000
chr14	80249991	80250191	0.430000	chr12	720800	721000	0.515000
chr7	4181081	4181281	0.525000	chr12	7208400	7208600	0.555000
chr20	7372915	7373115	0.385000	chr12	72141400	72141600	0.405000
chr6	122915529	122915729	0.315000	chr1	27218800	27219000	0.435000
chr2	228382634	228382834	0.300000	chr12	72197800	72198000	0.370000
chr15	56917128	56917328	0.390000	chr12	7219800	7220000	0.475000
chr20	7443861	7444061	0.340000	chr1	27220800	27221000	0.445000
chr8	43680710	43680910	0.345000	chr12	72268000	72268200	0.340000
chr20	16913173	16913373	0.540000	chr12	72271400	72271600	0.590000
chr2	85990083	85990483	0.507500	chr12	72272000	72272400	0.682500
chr9	88545397	88545597	0.505000	chr12	72272800	72273000	0.680000
chr6	80815200	80815400	0.455000	chr12	72273400	72273600	0.585000
chr11	31870373	31870773	0.417500	chr12	72274000	72274400	0.520000
chr12	24876988	24877188	0.340000	chr12	72275200	72275400	0.320000
chr10	68042654	68042854	0.305000	chr12	72304800	72305000	0.355000
chrX	112681278	112681478	0.350000	chr12	72309600	72309800	0.355000
chrX	33183919	33184119	0.355000	chr1	27233600	27233800	0.450000
chr4	10475176	10476776	0.436250	chr1	27234200	27235800	0.661250
chr6	95687154	95687354	0.350000	chr12	72346400	72346600	0.480000
chr1	242654684	242655084	0.417500	chr12	7241400	7241800	0.420000
chr21	29736590	29736990	0.457500	chr12	7242200	7242600	0.480000
chr6	127807664	127808064	0.405000	chr12	724400	724800	0.450000
chr5	143317606	143318006	0.407500	chr12	72466000	72466400	0.455000
chr1	159178882	159179082	0.395000	chr12	72506800	72507000	0.460000
chrX	71413257	71413657	0.375000	chr12	72578200	72578600	0.415000
chr9	1692646	1692846	0.395000	chr12	72586600	72586800	0.420000
chr15	46568468	46568668	0.395000	chr12	72611200	72611400	0.410000
chr3	151989532	151989932	0.375000	chr12	726200	726600	0.437500
chr16	72518409	72518609	0.305000	chr12	72648200	72648400	0.320000
chr4	124871059	124871259	0.485000	chr1	27267200	27267400	0.500000
chr2	20752921	20753121	0.400000	chr12	72678000	72678200	0.415000
chr16	80153144	80153344	0.375000	chr12	7272000	7272200	0.435000
chr6	165743807	165744207	0.360000	chr12	72738800	72739200	0.377500
chr5	56768907	56769107	0.315000	chr12	72747600	72747800	0.420000
chr6	120024320	120024520	0.375000	chr12	7275600	7275800	0.380000
chr4	80119895	80120095	0.385000	chr1	27275800	27276000	0.395000
chr18	23505775	23505975	0.525000	chr12	72839800	72840000	0.530000
chr4	79827578	79827778	0.390000	chr1	27284800	27285000	0.445000
chr7	90055093	90055293	0.400000	chr12	728800	729000	0.395000
chr5	128129149	128129349	0.235000	chr12	72885400	72885600	0.350000
chr6	11869200	11869400	0.415000	chr1	27288600	27288800	0.455000
chr9	118553232	118553432	0.330000	chr12	72888800	72889000	0.395000
chr10	84910629	84910829	0.325000	chr12	72901800	72902000	0.365000
chr16	76834020	76834420	0.380000	chr12	7293600	7294000	0.395000
chr9	21677743	21677943	0.330000	chr12	7295600	7295800	0.415000
chrX	60998622	60998822	0.400000	chr1	27296800	27297000	0.575000
chr3	152789303	152789503	0.450000	chr12	7299400	7299600	0.465000
chr1	139589942	139590342	0.000000	chr12	73002600	73003000	0.432500
chr2	45758506	45759106	0.451667	chr1	27300400	27301000	0.605000
chr12	66785084	66785284	0.475000	chr12	73009200	73009400	0.520000
chr7	81571990	81572990	0.366000	chr12	7302600	7303600	0.395000
chr5	163730014	163730214	0.300000	chr12	73054000	73054200	0.360000
chr4	53693703	53693903	0.500000	chr1	27307000	27307200	0.625000
chr12	6948347	6948747	0.437500	chr12	73136400	73136800	0.460000
chr3	191657901	191658101	0.290000	chr12	73160000	73160200	0.450000
chr18	74075816	74076016	0.420000	chr12	7321800	7322000	0.435000
chr16	81477684	81478084	0.535000	chr1	27322000	27322400	0.710000
chr3	66722948	66723148	0.375000	chr1	27323000	27323200	0.470000
chr15	69179068	69179268	0.370000	chr12	73278000	73278200	0.380000
chr2	236550281	236550481	0.530000	chr1	27332800	27333000	0.595000
chr11	8619802	8620002	0.505000	chr1	27339400	27339600	0.625000
chr21	44274501	44274701	0.445000	chr1	27341600	27341800	0.550000
chr10	78204081	78205081	0.550000	chr1	27342600	27343600	0.628000
chr5	35781422	35781622	0.485000	chr12	7344800	7345000	0.570000
chrX	108405075	108405275	0.415000	chr12	7345400	7345600	0.420000
chr14	18093054	18093654	0.393333	chr1	27349400	27350000	0.735000
chr11	129982934	129983334	0.465000	chr1	27351200	27351600	0.672500
chrX	124750812	124751012	0.295000	chr12	7352800	7353000	0.360000
chr3	107161599	107161799	0.365000	chr12	7354600	7354800	0.455000
chr11	2497610	2498210	0.501667	chr1	27356600	27357200	0.661667
chr17	74461599	74461799	0.495000	chr1	27357600	27357800	0.655000
chr4	41463746	41464146	0.457500	chr1	27359800	27360200	0.597500
chr2	53217944	53218144	0.385000	chr1	27360600	27360800	0.740000
chr2	2670549	2670949	0.520000	chr1	27365400	27365800	0.565000
chr11	72451502	72452302	0.498750	chr1	27366400	27367200	0.673750
chr18	11161490	11161690	0.475000	chr1	27368200	27368400	0.535000
chr1	35457663	35458463	0.458750	chr1	27369200	27370000	0.555000
chrX	39500162	39500762	0.426667	chr1	27372600	27373200	0.531667
chrX	42021146	42021546	0.430000	chr12	7373200	7373600	0.505000
chr11	84873050	84873250	0.405000	chr12	7374600	7374800	0.555000
chr6	16649790	16649990	0.330000	chr12	73775800	73776000	0.385000
chr12	12575478	12575678	0.530000	chr1	27377800	27378000	0.560000
chr22	38795361	38795561	0.470000	chr1	27379800	27380000	0.600000
chr4	110037215	110037415	0.480000	chr1	27380400	27380600	0.585000
chr22	18889453	18889653	0.410000	chr12	7382800	7383000	0.535000
chr16	49624901	49625301	0.470000	chr1	27383200	27383600	0.710000
chr15	75836430	75836630	0.380000	chr12	73853400	73853600	0.450000
chr6	7790857	7791057	0.485000	chr1	27388600	27388800	0.515000
chr1	192560946	192561146	0.495000	chr1	27391600	27391800	0.570000
chr2	202973962	202974162	0.465000	chr1	27392400	27392600	0.715000
chr10	85280021	85280421	0.515000	chr1	27395400	27395800	0.575000
chr2	149338990	149339190	0.435000	chr12	74022000	74022200	0.530000
chr20	53626933	53627133	0.455000	chr1	27402400	27402600	0.600000
chr20	37607382	37607582	0.550000	chr1	27403400	27403600	0.640000
chr2	33898359	33898959	0.470000	chr12	74037200	74037800	0.506667
chr22	28338053	28338253	0.410000	chr12	74111800	74112000	0.470000
chr6	152392060	152392260	0.470000	chr1	27416600	27416800	0.475000
chr4	130736778	130737978	0.531667	chr12	74170800	74172000	0.579167
chr10	18648121	18648721	0.345000	chr12	74172600	74173200	0.350000
chr12	108235249	108235649	0.425000	chr1	27422000	27422400	0.447500
chr6	3613458	3613658	0.440000	chr1	27427400	27427600	0.485000
chr1	188875244	188875444	0.225000	chr12	74283800	74284000	0.330000
chr6	170038535	170038935	0.507500	chr1	27428400	27428800	0.530000
chr1	176461841	176462041	0.345000	chr12	74286400	74286600	0.400000
chr6	127198076	127198276	0.390000	chr1	27429200	27429400	0.450000
chr9	81461257	81462057	0.422500	chr12	74292400	74293200	0.616250
chr15	26353357	26354157	0.485000	chr12	74293600	74294400	0.567500
chr17	48338085	48338285	0.445000	chr1	27431000	27431200	0.450000
chr4	37072901	37073101	0.440000	chr12	74317200	74317400	0.480000
chr15	5931253	5931453	0.000000	chr1	27436000	27436200	0.405000
chr19	57748399	57748599	0.435000	chr12	74365600	74365800	0.530000
chr2	206654032	206654232	0.340000	chr1	27436600	27436800	0.395000
chr6	2725233	2725433	0.475000	chr12	7438600	7438800	0.495000
chr4	34373755	34373955	0.395000	chr1	27438800	27439000	0.435000
chr11	107718858	107719058	0.455000	chr12	7440000	7440200	0.700000
chr4	175626417	175626617	0.360000	chr12	74415800	74416000	0.370000
chr3	22951522	22951722	0.305000	chr12	74425000	74425200	0.365000
chr18	10497059	10497259	0.340000	chr12	7444200	7444400	0.345000
chr5	33554355	33554555	0.385000	chr1	27446600	27446800	0.510000
chrY	25468236	25468436	0.330000	chr12	74481200	74481400	0.385000
chr7	93182956	93183156	0.320000	chr12	74482200	74482400	0.370000
chr4	87132284	87132484	0.350000	chr12	74490600	74490800	0.355000
chr8	81071469	81071669	0.360000	chr12	74499200	74499400	0.370000
chr16	5371100	5371700	0.501667	chr12	74509000	74509600	0.560000
chr10	51247902	51248102	0.380000	chr12	74535600	74535800	0.480000
chr2	21369118	21369518	0.412500	chr12	74537600	74538000	0.557500
chr1	32103630	32103830	0.535000	chr12	74538600	74538800	0.545000
chr18	7287799	7288799	0.440000	chr12	74539400	74540400	0.469000
chr6	115050588	115050788	0.285000	chr12	74543200	74543400	0.345000
chr5	145236922	145237122	0.430000	chr12	74587600	74587800	0.490000
chr10	91152721	91152921	0.430000	chr12	74601000	74601200	0.445000
chr8	111838152	111838552	0.440000	chr12	7460600	7461000	0.452500
chr2	162982402	162982602	0.405000	chr1	27461400	27461600	0.570000
chrX	35879174	35879374	0.430000	chr1	27471600	27471800	0.445000
chr2	125781293	125781493	0.365000	chr12	74733000	74733200	0.445000
chr13	30868170	30868370	0.475000	chr1	27475800	27476000	0.505000
chrX	64147361	64147561	0.405000	chr1	27476400	27476600	0.420000
chr6	13100357	13100557	0.405000	chr12	74794600	74794800	0.410000
chr7	135578995	135579195	0.335000	chr1	27488000	27488200	0.385000
chr10	131592037	131592237	0.415000	chr1	27488600	27488800	0.435000
chrX	130956709	130957109	0.372500	chr12	74890000	74890400	0.415000
chr6	170469574	170470974	0.550000	chr1	27489200	27490600	0.585000
chr21	1337393	1337593	0.000000	chr12	74892400	74892600	0.310000
chr5	63510285	63510485	0.375000	chr12	74900400	74900600	0.380000
chr1	175803813	175804013	0.375000	chr1	27491800	27492000	0.445000
chr1	233648071	233648271	0.320000	chr12	74946000	74946200	0.335000
chr6	92645435	92645635	0.425000	chr12	7498800	7499000	0.430000
chr9	16840360	16840560	0.410000	chr1	27500200	27500400	0.490000
chrX	135210985	135211185	0.335000	chr12	7503800	7504000	0.355000
chr10	74712273	74712473	0.535000	chr1	27504600	27504800	0.680000
chr1	166042488	166042688	0.490000	chr1	27505400	27505600	0.520000
chr7	67172721	67172921	0.405000	chr1	27508400	27508600	0.445000
chr7	31723285	31723485	0.515000	chr12	751200	751400	0.645000
chr1	3950259	3950659	0.417500	chr12	7512600	7513000	0.460000
chr6	27981573	27981773	0.540000	chr1	27513600	27513800	0.565000
chr1	208857738	208857938	0.500000	chr12	75159000	75159200	0.505000
chr11	9865054	9865454	0.332500	chr12	75170600	75171000	0.400000
chrX	103888845	103889045	0.360000	chr12	75172600	75172800	0.385000
chr3	192183542	192184142	0.418333	chr1	27518200	27518800	0.558333
chr9	103918629	103918829	0.385000	chr12	75209600	75209800	0.545000
chr1	171643547	171643747	0.450000	chr1	27521400	27521600	0.675000
chr22	24521174	24521374	0.495000	chr1	27522600	27522800	0.585000
chr7	37278841	37279041	0.550000	chr1	27523200	27523400	0.615000
chr5	1552509	1553509	0.570000	chr12	752400	753400	0.742000
chr6	47684634	47685234	0.425000	chr1	27525600	27526200	0.625000
chr9	30625905	30626105	0.280000	chr12	75257600	75257800	0.380000
chr1	93431726	93431926	0.290000	chr1	27526600	27526800	0.490000
chr12	50577339	50577539	0.525000	chr1	27527200	27527400	0.605000
chr5	175701453	175701653	0.480000	chr1	27528000	27528200	0.775000
chr2	109756334	109756534	0.460000	chr1	27529000	27529200	0.575000
chrX	68263018	68263218	0.370000	chr12	75294400	75294600	0.445000
chr2	49531480	49531880	0.332500	chr12	75317800	75318200	0.367500
chr13	102225791	102225991	0.370000	chr12	75318600	75318800	0.400000
chr3	65251508	65251708	0.490000	chr12	75330200	75330400	0.665000
chr5	121932060	121932260	0.510000	chr12	75334400	75334600	0.520000
chr17	51897961	51898161	0.420000	chr12	75360000	75360200	0.430000
chr5	75651248	75651448	0.450000	chr12	75361600	75361800	0.465000
chr6	36625115	36625315	0.435000	chr12	75365000	75365200	0.445000
chr12	74882992	74883792	0.271250	chr12	75389200	75390000	0.370000
chr14	104807906	104808306	0.605000	chr12	75391000	75391400	0.620000
chr1	37134169	37134369	0.560000	chr12	754000	754200	0.680000
chr13	87825536	87825736	0.330000	chr12	75415200	75415400	0.345000
chr7	100307348	100307748	0.517500	chr1	27542600	27543000	0.552500
chr1	94156199	94156599	0.362500	chr12	7542800	7543200	0.387500
chr4	155574873	155575073	0.460000	chr12	75437600	75437800	0.480000
chr2	100811357	100811757	0.395000	chr12	75438400	75438800	0.552500
chr1	58436643	58436843	0.340000	chr12	75444600	75444800	0.490000
chr6	142502917	142503117	0.385000	chr1	27545400	27545600	0.540000
chr2	228242253	228242453	0.370000	chr12	75455400	75455600	0.410000
chr5	77591845	77592045	0.240000	chr12	75457200	75457400	0.340000
chr14	17583596	17583796	0.400000	chr12	75472400	75472600	0.405000
chr4	97816534	97816734	0.435000	chr12	75476200	75476400	0.450000
chr17	10968000	10968800	0.410000	chr12	75478400	75479200	0.420000
chr2	149964564	149965364	0.335000	chr12	75480000	75480800	0.390000
chr4	19175833	19176033	0.315000	chr12	75481200	75481400	0.325000
chr9	8489899	8490099	0.420000	chr12	75481800	75482000	0.480000
chr19	44554340	44554540	0.375000	chr12	75482800	75483000	0.400000
chr5	16580039	16580239	0.400000	chr12	75483600	75483800	0.420000
chr12	112849500	112849700	0.365000	chr12	75485400	75485600	0.385000
chr6	68498315	68498515	0.420000	chr12	75488600	75488800	0.455000
chr11	87505609	87505809	0.390000	chr12	75493400	75493600	0.450000
chr18	13079323	13079523	0.360000	chr12	755000	755200	0.385000
chr1	48332347	48332547	0.325000	chr12	75505800	75506000	0.320000
chr10	10510692	10510892	0.405000	chr12	75511000	75511200	0.425000
chr4	7946113	7946313	0.480000	chr12	75511600	75511800	0.535000
chr2	168546216	168546416	0.400000	chr12	75528600	75528800	0.460000
chr1	193696769	193696969	0.325000	chr12	7555800	7556000	0.355000
chr12	53807675	53807875	0.455000	chr12	75562000	75562200	0.455000
chr6	34231126	34231326	0.515000	chr1	27556200	27556400	0.645000
chr1	214015671	214015871	0.500000	chr1	27556800	27557000	0.585000
chr12	123395739	123395939	0.515000	chr1	27557400	27557600	0.590000
chrX	82280359	82280559	0.270000	chr12	7557400	7557600	0.315000
chr2	170609785	170609985	0.515000	chr1	27562200	27562400	0.650000
chr7	151595065	151595265	0.420000	chr12	75635800	75636000	0.425000
chr10	18396463	18396663	0.505000	chr1	27563600	27563800	0.645000
chr11	19542937	19543137	0.395000	chr12	75641200	75641400	0.400000
chr7	135181878	135182078	0.450000	chr1	27564200	27564400	0.635000
chr1	41781614	41781814	0.485000	chr1	2756600	2756800	0.605000
chr8	47635165	47635565	0.372500	chr1	27568400	27568800	0.745000
chr5	56029472	56029872	0.510000	chr1	27569600	27570000	0.585000
chr16	4834713	4835113	0.490000	chr1	27570400	27570800	0.517500
chr5	153820063	153820863	0.370000	chr12	75706400	75707200	0.393750
chr8	19232115	19232515	0.407500	chr12	7571400	7571800	0.422500
chr3	6262795	6263195	0.360000	chr12	75722600	75723000	0.350000
chr6	33816235	33816835	0.486667	chr1	27572400	27573000	0.565000
chr9	4966007	4966207	0.325000	chr12	75738600	75738800	0.485000
chr11	68437590	68437790	0.640000	chr1	27575400	27575600	0.740000
chr20	8456779	8456979	0.495000	chr1	27576000	27576200	0.690000
chr4	110583936	110584136	0.410000	chr1	27578000	27578200	0.455000
chr12	46249960	46250360	0.382500	chr12	75781600	75782000	0.402500
chr7	4542085	4542485	0.472500	chr12	75784600	75785000	0.502500
chr14	32448946	32449146	0.405000	chr12	75815400	75815600	0.415000
chr8	59491831	59492031	0.350000	chr12	75817000	75817200	0.375000
chr14	8023914	8024114	0.000000	chr12	758200	758400	0.265000
chrX	37943637	37943837	0.440000	chr12	75837800	75838000	0.490000
chr7	111615917	111616117	0.365000	chr12	75853600	75853800	0.415000
chr11	12260047	12260247	0.600000	chr1	2758600	2758800	0.630000
chr11	95075525	95075725	0.445000	chr12	75888000	75888200	0.450000
chr2	15470532	15470932	0.420000	chr12	7588800	7589200	0.405000
chr16	31881046	31881446	0.427500	chr12	75893000	75893400	0.440000
chr8	32037262	32037662	0.560000	chr1	27591200	27591600	0.607500
chr19	14533964	14534364	0.500000	chr12	75913600	75914000	0.517500
chr22	22924883	22925083	0.565000	chr12	75926400	75926600	0.570000
chr9	41301357	41301757	0.335000	chr12	75934400	75934800	0.352500
chr13	94692060	94692260	0.435000	chr12	75936400	75936600	0.455000
chr13	72247951	72248351	0.295000	chr12	75938200	75938600	0.422500
chr12	36751578	36752178	0.383333	chr12	75944200	75944800	0.388333
chr15	50877825	50878025	0.540000	chr1	27595200	27595400	0.550000
chr1	70288850	70289050	0.330000	chr12	75954200	75954400	0.460000
chr14	44160146	44160346	0.350000	chr12	75964200	75964400	0.450000
chrX	132795026	132795226	0.475000	chr12	75969800	75970000	0.500000
chr14	94795783	94795983	0.495000	chr12	75970400	75970600	0.505000
chr14	90189861	90190061	0.480000	chr12	75974400	75974600	0.495000
chr2	158897100	158897300	0.375000	chr12	75975800	75976000	0.390000
chr4	139226656	139226856	0.475000	chr12	75978000	75978200	0.500000
chr2	76359410	76359610	0.365000	chr12	75979400	75979600	0.400000
chr10	72334330	72334730	0.532500	chr1	27599200	27599600	0.657500
chr8	78788611	78788811	0.340000	chr12	7601600	7601800	0.370000
chr10	71486267	71486467	0.560000	chr1	27601800	27602000	0.685000
chr14	91504789	91505389	0.423333	chr12	76020400	76021000	0.440000
chr1	128440345	128440545	0.000000	chr12	76025000	76025200	0.390000
chr2	232231966	232232766	0.511250	chr12	76030200	76031000	0.635000
chr5	168132617	168132817	0.405000	chr12	76031600	76031800	0.700000
chr16	89922035	89922235	0.570000	chr12	76032200	76032400	0.590000
chr9	18187981	18188181	0.410000	chr12	76032800	76033000	0.430000
chr12	72345274	72345674	0.337500	chr12	76033400	76033800	0.345000
chr17	75748223	75748423	0.565000	chr1	27603400	27603600	0.725000
chr1	145122901	145123101	0.410000	chr12	76037200	76037400	0.415000
chr3	16604686	16604886	0.725000	chr1	27604000	27604200	0.755000
chr8	24028370	24029170	0.433750	chr1	27606000	27606800	0.523750
chr5	2275612	2276012	0.485000	chr1	27607200	27607600	0.620000
chr2	172218075	172218275	0.305000	chr12	76074800	76075000	0.425000
chr1	199920113	199920313	0.390000	chr12	76080800	76081000	0.480000
chr3	29276752	29276952	0.450000	chr12	76083000	76083200	0.495000
chr15	86442922	86443122	0.535000	chr12	76084000	76084200	0.695000
chr9	127269726	127271126	0.392857	chr1	27608400	27609800	0.497143
chr18	58644108	58644508	0.542500	chr12	76084600	76085000	0.647500
chr1	182486895	182487095	0.370000	chr12	76085600	76085800	0.425000
chr17	64757574	64757774	0.465000	chr12	76092400	76092600	0.500000
chr12	107778283	107778483	0.355000	chr12	7609600	7609800	0.380000
chr2	217407262	217408062	0.410000	chr12	76113800	76114600	0.431250
chr8	49090659	49090859	0.395000	chr12	76115400	76115600	0.425000
chr17	6366727	6366927	0.385000	chr12	7613000	7613200	0.405000
chr9	35432315	35433115	0.411250	chr12	76143600	76144400	0.417500
chr3	112521080	112522080	0.414000	chr1	27614600	27615600	0.622000
chr3	168425163	168425363	0.385000	chr12	76151600	76151800	0.495000
chr8	71592647	71592847	0.345000	chr12	76152200	76152400	0.440000
chr3	100510564	100510764	0.400000	chr12	76156000	76156200	0.405000
chr6	119666558	119666758	0.430000	chr12	76158800	76159000	0.500000
chr15	25655922	25656122	0.450000	chr12	7616600	7616800	0.465000
chr18	11308604	11308804	0.470000	chr12	76172600	76172800	0.485000
chr7	123533982	123534382	0.480000	chr12	76180600	76181000	0.492500
chr17	53056037	53056437	0.345000	chr12	76183400	76183800	0.427500
chr16	35521486	35521686	0.475000	chr1	27618400	27618600	0.520000
chr3	28383120	28383320	0.320000	chr1	27621200	27621400	0.385000
chr6	55203610	55203810	0.410000	chr12	76217000	76217200	0.545000
chr9	16288771	16289171	0.490000	chr1	27625200	27625600	0.502500
chr19	51014009	51014609	0.508333	chr1	27626000	27626600	0.550000
chr20	34833517	34833717	0.400000	chr1	27627200	27627400	0.510000
chr2	113329578	113329978	0.495000	chr1	27631600	27632000	0.592500
chr14	63738326	63738726	0.502500	chr1	27632800	27633200	0.585000
chr1	227588639	227588839	0.480000	chr12	76338800	76339000	0.490000
chr1	181483118	181483518	0.462500	chr1	27634200	27634600	0.727500
chr4	26128444	26128644	0.355000	chr12	76347200	76347400	0.420000
chr8	95336874	95337074	0.445000	chr12	76348400	76348600	0.630000
chr5	57146990	57147190	0.480000	chr1	27635000	27635200	0.740000
chr6	7305726	7306526	0.420000	chr1	27636600	27637400	0.537500
chr4	13117227	13117427	0.435000	chr12	7638200	7638400	0.490000
chr2	16914992	16915592	0.461667	chr12	7638800	7639400	0.485000
chr5	152487285	152487485	0.375000	chr12	76402400	76402600	0.410000
chr3	69436949	69437149	0.460000	chr12	7640400	7640600	0.520000
chr2	122656272	122656472	0.465000	chr1	27640600	27640800	0.510000
chr8	43320909	43321109	0.400000	chr12	7643000	7643200	0.465000
chr14	18661064	18661264	0.520000	chr1	27644000	27644200	0.540000
chrX	153243178	153243378	0.375000	chr12	76446200	76446400	0.375000
chr9	39299754	39299954	0.390000	chr12	76450800	76451000	0.430000
chr2	45844061	45844261	0.365000	chr12	76455800	76456000	0.395000
chr2	54238978	54239178	0.340000	chr12	76457200	76457400	0.270000
chr4	51469809	51470009	0.355000	chr12	76470600	76470800	0.365000
chr7	93215359	93215559	0.405000	chr12	76473000	76473200	0.525000
chr16	64712533	64712933	0.322500	chr12	76480800	76481200	0.410000
chr7	129237781	129238181	0.475000	chr1	27650400	27650800	0.477500
chr2	115151215	115151615	0.375000	chr12	76511000	76511400	0.397500
chr2	207419737	207419937	0.460000	chr12	76519600	76519800	0.475000
chrX	128906746	128906946	0.430000	chr1	27652600	27652800	0.455000
chr8	109961787	109961987	0.385000	chr12	76528600	76528800	0.425000
chr14	27307940	27308140	0.395000	chr12	76529600	76529800	0.400000
chr2	167216830	167217030	0.370000	chr12	76530600	76530800	0.405000
chr2	224380162	224380362	0.395000	chr12	76539800	76540000	0.440000
chr6	90779704	90779904	0.385000	chr12	76543000	76543200	0.435000
chr1	118179120	118179320	0.365000	chr12	76545000	76545200	0.415000
chr8	44766042	44766242	0.425000	chr12	76548600	76548800	0.450000
chr14	31120820	31121020	0.405000	chr12	76551600	76551800	0.480000
chr3	56850045	56850245	0.405000	chr12	76552600	76552800	0.470000
chr12	102231550	102231750	0.340000	chr12	76554600	76554800	0.325000
chr4	117004989	117005189	0.365000	chr12	76556400	76556600	0.450000
chr2	154548232	154548632	0.362500	chr12	76558800	76559200	0.580000
chr9	111007944	111008744	0.410000	chr12	76559600	76560400	0.585000
chr5	85379989	85380189	0.465000	chr1	27656200	27656400	0.540000
chr5	170948136	170948336	0.360000	chr12	76569800	76570000	0.380000
chr4	30272706	30272906	0.350000	chr12	76583400	76583600	0.400000
chr9	23957937	23958137	0.300000	chr12	7658400	7658600	0.440000
chr20	5418629	5419029	0.382500	chr12	76586800	76587200	0.350000
chr2	193585684	193585884	0.340000	chr12	76588000	76588200	0.390000
chr6	142084327	142084727	0.262500	chr12	76588800	76589200	0.392500
chr1	59607756	59607956	0.440000	chr1	27659000	27659200	0.535000
chr1	1445044	1445644	0.571667	chr1	27659600	27660200	0.703333
chr12	3547200	3547400	0.315000	chr12	76611800	76612000	0.380000
chr9	119587750	119587950	0.375000	chr12	76621600	76621800	0.420000
chr7	100008787	100009387	0.531667	chr1	27662800	27663400	0.575000
chr5	33789648	33789848	0.455000	chr12	76630800	76631000	0.580000
chr8	97105156	97105556	0.342500	chr12	76633400	76633800	0.380000
chr7	110699051	110699251	0.420000	chr12	76636200	76636400	0.430000
chr9	104736946	104737146	0.345000	chr12	76666600	76666800	0.460000
chr14	67070954	67071154	0.410000	chr1	27667000	27667200	0.545000
chr2	122844231	122844631	0.417500	chr12	76672000	76672400	0.430000
chr7	134197656	134197856	0.325000	chr12	7667200	7667400	0.450000
chr16	9999661	10000061	0.415000	chr1	27667600	27668000	0.537500
chr11	55279740	55279940	0.525000	chr12	76685400	76685600	0.580000
chr10	44681783	44681983	0.345000	chr12	76688200	76688400	0.365000
chr6	28974202	28974402	0.535000	chr1	27669400	27669600	0.565000
chr1	235120854	235121054	0.455000	chr12	76706200	76706400	0.475000
chr8	19888216	19888416	0.505000	chr1	27672200	27672400	0.545000
chr11	94320103	94320303	0.345000	chr12	7675600	7675800	0.430000
chr12	21831140	21831940	0.446250	chr12	76763800	76764600	0.711250
chr4	187902582	187902782	0.465000	chr12	76765000	76765200	0.470000
chr12	131737445	131737645	0.435000	chr12	76768600	76768800	0.445000
chr12	37529659	37529859	0.335000	chr12	76771800	76772000	0.425000
chr1	74250966	74251166	0.415000	chr12	7677600	7677800	0.435000
chr3	17167175	17167375	0.450000	chr12	76777800	76778000	0.485000
chr3	41993922	41994322	0.355000	chr12	76781400	76781800	0.407500
chr4	39861037	39861237	0.460000	chr12	76804600	76804800	0.495000
chr10	90611334	90611534	0.385000	chr12	76859800	76860000	0.475000
chr7	67897985	67898185	0.465000	chr1	27686800	27687000	0.635000
chr16	56067070	56067270	0.425000	chr12	76871200	76871400	0.450000
chr11	10501590	10501790	0.475000	chr12	76878400	76878600	0.665000
chr10	105356556	105357356	0.430000	chr12	76879000	76879800	0.621250
chr2	67702769	67702969	0.315000	chr12	76902000	76902200	0.310000
chr9	77535834	77536034	0.350000	chr12	76920400	76920600	0.475000
chr3	90148704	90148904	0.380000	chr12	76936600	76936800	0.520000
chr6	110222405	110222605	0.490000	chr12	7693800	7694000	0.540000
chr20	27574870	27575070	0.395000	chr12	7695600	7695800	0.505000
chr2	115155060	115155260	0.390000	chr12	77011000	77011200	0.445000
chr4	79903608	79903808	0.335000	chr12	77049800	77050000	0.370000
chr16	53724590	53724790	0.415000	chr12	77060600	77060800	0.455000
chr18	3231718	3231918	0.455000	chr12	77063000	77063200	0.470000
chrX	49034277	49035277	0.500000	chr12	77065200	77066200	0.692000
chr18	39564847	39565247	0.412500	chr12	77078200	77078600	0.445000
chr11	104084380	104084580	0.410000	chr12	77133600	77133800	0.460000
chr3	17677678	17677878	0.390000	chr1	27713400	27713600	0.465000
chr8	46095683	46095883	0.365000	chr12	7716400	7716600	0.405000
chr2	101234535	101234735	0.460000	chr12	77204200	77204400	0.485000
chr12	44778648	44779048	0.355000	chr12	77231600	77232000	0.380000
chr19	47686939	47687139	0.295000	chr12	77242000	77242200	0.370000
chr13	72895183	72896183	0.385000	chr1	27725600	27726600	0.708000
chr1	48359212	48359412	0.285000	chr1	27727200	27727400	0.370000
chr8	123764683	123765083	0.435000	chr12	7731000	7731400	0.462500
chr16	2170291	2170491	0.665000	chr12	77324800	77325000	0.745000
chr10	9252996	9253196	0.280000	chr12	7733000	7733200	0.345000
chr11	78875328	78875528	0.490000	chr12	7749000	7749200	0.605000
chr1	219137779	219137979	0.250000	chr12	77511200	77511400	0.310000
chr5	150674689	150674889	0.430000	chr12	7752600	7752800	0.475000
chr13	30224050	30224250	0.270000	chr12	77615400	77615600	0.410000
chr15	100018562	100018762	0.450000	chr1	27763400	27763600	0.505000
chr22	27589489	27589889	0.440000	chr1	27773000	27773400	0.667500
chr7	72807433	72807633	0.410000	chr1	27773800	27774000	0.435000
chr6	131087240	131087440	0.445000	chr1	27780000	27780200	0.460000
chr2	131335584	131335784	0.380000	chr1	27781000	27781200	0.490000
chr10	61134207	61134407	0.335000	chr12	77841600	77841800	0.385000
chr4	130130124	130130324	0.360000	chr12	7788000	7788200	0.465000
chr19	37722656	37723056	0.307500	chr12	77888600	77889000	0.360000
chr6	57916313	57916513	0.420000	chr1	27789600	27789800	0.480000
chr13	62791624	62791824	0.445000	chr12	77925600	77925800	0.485000
chr7	95035095	95035295	0.255000	chr12	779800	780000	0.345000
chr14	40425171	40425371	0.345000	chr12	77999200	77999400	0.370000
chr4	44765318	44765518	0.335000	chr12	78000200	78000400	0.305000
chr11	27783397	27783597	0.405000	chr12	78000	78200	0.825000
chr16	72352373	72352573	0.375000	chr12	78004800	78005000	0.410000
chr1	209764639	209765039	0.400000	chr12	78034000	78034400	0.407500
chr2	213052060	213052260	0.275000	chr12	78062800	78063000	0.335000
chr17	77689566	77689766	0.395000	chr12	7807000	7807200	0.450000
chrY	13023581	13023781	0.535000	chr12	78102400	78102600	0.570000
chr4	183742680	183743080	0.382500	chr12	78181600	78182000	0.335000
chr7	28889147	28889547	0.437500	chr12	78183800	78184200	0.397500
chr4	27487381	27487581	0.275000	chr12	78244600	78244800	0.345000
chr2	194987236	194987636	0.367500	chr1	27829400	27829800	0.450000
chr2	205841604	205841804	0.465000	chr1	27830600	27830800	0.580000
chr19	42864804	42865004	0.465000	chr1	27831600	27831800	0.480000
chrX	75361361	75361561	0.225000	chr12	7832200	7832400	0.455000
chr11	129949175	129949375	0.410000	chr12	7833200	7833400	0.485000
chr10	1679297	1679497	0.405000	chr12	7834800	7835000	0.515000
chr13	110856949	110857149	0.425000	chr12	7837400	7837600	0.515000
chr16	5387549	5387749	0.415000	chr12	78419000	78419200	0.455000
chrY	56759674	56759874	0.365000	chr12	7843600	7843800	0.450000
chr4	129142107	129142307	0.295000	chr12	78458000	78458200	0.360000
chr4	62514322	62514522	0.435000	chr12	7847800	7848000	0.440000
chr1	12796788	12796988	0.430000	chr1	27854800	27855000	0.475000
chr15	40123627	40123827	0.520000	chr1	27858200	27858400	0.555000
chr21	7821232	7821432	0.535000	chr12	7860000	7860200	0.540000
chr4	74815608	74815808	0.445000	chr1	27863200	27863400	0.540000
chr16	56823432	56823632	0.515000	chr12	7863200	7863400	0.555000
chr12	47052616	47052816	0.360000	chr12	78636600	78636800	0.395000
chr11	91596922	91597322	0.400000	chr1	27864200	27864600	0.517500
chr3	135663070	135663270	0.395000	chr1	27866000	27866200	0.525000
chr5	35693251	35693851	0.423333	chr1	27867400	27868000	0.488333
chrX	83311921	83312121	0.505000	chr1	2786800	2787000	0.635000
chr5	116790338	116790538	0.385000	chr12	78683200	78683400	0.415000
chr7	72901070	72901670	0.488333	chr1	27869200	27869800	0.531667
chr5	58684276	58685876	0.397500	chr1	27872400	27874000	0.643125
chr10	20518679	20519079	0.322500	chr12	78724600	78725000	0.402500
chr19	37221213	37221613	0.447500	chr12	7873000	7873400	0.660000
chr3	94025393	94025593	0.355000	chr12	78731800	78732000	0.415000
chr7	156296688	156296888	0.435000	chr12	78732600	78732800	0.495000
chr9	41758996	41759396	0.515000	chr1	27875200	27875600	0.530000
chr17	39466291	39466491	0.485000	chr12	78759600	78759800	0.490000
chr2	200800078	200800278	0.510000	chr1	27882200	27882400	0.680000
chr6	162050508	162052508	0.480000	chr1	27884000	27886000	0.514000
chr4	143509350	143509550	0.345000	chr12	7884800	7885000	0.390000
chr3	120384935	120385535	0.470000	chr12	78864600	78865200	0.650000
chrX	149786758	149786958	0.560000	chr1	27887400	27887600	0.570000
chr13	59358342	59358742	0.375000	chr12	78888600	78889000	0.392500
chr11	54764896	54765096	0.410000	chr1	27890600	27890800	0.430000
chr3	129478163	129478363	0.490000	chr12	7891000	7891200	0.510000
chr2	210998817	210999217	0.377500	chr1	27891400	27891800	0.407500
chr10	47295741	47295941	0.495000	chr12	78977600	78977800	0.450000
chrX	92968674	92969274	0.335000	chr12	79019800	79020400	0.350000
chr8	43218056	43218256	0.415000	chr1	27904600	27904800	0.455000
chr8	43950109	43950509	0.372500	chr12	79067800	79068200	0.375000
chrX	93912749	93912949	0.305000	chr12	7907200	7907400	0.405000
chrX	142772689	142772889	0.320000	chr12	79105400	79105600	0.335000
chr13	419428	419628	0.000000	chr12	79127400	79127600	0.385000
chrX	113699512	113699912	0.515000	chr1	27914600	27915000	0.580000
chr11	49254301	49254501	0.325000	chr12	79191400	79191600	0.305000
chr15	68123571	68123971	0.297500	chr12	79227000	79227400	0.340000
chr21	36009062	36009262	0.450000	chr12	79233400	79233600	0.470000
chr2	203816125	203816725	0.466667	chr12	79274400	79275000	0.526667
chr6	102039125	102039325	0.355000	chr1	27931800	27932000	0.450000
chr12	11167146	11167346	0.425000	chr12	7933200	7933400	0.430000
chr12	19542257	19542657	0.370000	chr1	27933800	27934200	0.465000
chrX	75261893	75262093	0.410000	chr12	7934400	7934600	0.465000
chr15	60414391	60414591	0.505000	chr12	79345000	79345200	0.525000
chr11	126307701	126307901	0.350000	chr12	79348000	79348200	0.395000
chr18	74782448	74782648	0.480000	chr1	27934800	27935000	0.595000
chr17	23812830	23813030	0.425000	chr12	7935600	7935800	0.475000
chr8	127218580	127218780	0.330000	chr12	79359000	79359200	0.405000
chr5	84780670	84780870	0.390000	chr12	79360400	79360600	0.400000
chr1	50718938	50719138	0.290000	chr12	7936400	7936600	0.375000
chr21	15075277	15075477	0.370000	chr12	79374000	79374200	0.485000
chr4	132308500	132308700	0.370000	chr12	7938200	7938400	0.405000
chr16	44915939	44916139	0.000000	chr12	79402400	79402600	0.420000
chr21	31570276	31570476	0.510000	chr1	27940400	27940600	0.525000
chr21	10776343	10776543	0.375000	chr12	79408000	79408200	0.435000
chr10	85282567	85282967	0.372500	chr1	27941200	27941600	0.497500
chr6	29405686	29406086	0.397500	chr1	27943400	27943800	0.545000
chr2	18970401	18970801	0.402500	chr12	79444200	79444600	0.377500
chr6	77385159	77385359	0.370000	chr12	79453400	79453600	0.385000
chr15	75848689	75849089	0.395000	chr12	7948800	7949200	0.410000
chr4	2227477	2227877	0.347500	chr12	795400	795800	0.415000
chr2	95841151	95841351	0.360000	chr12	79544600	79544800	0.415000
chr3	167969541	167969741	0.325000	chr12	79555600	79555800	0.390000
chr4	27844967	27845167	0.445000	chr12	7958800	7959000	0.465000
chr6	108215029	108216029	0.472000	chr1	27959400	27960400	0.689000
chr6	45527744	45527944	0.325000	chr12	7959800	7960000	0.535000
chr3	155017976	155018176	0.460000	chr12	7960800	7961000	0.495000
chr2	30366307	30366507	0.515000	chr1	27962000	27962200	0.555000
chr4	12171588	12171788	0.315000	chr12	7963000	7963200	0.475000
chr8	50652234	50652434	0.255000	chr12	79635800	79636000	0.365000
chr8	129723205	129723605	0.490000	chr12	7966600	7967000	0.497500
chr10	16939774	16940174	0.370000	chr12	79681200	79681600	0.390000
chr6	39414538	39414738	0.480000	chr1	27968800	27969000	0.500000
chrX	119878697	119878897	0.345000	chr12	79688800	79689000	0.355000
chr14	18952464	18952864	0.495000	chr12	79689600	79690000	0.737500
chr7	31024470	31024670	0.485000	chr12	79690600	79690800	0.720000
chrX	42844770	42844970	0.425000	chr12	79691200	79691400	0.745000
chr1	158230653	158230853	0.265000	chr12	79697000	79697200	0.350000
chr13	46892742	46892942	0.420000	chr12	79698600	79698800	0.430000
chr1	24887714	24887914	0.485000	chr12	7970600	7970800	0.530000
chr4	46423147	46423347	0.350000	chr12	7971400	7971600	0.405000
chr10	37316702	37316902	0.320000	chr12	79738200	79738400	0.380000
chr17	38396679	38396879	0.445000	chr12	7977400	7977600	0.465000
chr2	215136726	215136926	0.430000	chr12	79782200	79782400	0.440000
chr5	3194962	3195362	0.422500	chr12	79784400	79784800	0.482500
chr12	15213959	15214359	0.350000	chr12	7979200	7979600	0.412500
chr1	73942042	73942442	0.350000	chr1	27979600	27980000	0.395000
chr6	128873630	128873830	0.285000	chr12	79830600	79830800	0.360000
chr2	164486596	164486796	0.420000	chr12	79844800	79845000	0.450000
chr3	110157811	110158011	0.340000	chr12	79847800	79848000	0.400000
chrY	50787127	50787327	0.000000	chr12	79848400	79848600	0.365000
chr12	95342311	95342511	0.460000	chr12	7986800	7987000	0.475000
chr13	52706411	52706811	0.332500	chr12	79871600	79872000	0.370000
chr14	81979365	81979765	0.337500	chr12	79873200	79873600	0.375000
chr16	65084050	65084250	0.365000	chr12	79876000	79876200	0.385000
chr9	59434372	59434572	0.000000	chr12	79883400	79883600	0.355000
chr1	247765785	247765985	0.340000	chr12	79887000	79887200	0.335000
chr7	126592262	126592462	0.345000	chr12	79891800	79892000	0.495000
chr20	42060107	42060507	0.462500	chr12	7990000	7990400	0.467500
chr14	94176556	94176756	0.340000	chr1	27991000	27991200	0.365000
chr15	25649387	25649587	0.360000	chr12	79912000	79912200	0.465000
chr18	66934755	66934955	0.280000	chr12	79918600	79918800	0.380000
chr6	114902147	114902347	0.345000	chr12	79920600	79920800	0.470000
chr1	114239815	114240015	0.530000	chr1	27992400	27992600	0.535000
chr1	54419086	54419286	0.450000	chr12	79928200	79928400	0.490000
chr17	10160891	10161091	0.455000	chr12	79929200	79929400	0.525000
chr21	15892383	15892783	0.335000	chr12	79931600	79932000	0.345000
chr8	34881301	34881901	0.316667	chr12	79932400	79933000	0.335000
chr3	130996446	130996646	0.285000	chr12	79933400	79933600	0.345000
chr14	24070917	24071517	0.536667	chr12	79934000	79934600	0.551667
chr14	55986853	55987853	0.397000	chr12	79935000	79936000	0.557000
chr4	77756134	77756734	0.355000	chr12	79937200	79937800	0.383333
chrX	145955057	145955257	0.270000	chr12	79940000	79940200	0.370000
chr8	54600145	54600345	0.455000	chr1	27994200	27994400	0.460000
chr11	10964776	10964976	0.410000	chr12	7995400	7995600	0.465000
chr12	1023361	1023561	0.400000	chr12	79964200	79964400	0.410000
chr1	106380340	106380540	0.445000	chr12	79984400	79984600	0.470000
chr13	26252204	26252604	0.412500	chr12	79990600	79991000	0.467500
chr10	34385290	34385490	0.415000	chr12	79997200	79997400	0.420000
chr4	132562065	132562265	0.325000	chr12	80004800	80005000	0.470000
chr7	143717656	143718056	0.385000	chr12	80040400	80040800	0.395000
chr3	148134978	148135178	0.515000	chr12	80084000	80084200	0.555000
chr2	182197565	182197765	0.365000	chr12	8011400	8011600	0.350000
chr18	55010018	55010218	0.365000	chr12	8012800	8013000	0.385000
chr19	58564464	58564664	0.430000	chr1	2801600	2801800	0.695000
chr2	151800150	151800350	0.355000	chr12	80186800	80187000	0.405000
chr6	97584480	97584680	0.255000	chr12	80188000	80188200	0.375000
chr7	47931704	47932304	0.476667	chr12	8018800	8019400	0.606667
chr13	86908832	86909032	0.365000	chr12	80195200	80195400	0.415000
chr13	23692123	23692323	0.280000	chr12	80206200	80206400	0.330000
chr6	91609955	91610355	0.350000	chr12	80217200	80217600	0.412500
chr17	72586223	72586823	0.440000	chr12	8026600	8027200	0.571667
chr4	105033997	105034197	0.315000	chr12	80269000	80269200	0.395000
chr5	176277382	176277582	0.395000	chr12	8028000	8028200	0.460000
chr2	160809931	160810131	0.375000	chr12	80307000	80307200	0.450000
chr8	3393002	3393602	0.408333	chr12	8031000	8031600	0.518333
chr15	72916759	72917159	0.472500	chr12	8032600	8033000	0.777500
chr12	32197150	32197350	0.460000	chr12	8033400	8033600	0.635000
chr17	16613581	16613781	0.350000	chr12	8035000	8035200	0.445000
chrY	30158724	30158924	0.000000	chr12	80356200	80356400	0.370000
chr2	225315670	225315870	0.480000	chr12	8037200	8037400	0.510000
chr3	115645024	115645224	0.290000	chr12	80373800	80374000	0.430000
chr3	31020676	31020876	0.400000	chr12	80374800	80375000	0.415000
chr8	27861099	27861699	0.428333	chr12	8038600	8039200	0.558333
chr7	9551399	9551599	0.300000	chr12	80412400	80412600	0.340000
chr8	20845287	20845487	0.360000	chr12	80415600	80415800	0.365000
chr3	177789959	177790159	0.385000	chr12	8046000	8046200	0.475000
chr17	65701267	65701667	0.415000	chr12	8051200	8051600	0.450000
chr6	51333804	51334004	0.405000	chr12	805200	805400	0.425000
chr6	59490192	59490392	0.430000	chr12	8052800	8053000	0.520000
chr2	231553228	231553628	0.417500	chr1	28056200	28056600	0.442500
chr7	92336741	92336941	0.380000	chr12	8058000	8058200	0.395000
chr9	79787330	79787530	0.390000	chr12	8058600	8058800	0.435000
chr4	124001484	124001684	0.240000	chr1	28059400	28059600	0.340000
chr8	93344312	93344512	0.505000	chr1	28062800	28063000	0.510000
chr8	132409137	132409337	0.355000	chr12	80636000	80636200	0.325000
chr11	4304551	4304751	0.270000	chr12	8064200	8064400	0.305000
chr11	80474217	80474417	0.385000	chr1	28066000	28066200	0.400000
chr4	181603323	181603523	0.385000	chr12	8066400	8066600	0.410000
chr8	117524557	117524757	0.325000	chr1	28066800	28067000	0.330000
chr4	163289265	163289465	0.265000	chr12	8069600	8069800	0.370000
chr13	34452202	34452402	0.455000	chr12	8070800	8071000	0.480000
chr20	15347888	15348088	0.405000	chr12	80710600	80710800	0.425000
chr4	64056991	64057191	0.320000	chr12	807400	807600	0.380000
chr7	39970240	39970440	0.385000	chr1	28075000	28075200	0.405000
chrY	27652927	27653127	0.000000	chr12	80758400	80758600	0.345000
chr2	134817637	134817837	0.375000	chr1	28076000	28076200	0.415000
chr10	18630060	18630460	0.375000	chr12	8077200	8077600	0.420000
chr3	38827088	38827288	0.430000	chr12	80776800	80777000	0.440000
chr1	153863255	153863655	0.405000	chr12	80778200	80778600	0.415000
chr6	156227313	156227513	0.395000	chr12	8078400	8078600	0.415000
chr13	78075519	78075719	0.350000	chr12	8080200	8080400	0.380000
chr7	7150230	7150430	0.355000	chr12	8081400	8081600	0.450000
chr19	32920003	32920803	0.465000	chr12	8082000	8082800	0.543750
chr21	30917130	30917330	0.370000	chr12	8084600	8084800	0.380000
chr2	52026477	52026677	0.475000	chr1	28085200	28085400	0.530000
chr3	124922300	124922500	0.305000	chr1	28086200	28086400	0.435000
chr14	71963268	71963468	0.325000	chr1	28086800	28087000	0.395000
chr8	41513929	41514129	0.460000	chr1	28087800	28088000	0.515000
chr18	50134983	50135183	0.435000	chr1	28088600	28088800	0.650000
chr7	140755713	140755913	0.430000	chr12	8088600	8088800	0.435000
chr6	128477300	128477500	0.350000	chr12	80901800	80902000	0.355000
chr3	191847748	191848148	0.375000	chr1	28091200	28091600	0.412500
chr19	40420009	40421409	0.590000	chr12	80936200	80937600	0.606429
chr11	120842613	120842813	0.470000	chr12	80939600	80939800	0.475000
chr11	127247928	127248928	0.435000	chr1	28096400	28097400	0.436000
chr21	18925241	18925441	0.345000	chr12	8096400	8096600	0.375000
chr20	43466327	43466527	0.395000	chr12	80989000	80989200	0.410000
chrY	13155660	13155860	0.295000	chr12	81005600	81005800	0.400000
chr5	147976101	147976301	0.335000	chr12	810200	810400	0.390000
chr13	105948143	105948343	0.485000	chr1	28105200	28105400	0.525000
chr1	22241542	22241742	0.470000	chr12	81078200	81078400	0.695000
chr5	141804270	141804470	0.390000	chr12	810800	811000	0.435000
chr2	214964890	214965090	0.370000	chr12	8109000	8109200	0.400000
chr5	164165075	164165275	0.390000	chr1	28110600	28110800	0.490000
chr8	12996828	12997228	0.365000	chr1	28111200	28111600	0.425000
chr8	66496291	66497091	0.450000	chr1	28112600	28113400	0.495000
chr16	25589307	25589507	0.420000	chr12	81129000	81129200	0.425000
chr13	86791191	86791591	0.367500	chr1	28115200	28115600	0.417500
chr2	41398048	41398248	0.430000	chr12	81207800	81208000	0.370000
chr7	59507091	59507291	0.415000	chr12	81210000	81210200	0.430000
chr17	70155216	70155816	0.446667	chr1	28123400	28124000	0.470000
chr18	56274514	56274714	0.410000	chr12	8123600	8123800	0.430000
chrX	29918094	29918294	0.275000	chr1	28126800	28127000	0.345000
chr3	43041046	43041246	0.365000	chr12	81268600	81268800	0.370000
chr13	114202394	114202594	0.420000	chr12	8127200	8127400	0.480000
chr4	36915879	36916279	0.417500	chr1	28127600	28128000	0.435000
chr20	55262190	55262390	0.355000	chr1	28132800	28133000	0.390000
chr19	49850361	49850561	0.455000	chr12	81329200	81329400	0.460000
chr5	33312578	33312778	0.360000	chr1	28135600	28135800	0.405000
chr10	98217634	98218034	0.332500	chr1	28139200	28139600	0.390000
chr3	63906249	63906449	0.450000	chr12	8143400	8143600	0.490000
chr1	102168661	102168861	0.345000	chr1	28144600	28144800	0.455000
chr11	30083143	30083343	0.225000	chr12	81451200	81451400	0.440000
chr5	72357909	72358709	0.478750	chr1	28147800	28148600	0.533750
chr2	6979240	6979440	0.490000	chr1	28153200	28153400	0.505000
chr7	86235832	86236032	0.295000	chr12	8154600	8154800	0.355000
chrX	50025458	50025858	0.432500	chr1	28154800	28155200	0.505000
chr4	14525907	14526507	0.351667	chr12	8156800	8157400	0.366667
chr18	26887050	26887250	0.425000	chr1	28157000	28157200	0.450000
chr8	73642941	73643141	0.430000	chr1	28159800	28160000	0.435000
chr6	137018561	137018761	0.340000	chr12	81598400	81598600	0.350000
chr11	36271194	36271394	0.510000	chr12	81611000	81611200	0.535000
chr13	3208589	3208789	0.000000	chr12	81644600	81644800	0.285000
chr4	80938837	80939037	0.310000	chr12	816600	816800	0.395000
chr12	90379224	90379424	0.380000	chr12	81668600	81668800	0.430000
chr3	46299343	46299743	0.422500	chr12	81681400	81681800	0.430000
chr2	28575788	28575988	0.450000	chr1	28169400	28169600	0.455000
chr8	57963171	57963371	0.240000	chr1	28170000	28170200	0.410000
chr9	91467295	91467895	0.378333	chr1	28172800	28173400	0.495000
chrX	71220225	71221025	0.506250	chr1	28174600	28175400	0.516250
chr20	33409540	33409740	0.495000	chr12	81759200	81759400	0.590000
chr4	145565995	145566195	0.545000	chr1	28176600	28176800	0.600000
chr2	129004108	129004508	0.462500	chr12	8180200	8180600	0.730000
chr6	10652368	10652568	0.380000	chr12	81810400	81810600	0.405000
chr13	63469224	63469424	0.500000	chr12	81811200	81811400	0.530000
chr9	38238947	38239147	0.450000	chr12	8185000	8185200	0.465000
chr12	9510988	9511188	0.345000	chr12	81859600	81859800	0.360000
chr3	5485884	5486084	0.440000	chr12	81894200	81894400	0.540000
chr2	62992057	62992257	0.340000	chr1	28190400	28190600	0.350000
chr17	11988805	11989205	0.490000	chr1	28191000	28191400	0.565000
chr14	31587109	31587309	0.380000	chr12	81942600	81942800	0.390000
chr14	19841037	19841437	0.242500	chr12	81949800	81950200	0.332500
chr3	67699903	67700103	0.360000	chr12	81953600	81953800	0.365000
chr4	134575094	134575494	0.320000	chr12	81955600	81956000	0.335000
chr20	60401451	60401651	0.320000	chr12	81958600	81958800	0.340000
chr3	66436851	66437051	0.440000	chr12	8198200	8198400	0.485000
chr5	67942898	67943098	0.385000	chr12	81992600	81992800	0.415000
chr4	147821302	147821902	0.405000	chr1	28199600	28200200	0.461667
chr2	24262912	24263312	0.322500	chr12	82027800	82028200	0.327500
chr5	49124637	49125037	0.390000	chr12	82030000	82030400	0.337500
chr14	69041777	69041977	0.460000	chr1	28209000	28209200	0.480000
chr4	92995395	92995595	0.290000	chr12	82130400	82130600	0.380000
chr13	78328264	78328664	0.315000	chr12	82175000	82175400	0.385000
chr13	54233183	54233583	0.342500	chr12	82176000	82176400	0.345000
chr14	47234104	47234704	0.288333	chr12	82183400	82184000	0.368333
chr2	233280770	233280970	0.350000	chr12	82193800	82194000	0.430000
chr20	31982267	31982467	0.550000	chr1	2822000	2822200	0.715000
chr9	77456548	77456748	0.395000	chr12	82203200	82203400	0.490000
chr3	50112024	50112224	0.475000	chr12	82205000	82205200	0.515000
chr9	4041429	4042029	0.410000	chr12	8227200	8227800	0.645000
chr13	80108607	80109207	0.331667	chr12	823000	823600	0.356667
chr12	77786192	77786392	0.280000	chr12	82300800	82301000	0.440000
chr11	118630248	118630448	0.560000	chr12	8231800	8232000	0.575000
chr10	133208801	133209001	0.475000	chr1	28233000	28233200	0.500000
chr8	60127972	60128172	0.375000	chr12	82351600	82351800	0.470000
chr3	5317176	5317376	0.405000	chr12	82352400	82352600	0.410000
chr15	31448651	31449051	0.442500	chr1	28235800	28236200	0.567500
chr15	83305146	83306146	0.514000	chr12	82358400	82359400	0.575000
chr2	28698276	28698476	0.445000	chr1	28237000	28237200	0.490000
chrX	118513918	118514118	0.445000	chr12	8237600	8237800	0.545000
chr16	7039813	7040013	0.365000	chr12	82384000	82384200	0.355000
chr14	97027919	97028319	0.520000	chr12	8242200	8242600	0.567500
chr5	95290987	95292187	0.439167	chr12	8243000	8244200	0.680833
chr4	112886143	112887343	0.412500	chr1	28246400	28247600	0.465833
chr6	144130791	144130991	0.415000	chr12	82474000	82474200	0.515000
chr1	123316300	123316900	0.398333	chr1	28248600	28249200	0.446667
chr1	153011393	153011793	0.450000	chr1	28249600	28250000	0.477500
chr13	78357789	78357989	0.470000	chr1	28250800	28251000	0.475000
chr6	151113021	151113221	0.425000	chr12	82517200	82517400	0.450000
chr9	94815766	94815966	0.455000	chr12	8251800	8252000	0.475000
chr7	93986684	93986884	0.355000	chr12	82527200	82527400	0.360000
chr4	142951409	142951609	0.370000	chr1	28256400	28256600	0.385000
chr20	7001875	7002075	0.445000	chr1	28258600	28258800	0.490000
chr12	116415600	116416400	0.535000	chr1	28259200	28260000	0.687500
chr10	6976495	6977095	0.411667	chr1	28261200	28261800	0.458333
chr10	127444743	127445143	0.510000	chr12	8261200	8261600	0.522500
chr1	110319846	110320046	0.410000	chr1	28262200	28262400	0.495000
chr8	56563148	56563948	0.398750	chr1	28263000	28263800	0.511250
chr18	66647303	66647903	0.385000	chr1	28264800	28265400	0.505000
chr2	158623153	158623353	0.440000	chr12	82650800	82651000	0.470000
chr10	8221365	8221765	0.407500	chr1	28266200	28266600	0.417500
chr12	11082505	11082705	0.445000	chr12	8266800	8267000	0.505000
chr5	157995476	157995676	0.430000	chr1	28267000	28267200	0.570000
chr8	57050796	57050996	0.395000	chr12	82683000	82683200	0.415000
chr2	203570935	203571135	0.545000	chr12	82685800	82686000	0.580000
chr1	19736966	19738966	0.469500	chr12	82686400	82688400	0.589500
chr11	118304342	118304942	0.476667	chr12	8269200	8269800	0.486667
chr9	84772305	84772505	0.530000	chr1	28273400	28273600	0.625000
chr6	139637026	139637426	0.445000	chr1	28277800	28278200	0.470000
chr11	24040121	24040521	0.305000	chr12	82781200	82781600	0.332500
chrX	138080842	138081042	0.345000	chr12	82784600	82784800	0.380000
chr1	36925907	36926107	0.435000	chr1	28278800	28279000	0.455000
chr21	42751205	42752005	0.503750	chr1	28281800	28282600	0.547500
chr7	37899287	37899487	0.410000	chr1	28283200	28283400	0.475000
chr1	199012634	199012834	0.285000	chr12	82832200	82832400	0.310000
chr1	132215498	132215698	0.000000	chr12	82845200	82845400	0.280000
chr1	32150553	32150753	0.460000	chr12	82846000	82846200	0.475000
chr12	7017173	7017373	0.390000	chr1	28285000	28285200	0.490000
chr6	123110325	123110525	0.375000	chr1	28286200	28286400	0.435000
chr5	50212421	50212621	0.340000	chr1	28287400	28287600	0.480000
chr2	36029537	36029737	0.355000	chr12	82884200	82884400	0.390000
chr11	111316189	111316389	0.360000	chr12	82894000	82894200	0.405000
chr2	12678508	12678708	0.370000	chr12	82966200	82966400	0.405000
chr1	234144737	234144937	0.465000	chr12	8297000	8297200	0.475000
chr3	65203726	65204526	0.378750	chr12	83015800	83016600	0.382500
chr3	27153890	27154090	0.265000	chr12	83053000	83053200	0.350000
chr2	157973944	157974144	0.470000	chr1	28306400	28306600	0.490000
chr1	148864189	148864389	0.310000	chr12	83133200	83133400	0.400000
chr1	110220053	110220253	0.495000	chr1	28314000	28314200	0.570000
chr2	228177948	228178348	0.327500	chr12	83150800	83151200	0.425000
chr8	136702692	136702892	0.425000	chr1	28315200	28315400	0.470000
chr11	39640341	39640741	0.302500	chr12	83172400	83172800	0.360000
chr3	17176412	17176612	0.375000	chr12	83173400	83173600	0.405000
chr3	25320076	25320276	0.430000	chr12	8317800	8318000	0.465000
chr4	148772474	148772874	0.375000	chr12	83196600	83197000	0.387500
chr2	242015013	242015213	0.360000	chr12	8320600	8320800	0.475000
chr4	33700565	33700765	0.290000	chr12	83224200	83224400	0.370000
chr3	184860420	184860620	0.365000	chr12	8324600	8324800	0.435000
chr12	123805596	123805796	0.375000	chr12	8325200	8325400	0.460000
chr13	57122582	57123182	0.350000	chr1	28326600	28327200	0.420000
chr1	205924958	205925758	0.472500	chr1	28328400	28329200	0.528750
chr2	83329783	83330183	0.405000	chr12	8328800	8329200	0.447500
chr6	160693009	160693209	0.480000	chr1	28329600	28329800	0.530000
chrX	32112855	32113255	0.337500	chr12	83335800	83336200	0.365000
chr16	72166329	72166529	0.440000	chr12	83389400	83389600	0.540000
chr4	153066668	153066868	0.395000	chr12	8340200	8340400	0.605000
chr5	68678644	68678844	0.380000	chr12	8341800	8342000	0.465000
chr18	14263299	14263899	0.413333	chr1	28345800	28346400	0.468333
chr5	55879597	55879797	0.440000	chr1	28351600	28351800	0.495000
chr11	104905000	104905200	0.365000	chr1	28352400	28352600	0.375000
chr21	27124800	27125000	0.400000	chr1	28354200	28354400	0.410000
chr14	62349975	62350175	0.415000	chr1	28358800	28359000	0.435000
chr3	75040091	75040291	0.360000	chr1	28359800	28360000	0.395000
chr21	6700163	6700363	0.480000	chr1	28368200	28368400	0.495000
chr7	43985988	43986588	0.663333	chr1	28369600	28370200	0.696667
chr14	69549667	69549867	0.480000	chr1	28376200	28376400	0.500000
chr2	145596611	145596811	0.390000	chr1	28380600	28380800	0.400000
chrX	120574791	120574991	0.380000	chr12	83823800	83824000	0.500000
chr5	45360766	45361566	0.423750	chr12	8390000	8390800	0.732500
chr1	244957130	244957330	0.370000	chr1	28392200	28392400	0.430000
chr17	13382576	13382976	0.337500	chr1	28395200	28395600	0.357500
chr7	132717900	132718100	0.555000	chr12	8396800	8397000	0.735000
chr15	30080272	30080472	0.405000	chr1	2840400	2840600	0.500000
chr5	171379574	171379774	0.520000	chr1	28410000	28410200	0.560000
chr12	97024408	97024608	0.395000	chr1	28412800	28413000	0.490000
chr18	36366049	36366249	0.380000	chr1	28416600	28416800	0.400000
chr1	161808784	161809184	0.350000	chr1	28417400	28417800	0.372500
chr4	155043046	155043246	0.415000	chr1	28425800	28426000	0.485000
chr3	141207921	141208121	0.435000	chr1	28432000	28432200	0.540000
chr1	213898326	213898526	0.475000	chr1	28438000	28438200	0.525000
chr8	7098380	7098580	0.405000	chr1	28441800	28442000	0.495000
chr13	21211813	21212013	0.440000	chr1	28450000	28450200	0.445000
chr21	29855922	29856122	0.400000	chr12	84503200	84503400	0.505000
chr6	30611162	30611962	0.453750	chr12	84508400	84509200	0.465000
chr3	154141137	154141337	0.500000	chr1	28452600	28452800	0.525000
chr5	112484781	112484981	0.305000	chr12	8453200	8453400	0.405000
chr9	58501287	58501887	0.000000	chr12	8455400	8456000	0.340000
chrX	118273463	118273663	0.415000	chr12	84639000	84639200	0.425000
chr11	84766491	84767491	0.317000	chr12	8465600	8466600	0.328000
chr6	101649662	101649862	0.435000	chr1	28471600	28471800	0.450000
chr5	89612184	89612384	0.425000	chr12	847800	848000	0.460000
chr5	34461187	34461387	0.340000	chr12	84782400	84782600	0.365000
chr21	15503256	15503456	0.425000	chr12	8482600	8482800	0.440000
chr3	91795510	91795710	0.360000	chr12	848600	848800	0.360000
chr1	191542569	191542769	0.290000	chr12	84874600	84874800	0.310000
chr4	70901545	70902145	0.506667	chr12	84911400	84912000	0.548333
chr3	165435556	165435756	0.470000	chr12	84912800	84913000	0.710000
chr18	697079	697279	0.385000	chr12	8493200	8493400	0.455000
chr11	50484234	50484434	0.360000	chr12	84994400	84994600	0.380000
chr1	40812388	40812588	0.495000	chr1	28501000	28501200	0.540000
chr2	102614383	102614583	0.365000	chr12	8501800	8502000	0.410000
chr1	206022246	206022446	0.535000	chr12	85036400	85036600	0.610000
chr5	150281373	150281573	0.520000	chr1	28505000	28505200	0.540000
chrX	99348921	99349121	0.460000	chr1	28505800	28506000	0.545000
chr6	15077148	15077348	0.490000	chr1	28506400	28506600	0.555000
chr7	41059289	41059689	0.495000	chr1	28507400	28507800	0.507500
chrX	60508618	60508818	0.390000	chr12	85075800	85076000	0.355000
chr5	163523596	163523796	0.410000	chr12	85076800	85077000	0.420000
chr6	83063933	83064733	0.416250	chr1	28508600	28509400	0.456250
chr6	1256980	1259180	0.445909	chr1	28510200	28512400	0.479545
chr8	13839345	13840345	0.438000	chr1	28513200	28514200	0.469000
chr14	4648489	4648689	0.000000	chr12	8513400	8513600	0.355000
chr12	96891728	96892928	0.401667	chr1	28514800	28516000	0.493333
chr13	25294469	25294869	0.412500	chr1	28517000	28517400	0.455000
chr9	75450707	75452107	0.447143	chr1	28518000	28519400	0.647143
chr15	19591183	19591383	0.390000	chr12	85186400	85186600	0.430000
chr12	85158294	85158694	0.255000	chr12	85190600	85191000	0.370000
chr1	180404311	180404511	0.390000	chr12	8519200	8519400	0.410000
chr18	72757517	72757717	0.250000	chr12	852000	852200	0.355000
chr1	192661492	192661692	0.425000	chr1	28521800	28522000	0.520000
chr7	146676793	146676993	0.425000	chr1	28525200	28525400	0.450000
chr10	10639210	10639410	0.340000	chr12	85266400	85266600	0.365000
chr6	131539140	131540340	0.437500	chr12	85279800	85281000	0.566667
chr7	104576379	104576579	0.385000	chr12	85282000	85282200	0.430000
chr19	20941451	20941651	0.410000	chr12	85283600	85283800	0.490000
chr15	94569849	94570049	0.490000	chr1	28531400	28531600	0.525000
chr3	71697750	71698150	0.405000	chr1	28534800	28535200	0.520000
chr2	238499327	238499527	0.455000	chr1	28540800	28541000	0.465000
chr5	32615206	32615406	0.350000	chr12	8541000	8541200	0.370000
chr1	146625818	146626018	0.360000	chr12	8542400	8542600	0.355000
chr4	79118541	79119141	0.355000	chr12	85424600	85425200	0.393333
chr3	127870038	127870238	0.345000	chr12	85440400	85440600	0.405000
chr3	108117658	108117858	0.425000	chr12	8544400	8544600	0.450000
chr4	61164086	61164286	0.315000	chr12	85448600	85448800	0.320000
chr6	35800858	35801258	0.427500	chr12	85457000	85457400	0.440000
chr4	139733995	139734195	0.445000	chr12	85468800	85469000	0.450000
chr18	56841212	56841412	0.450000	chr12	85469600	85469800	0.465000
chr6	67089879	67090079	0.405000	chr12	85514600	85514800	0.420000
chr2	83046116	83047116	0.436000	chr1	28552800	28553800	0.617000
chr15	55467288	55467488	0.370000	chr12	855600	855800	0.410000
chr3	26479623	26479823	0.345000	chr12	85575800	85576000	0.430000
chr3	121980956	121981156	0.320000	chr12	85580600	85580800	0.370000
chrX	116365519	116365719	0.305000	chr12	85588400	85588600	0.345000
chr12	73564471	73564671	0.275000	chr12	85603600	85603800	0.345000
chr4	180111776	180112176	0.362500	chr12	85626400	85626800	0.355000
chr2	170385479	170385679	0.320000	chr12	85636200	85636400	0.370000
chr13	110766668	110766868	0.375000	chr12	85658400	85658600	0.480000
chr17	18812160	18812760	0.378333	chr12	8566200	8566800	0.448333
chr9	113957869	113958069	0.405000	chr12	85662400	85662600	0.410000
chr1	217834967	217835167	0.380000	chr12	8572600	8572800	0.435000
chr7	67034237	67034637	0.420000	chr12	857600	858000	0.425000
chrX	80015079	80015279	0.465000	chr1	28577400	28577600	0.550000
chr5	161943987	161944187	0.325000	chr1	28578800	28579000	0.495000
chr2	196371882	196372082	0.290000	chr1	28579400	28579600	0.395000
chr16	47981582	47981782	0.525000	chr1	28580400	28580600	0.530000
chr1	222213737	222213937	0.355000	chr12	85805800	85806000	0.420000
chr18	36712557	36712757	0.370000	chr1	28581200	28581400	0.510000
chr14	102977564	102977764	0.570000	chr1	28581800	28582000	0.675000
chr14	82713855	82714255	0.250000	chr12	85821200	85821600	0.307500
chr2	116523498	116523898	0.352500	chr1	28583000	28583400	0.447500
chr2	88253702	88253902	0.440000	chr12	8584600	8584800	0.595000
chr3	22847702	22847902	0.325000	chr12	85867200	85867400	0.380000
chr9	73951497	73951697	0.335000	chr12	85872600	85872800	0.375000
chr7	92689195	92689395	0.430000	chr12	85874200	85874400	0.455000
chr20	18365579	18365979	0.462500	chr1	28590000	28590400	0.505000
chr7	68497744	68497944	0.445000	chr12	8591200	8591400	0.485000
chr6	119231356	119231756	0.495000	chr1	28591800	28592200	0.595000
chr3	99210209	99210409	0.370000	chr1	28603000	28603200	0.405000
chr1	194713810	194714010	0.380000	chr12	8603400	8603600	0.395000
chr5	82595898	82596098	0.400000	chr12	8609000	8609200	0.445000
chr3	160513833	160514233	0.350000	chr12	8611000	8611400	0.467500
chrX	79672260	79672460	0.350000	chr12	8619200	8619400	0.380000
chr4	73043283	73043683	0.410000	chr12	8626400	8626800	0.432500
chr2	70070394	70070594	0.445000	chr12	8629600	8629800	0.480000
chr2	96833674	96834074	0.475000	chr1	28635200	28635600	0.497500
chr1	238736507	238736707	0.385000	chr12	86376200	86376400	0.445000
chr3	129181256	129181456	0.430000	chr1	28640800	28641000	0.490000
chr12	83132456	83132656	0.475000	chr1	28641600	28641800	0.515000
chr8	7231076	7231676	0.516667	chr1	28642800	28643400	0.605000
chrY	19643916	19644116	0.370000	chr1	28643800	28644000	0.560000
chr12	131553197	131553397	0.470000	chr1	28644600	28644800	0.480000
chr18	77995449	77995649	0.400000	chr12	8645000	8645200	0.430000
chr1	72263962	72264162	0.345000	chr1	28646200	28646400	0.455000
chr20	5653916	5655116	0.438333	chr1	28648200	28649400	0.472500
chrX	114098538	114098938	0.367500	chr12	86513800	86514200	0.407500
chr8	134229704	134229904	0.465000	chr1	28654000	28654200	0.495000
chr7	67617818	67618018	0.500000	chr1	28656000	28656200	0.545000
chr14	11198927	11199127	0.000000	chr12	8657400	8657600	0.280000
chr3	60167477	60167677	0.360000	chr12	8667400	8667600	0.370000
chr1	149040578	149041978	0.487857	chr1	28668200	28669600	0.662857
chr9	73141383	73141583	0.360000	chr1	28670000	28670200	0.390000
chr11	75063229	75063429	0.390000	chr12	8672400	8672600	0.435000
chr1	215005106	215005306	0.305000	chr12	8675600	8675800	0.340000
chr6	135251704	135251904	0.395000	chr12	8682200	8682400	0.420000
chr3	163801054	163801254	0.290000	chr1	28685000	28685200	0.395000
chr4	36323974	36324174	0.415000	chr12	8688000	8688200	0.440000
chr15	97088217	97088417	0.355000	chr12	86903200	86903400	0.405000
chr11	49283008	49283208	0.405000	chr12	8692800	8693000	0.440000
chr7	65988847	65989047	0.400000	chr12	8697200	8697400	0.485000
chr1	2387144	2387344	0.620000	chr12	8697800	8698000	0.860000
chr4	34529991	34530191	0.535000	chr12	8698400	8698600	0.800000
chr18	72938053	72938253	0.315000	chr12	870400	870600	0.385000
chr1	56186237	56186437	0.430000	chr12	8709600	8709800	0.455000
chr19	26658046	26658246	0.405000	chr1	28715200	28715400	0.540000
chr17	71667444	71667644	0.405000	chr1	28718800	28719000	0.420000
chr13	49145259	49145459	0.315000	chr12	87280400	87280600	0.350000
chr1	194883785	194883985	0.330000	chr12	87305600	87305800	0.360000
chr15	1342901	1343101	0.000000	chr12	87310200	87310400	0.310000
chr5	151630495	151631695	0.485833	chr1	28736600	28737800	0.682500
chr5	78129750	78129950	0.405000	chr12	874200	874400	0.465000
chr3	117168841	117169041	0.420000	chr1	28747600	28747800	0.510000
chrX	16358313	16358513	0.370000	chr1	28748400	28748600	0.425000
chr2	27541871	27542071	0.520000	chr1	28749200	28749400	0.570000
chr11	29839765	29840165	0.370000	chr1	28751400	28751800	0.372500
chr6	150166082	150166282	0.540000	chr1	2876000	2876200	0.725000
chr16	6188894	6189094	0.355000	chr12	87662200	87662400	0.345000
chr10	94068186	94068386	0.450000	chr12	8770000	8770200	0.525000
chr19	44442837	44443237	0.492500	chr1	28775000	28775400	0.575000
chrX	143769555	143769755	0.325000	chr12	8780000	8780200	0.380000
chr10	36020845	36021045	0.455000	chr1	28780200	28780400	0.470000
chr2	59013654	59013854	0.315000	chr12	8780600	8780800	0.350000
chr2	46796192	46796392	0.440000	chr1	28781400	28781600	0.515000
chr1	199767755	199767955	0.430000	chr12	8781400	8781600	0.470000
chr1	177456877	177457077	0.355000	chr12	87848400	87848600	0.420000
chr3	18794359	18794559	0.435000	chr1	28785200	28785400	0.490000
chr10	15110294	15110494	0.470000	chr12	8788000	8788200	0.505000
chr1	28056143	28056343	0.465000	chr12	8789000	8789200	0.575000
chrX	80977571	80977771	0.400000	chr12	8793400	8793600	0.415000
chr17	39787875	39788075	0.485000	chr12	8795600	8795800	0.535000
chr2	15251003	15251203	0.380000	chr12	87995600	87995800	0.410000
chr10	49242729	49243129	0.572500	chr12	88035400	88035800	0.680000
chr15	96267019	96267219	0.385000	chr12	88036600	88036800	0.410000
chr12	56911836	56912036	0.470000	chr12	88052800	88053000	0.480000
chr1	213144797	213144997	0.515000	chr12	8805800	8806000	0.550000
chr13	90097763	90097963	0.235000	chr12	88062600	88062800	0.340000
chr20	59499072	59499272	0.420000	chr12	8809600	8809800	0.425000
chr10	43645296	43645496	0.410000	chr1	28812200	28812400	0.830000
chr1	166707545	166707745	0.375000	chr12	8814000	8814200	0.400000
chr22	42232091	42232691	0.435000	chr12	88141800	88142400	0.615000
chr6	2108329	2108929	0.385000	chr12	8816400	8817000	0.425000
chr17	60412872	60413472	0.415000	chr12	88176600	88177200	0.438333
chr17	65220021	65220421	0.415000	chr12	88211000	88211400	0.512500
chrX	116409403	116409603	0.440000	chr12	88227400	88227600	0.515000
chr11	96271257	96271457	0.450000	chr12	8823600	8823800	0.520000
chr11	12122753	12122953	0.500000	chr12	8828000	8828200	0.580000
chr4	68372182	68372382	0.435000	chr12	8828600	8828800	0.530000
chr3	65268554	65268754	0.415000	chr12	88298800	88299000	0.420000
chr2	18093033	18093233	0.415000	chr12	88299800	88300000	0.440000
chr6	137093558	137093758	0.385000	chr12	88306800	88307000	0.435000
chr3	180163280	180163480	0.345000	chr12	88388600	88388800	0.445000
chr15	23949937	23950137	0.295000	chr12	88391600	88391800	0.385000
chr3	55347927	55348127	0.505000	chr12	88393400	88393600	0.535000
chr9	75032625	75032825	0.390000	chr12	88434400	88434600	0.410000
chr11	33070901	33071101	0.565000	chr12	88437400	88437600	0.570000
chr9	108811106	108811506	0.447500	chr1	28846200	28846600	0.507500
chr1	51833141	51833541	0.400000	chr12	8849800	8850200	0.477500
chr2	86643885	86644085	0.450000	chr12	8852200	8852400	0.520000
chr5	50168477	50168677	0.330000	chr12	8856000	8856200	0.385000
chr1	33957194	33957394	0.435000	chr12	88566600	88566800	0.450000
chr16	69808546	69808746	0.530000	chr12	88579600	88579800	0.625000
chr19	46997516	46997716	0.565000	chr12	88580400	88580600	0.710000
chr11	10844501	10844701	0.365000	chr1	28860400	28860600	0.405000
chr1	238694724	238694924	0.350000	chr12	8860600	8860800	0.430000
chr18	9307690	9307890	0.450000	chr1	28863800	28864000	0.545000
chr17	32719905	32720305	0.305000	chr12	88639000	88639400	0.352500
chr13	73311155	73311355	0.365000	chr12	88645000	88645200	0.395000
chr8	47018483	47018883	0.450000	chr1	28866000	28866400	0.512500
chr21	2832367	2832567	0.000000	chr12	88702600	88702800	0.070000
chr12	40728060	40728260	0.365000	chr12	8870600	8870800	0.445000
chr16	52627800	52628000	0.345000	chr1	28875200	28875400	0.365000
chr12	111818000	111818200	0.370000	chr1	28876400	28876600	0.420000
chr1	72299691	72300091	0.470000	chr1	28877200	28877600	0.485000
chr2	28989354	28989554	0.470000	chr1	28882200	28882400	0.560000
chr2	117472464	117472664	0.470000	chr1	28883200	28883400	0.485000
chr11	107569450	107570250	0.480000	chr1	28883800	28884600	0.518750
chr21	24110631	24111631	0.351000	chr1	28885000	28886000	0.503000
chr14	36591627	36591827	0.485000	chr1	2888600	2888800	0.555000
chr5	155843071	155843271	0.350000	chr12	8886600	8886800	0.440000
chr22	38466532	38466732	0.575000	chr1	28887000	28887200	0.735000
chr14	8188088	8188288	0.000000	chr12	8887200	8887400	0.330000
chr12	51887565	51888365	0.592500	chr1	28887600	28888400	0.657500
chr1	31590130	31590330	0.540000	chr1	28889400	28889600	0.640000
chr12	93537257	93537857	0.438333	chr12	8890600	8891200	0.445000
chr1	229719125	229719325	0.535000	chr1	28893800	28894000	0.550000
chr20	27357485	27357685	0.395000	chr12	88944400	88944600	0.410000
chrY	16477489	16477689	0.335000	chr12	88946600	88946800	0.455000
chr20	28051781	28051981	0.380000	chr12	88960600	88960800	0.385000
chr19	22560818	22561018	0.370000	chr1	28898400	28898600	0.485000
chr1	80641618	80641818	0.320000	chr12	88993800	88994000	0.320000
chrY	10338780	10338980	0.385000	chr12	8900000	8900200	0.470000
chr8	88974518	88974718	0.360000	chr12	89017200	89017400	0.465000
chr22	33655558	33655758	0.475000	chr12	89019600	89019800	0.505000
chr5	91091721	91091921	0.475000	chr1	28902800	28903000	0.505000
chr10	87178909	87179109	0.380000	chr12	8902800	8903000	0.460000
chr1	214320122	214320322	0.335000	chr12	89033200	89033400	0.410000
chr5	146617624	146617824	0.530000	chr12	89040200	89040400	0.585000
chr15	17496153	17496353	0.405000	chr12	89041200	89041400	0.470000
chr14	28630756	28630956	0.345000	chr12	89051200	89051400	0.370000
chr18	41680391	41680591	0.440000	chr1	28906400	28906600	0.515000
chr13	31482637	31482837	0.245000	chr12	89083600	89083800	0.400000
chr12	93592713	93592913	0.430000	chr12	89117600	89117800	0.440000
chrX	97086299	97086499	0.365000	chr12	8913000	8913200	0.475000
chr4	141713146	141713346	0.335000	chr12	89136000	89136200	0.380000
chr9	22367344	22367544	0.540000	chr12	8914200	8914400	0.595000
chrX	60221951	60223351	0.406429	chr1	28914400	28915800	0.615714
chr15	89804408	89804608	0.610000	chr12	8914800	8915000	0.670000
chr18	55474031	55474231	0.300000	chr12	89156400	89156600	0.370000
chr18	14838969	14839369	0.365000	chr12	89157000	89157400	0.372500
chr8	76046571	76046971	0.425000	chr12	89160600	89161000	0.442500
chr4	115007227	115007427	0.350000	chr12	89161600	89161800	0.405000
chr2	104824684	104824884	0.350000	chr12	89162800	89163000	0.435000
chr6	115691878	115692078	0.325000	chr12	89166600	89166800	0.360000
chr18	78093660	78093860	0.340000	chr12	8917000	8917200	0.395000
chr13	6314704	6314904	0.000000	chr12	89173200	89173400	0.380000
chr9	8572525	8572725	0.340000	chr12	89176800	89177000	0.400000
chr10	83956809	83957009	0.355000	chr12	89180200	89180400	0.385000
chr2	198407048	198407248	0.285000	chr12	89181600	89181800	0.380000
chr5	68144713	68144913	0.355000	chr12	89195600	89195800	0.405000
chr2	50511677	50511877	0.410000	chr12	89206400	89206600	0.450000
chr2	101668821	101669021	0.335000	chr12	89208800	89209000	0.365000
chr5	106137727	106137927	0.280000	chr12	89215200	89215400	0.280000
chrX	19677452	19677852	0.417500	chr12	89225400	89225800	0.497500
chr1	248193446	248193846	0.362500	chr12	89231600	89232000	0.385000
chr7	92504748	92505548	0.413750	chr12	89235200	89236000	0.430000
chr1	59485910	59486110	0.410000	chr12	89243800	89244000	0.425000
chr1	227016021	227016221	0.395000	chr12	89244600	89244800	0.410000
chr11	77629731	77629931	0.385000	chr12	89245200	89245400	0.470000
chr4	67428780	67429380	0.378333	chr12	89250400	89251000	0.360000
chr2	35511769	35512569	0.403750	chr12	89252000	89252800	0.401250
chr6	56926881	56927081	0.375000	chr12	89266800	89267000	0.470000
chrX	109257610	109258210	0.296667	chr1	28927000	28927600	0.348333
chr5	54114631	54115231	0.415000	chr1	28928000	28928600	0.416667
chr11	26525813	26526213	0.350000	chr12	89280800	89281200	0.342500
chr4	61953181	61953381	0.365000	chr12	89300000	89300200	0.425000
chr2	123421668	123421868	0.345000	chr12	89307200	89307400	0.455000
chr1	45402860	45403060	0.415000	chr12	89309200	89309400	0.420000
chr9	5093949	5094149	0.390000	chr12	89309800	89310000	0.430000
chr4	37792902	37793102	0.440000	chr12	89334000	89334200	0.485000
chr12	119849211	119849811	0.440000	chr12	89346400	89347000	0.446667
chr4	55711769	55711969	0.395000	chr12	89347400	89347600	0.435000
chr3	99605715	99606115	0.380000	chr12	89349800	89350200	0.455000
chr3	76373787	76373987	0.460000	chr12	8935000	8935200	0.470000
chr2	5845934	5846334	0.480000	chr12	89350800	89351200	0.542500
chr8	66103261	66104461	0.382500	chr12	89351600	89352800	0.603333
chr2	171625243	171626443	0.455833	chr12	89353600	89354800	0.664167
chr2	239289100	239289300	0.420000	chr12	89355400	89355600	0.435000
chr19	55588442	55588642	0.365000	chr1	28936200	28936400	0.430000
chr3	20276968	20277168	0.525000	chr12	8936800	8937000	0.540000
chr12	80549101	80549301	0.380000	chr12	89370400	89370600	0.400000
chr19	28342474	28342874	0.435000	chr12	89372600	89373000	0.480000
chr20	11176471	11176671	0.355000	chr12	89374200	89374400	0.360000
chr2	214936233	214936433	0.400000	chr12	89376000	89376200	0.425000
chrY	52001372	52001572	0.000000	chr12	89382400	89382600	0.380000
chr15	53832881	53833081	0.415000	chr12	89384400	89384600	0.480000
chr13	84173120	84173720	0.311667	chr12	89389800	89390400	0.361667
chr6	17042318	17043118	0.423750	chr12	89390800	89391600	0.446250
chr3	37982494	37982894	0.410000	chr12	89393800	89394200	0.412500
chr9	105483179	105483379	0.275000	chr12	89398200	89398400	0.325000
chr3	65031963	65032363	0.322500	chr12	89417400	89417800	0.355000
chr12	117011959	117012159	0.405000	chr12	89422400	89422600	0.440000
chr1	33185839	33186239	0.337500	chr12	89424400	89424800	0.337500
chrX	37977109	37977309	0.405000	chr12	89427600	89427800	0.435000
chr4	108963789	108963989	0.275000	chr12	89433800	89434000	0.400000
chr2	90040501	90040701	0.340000	chr1	28943600	28943800	0.415000
chr19	27149866	27150066	0.390000	chr12	89436200	89436400	0.395000
chr16	83404169	83404369	0.415000	chr12	89437400	89437600	0.430000
chr7	115533356	115533556	0.390000	chr12	89440000	89440200	0.425000
chr8	11352426	11352626	0.360000	chr12	89461800	89462000	0.380000
chrX	38786492	38786892	0.380000	chr12	89468600	89469000	0.327500
chr11	74133351	74133551	0.375000	chr12	89469400	89469600	0.415000
chr4	51135387	51135587	0.375000	chr12	89470800	89471000	0.395000
chr21	14006286	14006886	0.450000	chr12	8948600	8949200	0.463333
chr1	124565156	124565356	0.390000	chr12	89493800	89494000	0.430000
chr3	107002054	107002454	0.440000	chr12	89494400	89494800	0.485000
chr2	231175527	231176127	0.470000	chr12	8949600	8950200	0.628333
chr5	49257699	49257899	0.380000	chr12	89504200	89504400	0.445000
chr13	38215559	38216159	0.328333	chr12	8950600	8951200	0.365000
chr14	83728723	83729123	0.437500	chr12	89514800	89515200	0.442500
chr3	58784840	58785040	0.385000	chr12	89517800	89518000	0.445000
chrY	15375872	15376072	0.480000	chr12	8951800	8952000	0.510000
chr16	2147698	2147898	0.620000	chr12	89524800	89525000	0.725000
chr13	22603075	22603275	0.435000	chr12	89525400	89525600	0.610000
chr5	162731203	162731403	0.490000	chr12	89526000	89526200	0.635000
chr13	81887920	81888120	0.315000	chr12	89529800	89530000	0.350000
chr2	104521313	104521913	0.423333	chr12	8953800	8954400	0.430000
chr4	49107421	49108021	0.408333	chr12	89539600	89540200	0.433333
chr11	129565098	129565298	0.455000	chr12	89540600	89540800	0.465000
chr5	125867894	125868094	0.410000	chr12	89543000	89543200	0.460000
chr3	57151575	57151775	0.455000	chr12	89544200	89544400	0.470000
chr13	103050183	103050383	0.495000	chr12	89545000	89545200	0.500000
chr6	36054781	36054981	0.415000	chr12	89566800	89567000	0.465000
chr2	197126190	197126390	0.390000	chr12	89574800	89575000	0.455000
chr15	41052080	41052280	0.300000	chr12	89578600	89578800	0.355000
chrY	145386	145586	0.000000	chr12	89593400	89593600	0.355000
chr5	153560277	153560477	0.460000	chr12	8960200	8960400	0.480000
chrX	14795021	14795221	0.390000	chr12	89618600	89618800	0.415000
chr12	110200616	110200816	0.450000	chr12	89648600	89648800	0.480000
chr4	179205184	179205384	0.270000	chr12	89657200	89657400	0.340000
chr2	163227887	163228087	0.415000	chr12	89661800	89662000	0.445000
chr1	106151680	106152480	0.293750	chr12	89663600	89664400	0.375000
chr2	108063495	108063695	0.390000	chr12	89668600	89668800	0.425000
chr4	189665259	189666459	0.367500	chr12	89671800	89673000	0.413333
chr2	198123036	198123236	0.345000	chr12	89674400	89674600	0.360000
chr11	100946733	100946933	0.355000	chr12	89678400	89678600	0.350000
chr4	122442254	122442854	0.386667	chr12	89679400	89680000	0.398333
chr2	67200890	67201090	0.355000	chr12	89685400	89685600	0.460000
chr20	9928946	9929146	0.415000	chr12	89694400	89694600	0.450000
chr5	32714889	32715089	0.440000	chr12	89695200	89695400	0.460000
chr13	70631572	70632172	0.390000	chr12	89697400	89698000	0.395000
chr2	222393771	222393971	0.400000	chr12	89698800	89699000	0.440000
chr13	109309015	109312015	0.488667	chr12	89707200	89710200	0.677667
chr6	27160854	27161254	0.382500	chr12	89721600	89722000	0.422500
chr2	45809927	45810127	0.460000	chr1	28972600	28972800	0.470000
chr5	28566615	28566815	0.350000	chr12	89730000	89730200	0.445000
chr11	13793264	13794064	0.381250	chr12	89731200	89732000	0.375000
chr11	41713368	41713768	0.380000	chr12	89733600	89734000	0.400000
chr15	54698624	54698824	0.385000	chr12	89737000	89737200	0.405000
chr3	104028514	104028714	0.330000	chr12	89742800	89743000	0.335000
chr12	70783117	70783317	0.485000	chr12	89752400	89752600	0.535000
chr6	13077920	13078120	0.470000	chr12	89756200	89756400	0.495000
chr4	38993752	38993952	0.405000	chr12	89756800	89757000	0.365000
chr1	147749786	147749986	0.415000	chr12	89760800	89761000	0.330000
chr6	161026569	161026769	0.275000	chr12	89762600	89762800	0.405000
chr5	138739483	138739883	0.420000	chr12	89769200	89769600	0.427500
chr6	72014093	72014493	0.415000	chr12	89777800	89778200	0.460000
chr5	84744844	84745044	0.330000	chr12	89781200	89781400	0.395000
chr17	50703705	50703905	0.430000	chr12	89783800	89784000	0.445000
chr17	26050700	26051100	0.407500	chr12	89787800	89788200	0.472500
chr14	98028468	98028668	0.365000	chr12	89790000	89790200	0.420000
chr16	69811265	69811465	0.455000	chr12	89797000	89797200	0.500000
chr1	14731454	14731654	0.485000	chr12	89797600	89797800	0.395000
chr12	31926171	31926371	0.335000	chr12	89799400	89799600	0.430000
chr3	35845810	35846610	0.390000	chr12	89800000	89800800	0.413750
chrX	47011338	47011538	0.315000	chr12	89801400	89801600	0.335000
chrX	76604915	76605315	0.325000	chr12	89825600	89826000	0.387500
chr5	72991139	72991539	0.417500	chr12	89827600	89828000	0.435000
chr3	54675568	54675768	0.455000	chr12	89831400	89831600	0.460000
chr11	70572901	70573101	0.540000	chr1	28983600	28983800	0.575000
chr13	99864318	99864918	0.383333	chr12	89840200	89840800	0.388333
chr3	9062670	9062870	0.340000	chr12	89846800	89847000	0.350000
chr1	113158024	113158224	0.345000	chr12	89856600	89856800	0.380000
chr7	90042093	90042293	0.360000	chr12	89857800	89858000	0.395000
chr4	27544789	27544989	0.300000	chr12	89859600	89859800	0.410000
chr16	34783041	34783241	0.305000	chr12	89862800	89863000	0.440000
chr2	197429787	197430387	0.350000	chr12	89863600	89864200	0.355000
chr13	62642036	62642236	0.330000	chr1	28986400	28986600	0.365000
chrX	110088022	110088422	0.440000	chr12	89867200	89867600	0.477500
chrX	148033225	148033425	0.410000	chr12	89873800	89874000	0.495000
chr3	97617276	97617476	0.340000	chr12	8987800	8988000	0.350000
chr4	181210696	181210896	0.270000	chr12	89879000	89879200	0.345000
chr17	9009393	9009593	0.450000	chr12	89880800	89881000	0.490000
chr11	23764155	23764555	0.395000	chr12	89882000	89882400	0.407500
chr18	300053	300253	0.415000	chr12	8989600	8989800	0.425000
chr2	141395984	141396384	0.270000	chr12	89924200	89924600	0.317500
chr15	13310601	13310801	0.000000	chr12	89927200	89927400	0.355000
chr3	156299410	156299610	0.390000	chr12	89942800	89943000	0.435000
chr11	43713941	43714141	0.385000	chr12	89948000	89948200	0.390000
chr6	82967498	82967698	0.325000	chr12	89949000	89949200	0.310000
chr4	138990211	138990411	0.390000	chr12	89950000	89950200	0.395000
chrY	15042098	15042298	0.385000	chr12	89950600	89950800	0.395000
chr14	102816383	102817183	0.415000	chr12	89960200	89961000	0.432500
chr20	23789016	23789216	0.405000	chr12	8996800	8997000	0.420000
chr4	72036018	72036218	0.325000	chr12	89968400	89968600	0.445000
chr5	181018073	181018273	0.350000	chr12	89980400	89980600	0.435000
chr17	61577977	61578177	0.335000	chr12	89993000	89993200	0.335000
chr3	3417307	3417507	0.380000	chr12	90013600	90013800	0.460000
chrX	94352549	94352749	0.350000	chr12	90036800	90037000	0.370000
chr15	52361498	52361698	0.400000	chr12	90075800	90076000	0.445000
chr5	20139245	20139645	0.362500	chr12	90077000	90077400	0.392500
chrX	38127498	38127898	0.417500	chr12	90091200	90091600	0.457500
chr21	34473178	34473378	0.280000	chr12	9010200	9010400	0.365000
chr2	174814792	174814992	0.365000	chr12	90103200	90103400	0.405000
chr2	95718779	95718979	0.335000	chr12	90124400	90124600	0.365000
chr7	115746834	115747034	0.265000	chr1	29016000	29016200	0.415000
chr15	83429613	83430013	0.265000	chr12	90199000	90199400	0.350000
chr3	172422895	172423295	0.410000	chr12	90216800	90217200	0.415000
chr7	61203301	61203501	0.410000	chr12	90236800	90237000	0.425000
chr7	81967697	81967897	0.270000	chr12	90246800	90247000	0.275000
chr20	30007456	30007856	0.372500	chr12	9025000	9025400	0.390000
chr12	5654342	5654542	0.375000	chr12	90253200	90253400	0.380000
chr17	35194627	35194827	0.515000	chr12	90253800	90254000	0.530000
chrX	105242680	105242880	0.395000	chr12	90299200	90299400	0.405000
chr14	50330817	50331017	0.420000	chr12	9032600	9032800	0.430000
chr3	111512541	111512941	0.365000	chr1	29033000	29033400	0.377500
chr2	36851597	36851797	0.335000	chr12	90335600	90335800	0.360000
chr14	84444704	84444904	0.365000	chr1	29034000	29034200	0.365000
chr1	130462664	130462864	0.000000	chr12	90391000	90391200	0.360000
chr6	93255600	93255800	0.295000	chr12	9039600	9039800	0.375000
chr6	140783094	140783294	0.410000	chr12	90411600	90411800	0.485000
chr18	40948706	40948906	0.415000	chr12	904200	904400	0.435000
chr3	191718230	191718430	0.425000	chr1	29047200	29047400	0.440000
chr7	145422337	145422737	0.410000	chr12	90484200	90484600	0.465000
chr15	898531	898731	0.000000	chr12	9049600	9049800	0.360000
chr11	100874332	100874532	0.450000	chr12	905400	905600	0.455000
chr2	221273926	221274526	0.385000	chr12	9064200	9064800	0.680000
chr20	5332185	5332385	0.420000	chr12	907800	908000	0.505000
chr16	76522803	76523003	0.525000	chr12	90833400	90833600	0.440000
chr6	87453398	87453598	0.295000	chr12	90941000	90941200	0.345000
chr1	211274132	211274332	0.315000	chr12	90945200	90945400	0.280000
chr3	47818919	47819119	0.520000	chr12	90954000	90954200	0.660000
chr4	28279694	28279894	0.290000	chr12	90959600	90959800	0.345000
chr7	122187516	122187716	0.320000	chr12	9096600	9096800	0.330000
chr6	168541644	168541844	0.400000	chr12	90978200	90978400	0.420000
chr4	135540113	135540313	0.370000	chr12	91023400	91023600	0.375000
chr4	182560245	182560445	0.335000	chr12	91033400	91033600	0.360000
chr2	165196587	165196787	0.305000	chr12	91093400	91093600	0.290000
chr10	54011866	54012066	0.360000	chr12	91105800	91106000	0.385000
chr11	13228647	13228847	0.425000	chr12	91109200	91109400	0.450000
chr5	33820207	33820607	0.327500	chr12	9115000	9115400	0.355000
chr6	11099345	11099745	0.450000	chr12	911600	912000	0.487500
chr11	58467970	58468170	0.425000	chr12	9116400	9116600	0.385000
chr6	74457472	74457672	0.350000	chr12	91180600	91180800	0.360000
chr13	105865153	105865353	0.340000	chr12	91181800	91182000	0.355000
chr5	155124323	155124723	0.392500	chr12	9118200	9118600	0.457500
chr7	75912971	75913571	0.476667	chr1	29121200	29121800	0.755000
chr8	104925715	104926115	0.432500	chr1	29122800	29123200	0.717500
chr6	118588705	118589305	0.453333	chr1	29124400	29125000	0.748333
chr2	879905	880105	0.300000	chr12	91308400	91308600	0.365000
chrX	125576574	125576774	0.335000	chr12	9135400	9135600	0.455000
chr7	31938946	31939146	0.400000	chr12	91355400	91355600	0.430000
chr16	14793306	14793506	0.430000	chr1	29136600	29136800	0.540000
chrX	90687994	90688194	0.370000	chr12	91370600	91370800	0.375000
chr8	20677642	20677842	0.465000	chr12	91381400	91381600	0.480000
chr10	57611997	57612397	0.340000	chr12	91382000	91382400	0.450000
chr18	40212049	40212449	0.365000	chr12	91400200	91400600	0.370000
chr2	112500861	112501061	0.430000	chr12	91438400	91438600	0.460000
chr2	33814521	33814921	0.397500	chr1	29145800	29146200	0.472500
chr6	20857178	20857378	0.315000	chr12	91516600	91516800	0.335000
chr3	171609408	171609608	0.380000	chr12	91552000	91552200	0.440000
chr5	139310582	139310982	0.372500	chr12	91562400	91562800	0.397500
chr2	59928238	59928438	0.410000	chr1	29157000	29157200	0.445000
chr4	157216851	157217051	0.295000	chr12	91578000	91578200	0.330000
chrX	52383103	52383303	0.370000	chr12	91621000	91621200	0.475000
chr8	18983243	18983443	0.365000	chr12	91631000	91631200	0.405000
chr12	15241138	15241938	0.368750	chr12	91632400	91633200	0.391250
chr8	6512168	6512768	0.475000	chr12	91633800	91634400	0.718333
chr7	45360427	45361027	0.513333	chr12	91634800	91635400	0.518333
chr10	51616107	51616307	0.510000	chr12	91636800	91637000	0.515000
chr10	14591103	14591703	0.393333	chr12	91679600	91680200	0.395000
chr3	129687101	129688501	0.382143	chr12	91680800	91682200	0.413571
chr9	19905922	19906122	0.390000	chr12	91687400	91687600	0.405000
chr1	89687488	89687688	0.455000	chr1	29171200	29171400	0.460000
chr7	120196209	120196409	0.290000	chr12	91778400	91778600	0.300000
chr3	50897187	50897387	0.365000	chr12	91779000	91779200	0.445000
chr3	42291528	42291728	0.345000	chr12	91787000	91787200	0.335000
chr10	91991233	91992033	0.410000	chr1	29179400	29180200	0.411250
chr11	75527762	75529162	0.537857	chr1	29180800	29182200	0.636429
chrY	55824965	55825165	0.000000	chr12	91811800	91812000	0.415000
chrY	27020588	27020788	0.000000	chr12	91852200	91852400	0.340000
chr1	219882277	219882477	0.400000	chr12	91853800	91854000	0.460000
chr8	50720897	50721097	0.315000	chr12	91871200	91871400	0.370000
chr16	5467524	5467724	0.380000	chr12	91872000	91872200	0.465000
chr5	164178870	164179070	0.390000	chr12	91875800	91876000	0.405000
chr6	92625783	92626183	0.460000	chr12	91877000	91877400	0.470000
chr10	99460868	99461068	0.450000	chr12	91878000	91878200	0.455000
chr16	3168624	3168824	0.425000	chr12	91941000	91941200	0.430000
chr5	78453191	78453391	0.385000	chr12	91947600	91947800	0.390000
chr3	32571197	32571397	0.585000	chr1	29196000	29196200	0.600000
chr16	72155455	72155655	0.405000	chr1	29197600	29197800	0.515000
chr13	83029160	83029560	0.322500	chr12	91978200	91978600	0.410000
chrX	134292301	134292501	0.310000	chr12	91983000	91983200	0.480000
chrX	7177127	7177727	0.378333	chr12	91985200	91985800	0.415000
chr15	62176910	62177310	0.320000	chr12	91991400	91991800	0.375000
chr2	11068248	11068448	0.435000	chr12	91993400	91993600	0.480000
chrX	83575538	83575938	0.347500	chr12	92000600	92001000	0.357500
chrX	154242763	154242963	0.430000	chr12	92002800	92003000	0.450000
chr5	121179842	121180042	0.460000	chr12	92003800	92004000	0.465000
chr9	33188557	33188757	0.430000	chr1	29202200	29202400	0.480000
chrX	130574673	130575073	0.462500	chr1	29202800	29203200	0.517500
chrX	124897127	124897327	0.345000	chr12	92030200	92030400	0.355000
chr3	29678909	29679109	0.400000	chr12	92030800	92031000	0.420000
chr8	123357224	123357824	0.346667	chr12	92034800	92035400	0.451667
chr11	86869118	86869318	0.350000	chr12	92037600	92037800	0.365000
chr2	44843409	44843609	0.480000	chr12	92041800	92042000	0.510000
chr15	46527666	46527866	0.420000	chr12	92047400	92047600	0.485000
chr10	44739219	44739619	0.345000	chr12	92055800	92056200	0.392500
chr5	24304540	24304740	0.340000	chr12	92057200	92057400	0.370000
chr11	46246316	46246516	0.420000	chr12	92058800	92059000	0.440000
chr2	229040567	229040767	0.305000	chr12	92060000	92060200	0.405000
chr17	5959524	5959724	0.350000	chr12	92062600	92062800	0.425000
chr7	84760165	84761165	0.327000	chr12	92065000	92066000	0.392000
chr6	98794548	98794948	0.367500	chr12	92071000	92071400	0.387500
chrX	28524856	28525056	0.395000	chr12	92075600	92075800	0.435000
chr12	56970149	56970349	0.405000	chr12	92078200	92078400	0.440000
chr2	42950375	42950575	0.420000	chr12	92080400	92080600	0.440000
chr2	122362894	122363094	0.400000	chr1	29208600	29208800	0.495000
chrX	71754112	71754512	0.397500	chr12	92105600	92106000	0.435000
chr2	190188053	190188253	0.400000	chr12	92107200	92107400	0.525000
chr20	54434427	54434627	0.435000	chr12	92108800	92109000	0.440000
chr9	30544681	30544881	0.400000	chr12	92122000	92122200	0.475000
chr9	42577983	42578983	0.372000	chr12	92123600	92124600	0.370000
chr6	130774845	130775045	0.345000	chr12	92132400	92132600	0.400000
chr8	77650271	77650471	0.420000	chr12	92133400	92133600	0.440000
chr9	73450710	73450910	0.355000	chr12	92134200	92134400	0.375000
chr8	82765978	82766378	0.340000	chr12	92134800	92135200	0.375000
chr2	98712818	98713018	0.445000	chr12	92136600	92136800	0.465000
chr1	215216702	215216902	0.375000	chr12	92137200	92137400	0.380000
chr14	25349665	25349865	0.380000	chr12	92138200	92138400	0.415000
chrX	5337818	5338018	0.330000	chr12	92139600	92139800	0.340000
chr10	80573242	80573842	0.331667	chr12	92140600	92141200	0.345000
chr1	239362435	239363035	0.341667	chr12	92141600	92142200	0.368333
chr1	212282342	212282542	0.285000	chr12	92142800	92143000	0.340000
chr3	187484783	187484983	0.360000	chr12	92143400	92143600	0.405000
chr14	49070529	49070729	0.480000	chr12	92144200	92144400	0.515000
chrX	85108417	85109017	0.503333	chr12	92144800	92145400	0.678333
chr6	33397900	33398500	0.501667	chr12	92145800	92146400	0.598333
chrX	133630775	133631575	0.332500	chr12	92147000	92147800	0.351250
chr10	31933706	31934106	0.385000	chr12	92148600	92149000	0.407500
chr2	106350413	106350613	0.450000	chr12	92149600	92149800	0.460000
chr3	125734533	125734733	0.490000	chr12	92150600	92150800	0.530000
chrX	90289294	90289494	0.335000	chr12	92159000	92159200	0.350000
chr15	37199422	37199622	0.330000	chr12	92162200	92162400	0.345000
chr2	202309851	202310251	0.430000	chr12	92172800	92173200	0.487500
chr1	113453725	113453925	0.385000	chr12	92178400	92178600	0.410000
chr15	46616361	46616561	0.415000	chr12	92185200	92185400	0.450000
chr8	64953332	64953532	0.280000	chr12	92191200	92191400	0.350000
chr2	183764100	183764300	0.395000	chr12	92208800	92209000	0.445000
chr11	99603993	99604193	0.345000	chr12	92210200	92210400	0.385000
chr17	52300705	52301305	0.373333	chr12	92218400	92219000	0.393333
chr14	21520305	21520505	0.485000	chr1	2922200	2922400	0.705000
chr13	47142828	47143028	0.425000	chr12	92224800	92225000	0.475000
chr17	70427304	70427504	0.340000	chr12	92232000	92232200	0.345000
chr3	6547750	6547950	0.380000	chr12	92232600	92232800	0.385000
chr1	15547907	15548107	0.410000	chr12	92233400	92233600	0.430000
chr11	53259769	53259969	0.395000	chr12	92234600	92234800	0.425000
chr18	70490618	70490818	0.300000	chr12	92275600	92275800	0.315000
chr12	33474313	33474513	0.340000	chr12	92298000	92298200	0.385000
chr3	16458501	16458701	0.345000	chr12	92300800	92301000	0.415000
chr14	8572566	8572766	0.000000	chr12	92301400	92301600	0.335000
chr8	141313394	141313794	0.522500	chr1	29230800	29231200	0.662500
chr12	52399041	52399241	0.480000	chr12	92330800	92331000	0.485000
chr14	38637386	38637586	0.405000	chr12	92332600	92332800	0.475000
chr2	232412842	232413042	0.415000	chr12	92341000	92341200	0.435000
chr17	8878689	8879089	0.360000	chr12	92342600	92343000	0.392500
chr2	72110234	72110434	0.420000	chr12	92356400	92356600	0.515000
chrX	39548488	39548688	0.335000	chr12	92358000	92358200	0.425000
chr11	84765093	84765293	0.360000	chr12	92360600	92360800	0.385000
chr20	10268952	10269152	0.365000	chr12	92362800	92363000	0.405000
chrX	29640037	29640437	0.465000	chr12	92363800	92364200	0.487500
chr11	77405142	77405342	0.415000	chr1	29236400	29236600	0.820000
chr1	225792255	225792655	0.522500	chr1	29237400	29237800	0.752500
chr14	67320894	67321094	0.355000	chr12	92379200	92379400	0.440000
chr19	17722322	17722522	0.545000	chr1	29238400	29238600	0.735000
chr9	396263	396463	0.430000	chr12	92389400	92389600	0.460000
chrX	137128598	137128798	0.340000	chr12	92391800	92392000	0.435000
chr3	60217489	60217689	0.465000	chr12	92395000	92395200	0.470000
chr2	75587597	75587997	0.327500	chr12	92398600	92399000	0.397500
chr2	110987219	110987619	0.395000	chr12	92400000	92400400	0.445000
chr17	69321163	69321363	0.425000	chr12	92403800	92404000	0.430000
chr14	55932166	55932366	0.440000	chr12	9240400	9240600	0.525000
chr13	76722380	76722980	0.390000	chr12	92404800	92405400	0.393333
chr13	78801177	78801377	0.475000	chr12	92408200	92408400	0.495000
chr7	8759963	8760163	0.340000	chr12	92418400	92418600	0.370000
chr9	107642135	107642335	0.560000	chr12	92431200	92431400	0.620000
chr2	40782170	40782370	0.365000	chr12	92433200	92433400	0.370000
chr9	33547242	33547642	0.307500	chr12	92437400	92437800	0.347500
chr9	106202936	106203336	0.385000	chr12	92442800	92443200	0.405000
chrX	7420199	7420599	0.402500	chr12	92444800	92445200	0.462500
chr11	116721186	116721386	0.415000	chr12	92445800	92446000	0.540000
chr14	56610107	56610307	0.355000	chr12	92446800	92447000	0.375000
chr3	55774096	55774296	0.465000	chr1	29245800	29246000	0.495000
chr2	60021254	60022054	0.330000	chr12	92462000	92462800	0.361250
chr1	147307063	147307663	0.388333	chr12	92466600	92467200	0.461667
chr11	93341319	93341519	0.460000	chr12	92468000	92468200	0.465000
chr7	127424551	127424751	0.325000	chr12	92470800	92471000	0.405000
chr18	48252259	48252459	0.400000	chr12	92488800	92489000	0.410000
chr1	220086444	220086644	0.525000	chr1	29249200	29249400	0.620000
chr1	66176578	66176778	0.265000	chr12	92501800	92502000	0.385000
chr17	74535375	74535575	0.350000	chr12	92502600	92502800	0.420000
chr8	15007834	15008034	0.220000	chr12	92504800	92505000	0.410000
chrX	12709658	12710258	0.430000	chr12	92505400	92506000	0.433333
chr9	12998636	12998836	0.385000	chr12	92524600	92524800	0.380000
chr6	123943950	123944150	0.340000	chr12	92533600	92533800	0.410000
chr4	148947644	148947844	0.280000	chr12	92539200	92539400	0.415000
chr6	158820796	158821596	0.458750	chr12	92540000	92540800	0.492500
chr10	99083677	99083877	0.325000	chr12	92541200	92541400	0.370000
chr8	102597712	102597912	0.460000	chr12	92552000	92552200	0.470000
chr15	52849946	52850146	0.345000	chr12	92556200	92556400	0.365000
chr11	129867918	129868118	0.285000	chr12	92561600	92561800	0.445000
chr14	98417422	98417822	0.475000	chr1	29256400	29256800	0.557500
chr5	39437943	39438143	0.370000	chr12	92570200	92570400	0.390000
chr6	170632340	170632540	0.475000	chr1	29258800	29259000	0.540000
chr19	10272340	10272740	0.490000	chr12	92593800	92594200	0.517500
chr8	128142162	128142362	0.510000	chr1	29260000	29260200	0.745000
chr12	14790483	14791083	0.411667	chr12	92601400	92602000	0.446667
chr15	9725212	9725412	0.000000	chr12	92602600	92602800	0.330000
chr3	166381977	166382577	0.438333	chr12	92649600	92650200	0.451667
chr8	57258764	57259164	0.640000	chr1	2926600	2927000	0.677500
chr18	51233618	51233818	0.435000	chr12	92696400	92696600	0.455000
chr21	39284225	39284625	0.472500	chr12	92702800	92703200	0.477500
chr1	219793989	219794189	0.425000	chr12	92757800	92758000	0.485000
chr8	12476140	12476340	0.420000	chr12	92760000	92760200	0.455000
chr15	99547513	99547713	0.390000	chr12	92769200	92769400	0.475000
chr14	93435158	93435358	0.305000	chr12	92780000	92780200	0.330000
chr5	63580762	63580962	0.360000	chr12	92785200	92785400	0.425000
chr4	61852214	61852414	0.320000	chr12	92828000	92828200	0.360000
chr3	119310480	119311480	0.470000	chr1	29282800	29283800	0.625000
chr17	29377267	29378667	0.488571	chr12	9283600	9285000	0.545000
chr20	59436485	59436685	0.470000	chr12	9286000	9286200	0.570000
chr8	68345930	68346130	0.345000	chr12	92876600	92876800	0.350000
chr5	9066193	9066393	0.410000	chr12	92878000	92878200	0.460000
chr2	16774847	16775047	0.520000	chr12	92879800	92880000	0.525000
chr8	27523732	27523932	0.420000	chr12	92880400	92880600	0.540000
chr2	191257948	191258148	0.330000	chr12	92905600	92905800	0.300000
chr1	114172788	114172988	0.450000	chr12	92908200	92908400	0.365000
chr7	119384383	119384583	0.295000	chr12	92911400	92911600	0.340000
chr1	118158685	118158885	0.390000	chr12	92912200	92912400	0.415000
chr22	34056936	34057736	0.371250	chr12	92927200	92928000	0.387500
chr6	168241854	168243054	0.571667	chr12	92928400	92929600	0.715000
chr19	31270062	31270262	0.415000	chr12	92941200	92941400	0.480000
chr1	227433666	227433866	0.545000	chr12	9296000	9296200	0.570000
chr16	52022467	52022667	0.450000	chr12	92971000	92971200	0.470000
chr1	208133940	208134140	0.410000	chr12	92973800	92974000	0.440000
chr5	39474117	39474317	0.285000	chr12	92977600	92977800	0.405000
chr1	165078960	165079160	0.420000	chr12	92986800	92987000	0.460000
chr9	105724746	105724946	0.310000	chr12	92987400	92987600	0.380000
chr2	90075888	90076088	0.425000	chr12	92988000	92988200	0.485000
chr10	58108128	58108528	0.430000	chr12	92995400	92995800	0.437500
chr11	25499575	25500375	0.383750	chr12	93020200	93021000	0.465000
chr7	144611064	144611264	0.365000	chr12	93025600	93025800	0.390000
chr13	57143681	57144281	0.391667	chr12	93043600	93044200	0.466667
chr12	67550238	67550438	0.415000	chr1	29306000	29306200	0.565000
chr5	50164632	50164832	0.360000	chr12	93060400	93060600	0.385000
chr6	128340565	128340765	0.290000	chr12	93087600	93087800	0.350000
chr21	23823459	23823659	0.310000	chr12	93090200	93090400	0.390000
chr3	74368105	74368305	0.365000	chr12	93095600	93095800	0.355000
chrX	30767686	30767886	0.335000	chr12	93098200	93098400	0.490000
chr5	90018165	90018365	0.335000	chr12	93109000	93109200	0.360000
chrX	90694184	90694384	0.445000	chr12	93113800	93114000	0.460000
chrX	144199062	144199862	0.345000	chr12	93115200	93116000	0.447500
chr14	87745412	87745612	0.380000	chr12	93127800	93128000	0.470000
chr3	63172001	63172201	0.385000	chr12	93130800	93131000	0.420000
chr6	29026527	29027527	0.388000	chr12	93134600	93135600	0.402000
chr3	160457311	160457511	0.485000	chr12	9313600	9313800	0.585000
chr8	131091303	131091703	0.425000	chr12	93138000	93138400	0.477500
chr5	179709780	179710180	0.365000	chr12	93139000	93139400	0.427500
chr8	78434776	78435176	0.300000	chr12	93166800	93167200	0.352500
chr12	128960207	128960407	0.420000	chr12	93167800	93168000	0.440000
chr6	154050380	154050580	0.320000	chr12	93177800	93178000	0.455000
chr1	215686980	215687180	0.450000	chr12	93184400	93184600	0.480000
chr8	132872575	132872775	0.410000	chr12	93186200	93186400	0.440000
chr7	154892930	154893130	0.430000	chr12	93193000	93193200	0.475000
chr1	245962328	245962928	0.416667	chr12	9319400	9320000	0.488333
chr12	87028068	87028268	0.440000	chr12	93224000	93224200	0.445000
chr4	92105037	92105437	0.320000	chr12	93229400	93229800	0.345000
chr12	43296764	43296964	0.370000	chr12	93238600	93238800	0.480000
chr7	59495196	59495396	0.405000	chr12	93243400	93243600	0.435000
chr5	25772555	25772755	0.420000	chr12	93244200	93244400	0.450000
chr20	46252489	46252689	0.500000	chr12	93245600	93245800	0.560000
chr6	164525533	164525933	0.402500	chr1	29324800	29325200	0.607500
chr9	14870019	14870219	0.310000	chr12	93249600	93249800	0.330000
chr6	93273823	93274023	0.370000	chr12	93255000	93255200	0.380000
chr17	25832548	25832748	0.415000	chr12	93291200	93291400	0.420000
chr7	78535167	78535567	0.372500	chr12	93302800	93303200	0.405000
chr1	72397701	72397901	0.355000	chr12	9331200	9331400	0.520000
chr18	74119187	74119987	0.505000	chr12	93314600	93315400	0.572500
chr11	105790816	105791016	0.400000	chr12	93316000	93316200	0.405000
chr1	69118728	69118928	0.425000	chr12	93317400	93317600	0.435000
chr11	103966398	103966798	0.352500	chr12	93319200	93319600	0.427500
chr6	27634969	27635369	0.407500	chr1	29332200	29332600	0.515000
chr14	28042954	28043354	0.352500	chr12	93322600	93323000	0.410000
chr12	89658100	89658300	0.385000	chr12	93330600	93330800	0.400000
chr5	140769103	140769303	0.420000	chr12	9333200	9333400	0.455000
chr21	9654097	9654297	0.355000	chr12	93334000	93334200	0.390000
chr7	91831198	91831398	0.265000	chr12	93341600	93341800	0.425000
chr5	177626785	177626985	0.435000	chr12	93347200	93347400	0.480000
chr12	125812506	125812906	0.350000	chr12	93356200	93356600	0.372500
chr3	88825769	88825969	0.285000	chr12	93360800	93361000	0.445000
chr14	102565372	102565772	0.487500	chr12	93361600	93362000	0.500000
chr15	2015976	2016176	0.000000	chr12	93364200	93364400	0.330000
chr3	93850577	93850777	0.370000	chr12	93373200	93373400	0.355000
chr12	20771755	20772155	0.377500	chr12	93374000	93374400	0.380000
chr1	71302443	71302643	0.340000	chr12	93375600	93375800	0.380000
chr16	52362024	52362224	0.435000	chr12	93376600	93376800	0.475000
chr11	11524682	11526082	0.440714	chr12	93377400	93378800	0.667857
chr1	182744450	182746850	0.377917	chr12	93379600	93382000	0.387500
chr20	53193543	53193743	0.440000	chr12	93387800	93388000	0.505000
chr9	114670754	114670954	0.410000	chr12	93396800	93397000	0.430000
chr5	119888685	119888885	0.390000	chr12	93399200	93399400	0.460000
chr13	104180864	104181864	0.368000	chr12	93403800	93404800	0.371000
chr9	24554257	24554457	0.445000	chr12	93405400	93405600	0.475000
chr9	44694526	44694726	0.390000	chr12	93407400	93407600	0.475000
chr14	234723	234923	0.000000	chr12	9341200	9341400	0.425000
chrX	132012650	132012850	0.360000	chr12	93419600	93419800	0.365000
chr8	78187505	78187705	0.465000	chr12	93428000	93428200	0.480000
chr7	140610109	140610309	0.410000	chr12	93429600	93429800	0.430000
chrX	144816985	144817185	0.315000	chr12	93434400	93434600	0.305000
chr10	133765215	133765415	0.485000	chr12	93438400	93438600	0.490000
chr9	138008504	138008704	0.655000	chr12	93441200	93441400	0.770000
chr20	48276543	48277143	0.481667	chr12	93441800	93442400	0.701667
chr6	153496717	153497117	0.385000	chr12	93447600	93448000	0.387500
chr22	47463231	47463431	0.410000	chr12	93449400	93449600	0.420000
chr3	99130105	99130305	0.420000	chr12	93461600	93461800	0.465000
chr14	88729608	88729808	0.510000	chr12	93467400	93467600	0.605000
chrX	61521382	61521582	0.395000	chr12	93494200	93494400	0.420000
chr4	173242424	173242624	0.425000	chr1	29350200	29350400	0.565000
chr11	56991874	56992074	0.325000	chr12	93502200	93502400	0.330000
chr3	163732041	163732241	0.315000	chr12	93530400	93530600	0.335000
chr4	151377050	151377250	0.330000	chr12	93536800	93537000	0.445000
chr1	62533855	62534055	0.365000	chr12	93541600	93541800	0.395000
chr9	143666	143866	0.405000	chr12	93556400	93556600	0.485000
chr6	93394334	93394534	0.370000	chr12	93563800	93564000	0.500000
chr5	14004785	14004985	0.450000	chr12	93564400	93564600	0.465000
chr2	20707213	20707413	0.535000	chr1	29356800	29357000	0.635000
chr3	15279708	15280708	0.531000	chr12	93569400	93570400	0.558000
chr1	229759514	229761314	0.481667	chr12	93570800	93572600	0.670556
chr4	139658249	139659049	0.493750	chr12	93573400	93574200	0.530000
chr16	77321438	77321638	0.355000	chr12	93585400	93585600	0.470000
chr13	105005206	105005406	0.400000	chr12	93587800	93588000	0.485000
chrX	117305434	117305834	0.570000	chr12	93591400	93591800	0.580000
chr9	72474472	72475272	0.367500	chr12	93592200	93593000	0.357500
chr13	91660448	91660648	0.385000	chr12	93594000	93594200	0.365000
chr11	114528856	114529056	0.390000	chr12	93595400	93595600	0.405000
chr16	33789394	33789594	0.270000	chr12	93604000	93604200	0.415000
chr6	33110441	33110641	0.380000	chr12	93625000	93625200	0.410000
chr15	57969871	57970071	0.450000	chr12	9364600	9364800	0.455000
chr4	161583494	161583694	0.300000	chr12	93653200	93653400	0.330000
chr10	44762160	44762360	0.310000	chr12	93657200	93657400	0.315000
chr6	77203497	77203697	0.395000	chr12	93663200	93663400	0.450000
chr9	84794282	84794482	0.445000	chr12	9367200	9367400	0.530000
chr6	137920005	137920805	0.452500	chr12	93677200	93678000	0.553750
chr2	60126596	60126796	0.395000	chr12	93678600	93678800	0.420000
chr8	44108584	44108784	0.375000	chr12	93679800	93680000	0.440000
chr17	11904533	11905333	0.492500	chr12	93683000	93683800	0.542500
chr20	30151159	30151359	0.375000	chr12	93689200	93689400	0.405000
chr10	68329265	68329465	0.400000	chr12	93690600	93690800	0.430000
chr2	79963109	79963309	0.365000	chr12	93706400	93706600	0.415000
chr8	129923571	129923771	0.315000	chr12	93713200	93713400	0.390000
chr16	7378317	7378517	0.500000	chr12	93738400	93738600	0.555000
chrY	16744462	16744662	0.385000	chr12	93740800	93741000	0.345000
chr4	38119663	38120463	0.431250	chr12	93741800	93742600	0.531250
chr7	27859503	27859903	0.422500	chr12	93743200	93743600	0.437500
chr5	58530657	58531657	0.423000	chr12	93748800	93749800	0.441000
chr12	119910797	119910997	0.395000	chr12	93756400	93756600	0.490000
chr3	24136062	24136462	0.310000	chr12	93758000	93758400	0.355000
chr6	143491696	143492096	0.412500	chr12	93761000	93761400	0.480000
chr12	1444306	1444706	0.412500	chr12	93762200	93762600	0.425000
chr10	19141788	19141988	0.430000	chr12	93763000	93763200	0.455000
chr8	106625570	106625770	0.385000	chr12	93763800	93764000	0.470000
chr10	105951640	105952240	0.385000	chr12	93767200	93767800	0.398333
chrX	59536796	59537196	0.410000	chr12	93772000	93772400	0.350000
chr10	76460642	76460842	0.465000	chr12	93773200	93773400	0.490000
chr7	28656621	28656821	0.435000	chr12	93777400	93777600	0.440000
chr2	87053144	87054144	0.431000	chr12	93783800	93784800	0.451000
chr12	113619563	113619763	0.480000	chr12	93785400	93785600	0.500000
chr12	113618843	113619043	0.355000	chr12	9378600	9378800	0.540000
chr2	154002968	154003168	0.435000	chr12	93796800	93797000	0.520000
chr10	107941019	107941219	0.290000	chr12	93798400	93798600	0.390000
chr6	50922287	50922487	0.495000	chr12	93802400	93802600	0.500000
chr2	66780230	66780430	0.405000	chr12	93803600	93803800	0.440000
chr3	101205454	101205654	0.430000	chr12	93808600	93808800	0.495000
chr2	4020860	4021060	0.450000	chr12	93811000	93811200	0.455000
chr4	81357301	81357501	0.390000	chr12	9381800	9382000	0.455000
chr2	5226805	5227005	0.470000	chr12	93829200	93829400	0.490000
chr8	116771251	116771851	0.345000	chr12	93847400	93848000	0.346667
chr11	104102502	104102902	0.410000	chr12	93848600	93849000	0.510000
chr13	74746744	74746944	0.450000	chr12	93851400	93851600	0.455000
chr3	126739501	126739901	0.412500	chr12	93852000	93852400	0.437500
chr13	91341532	91342132	0.356667	chr12	93853800	93854400	0.458333
chr3	78812650	78812850	0.305000	chr12	93855400	93855600	0.455000
chr12	17106903	17107503	0.406667	chr12	93856000	93856600	0.460000
chrY	2388722	2388922	0.475000	chr12	93877600	93877800	0.540000
chr10	43932134	43932334	0.380000	chr12	93881000	93881200	0.430000
chr22	12335669	12335869	0.375000	chr12	93890000	93890200	0.420000
chr12	49340355	49340555	0.500000	chr12	93894600	93894800	0.600000
chrX	145573785	145573985	0.420000	chr12	93896600	93896800	0.455000
chr4	78693797	78694197	0.410000	chr12	93898600	93899000	0.452500
chr7	24295236	24295436	0.480000	chr12	93912400	93912600	0.485000
chr4	72419730	72420130	0.377500	chr12	93922600	93923000	0.460000
chr1	96229391	96229991	0.360000	chr12	93925800	93926400	0.440000
chr6	50307654	50307854	0.380000	chr12	93938400	93938600	0.465000
chr13	60291829	60292029	0.405000	chr12	93944000	93944200	0.570000
chr6	116850027	116850227	0.480000	chr12	93969000	93969200	0.540000
chr16	35594469	35594669	0.400000	chr12	93971400	93971600	0.450000
chr16	85837647	85837847	0.415000	chr12	93982800	93983000	0.475000
chr11	107896122	107896522	0.487500	chr12	93991000	93991400	0.525000
chr4	116170390	116170590	0.445000	chr12	94008000	94008200	0.585000
chr5	20076052	20076252	0.215000	chr12	94012600	94012800	0.345000
chr17	6653380	6653580	0.375000	chr12	94014000	94014200	0.465000
chr4	142699089	142699289	0.425000	chr12	94025800	94026000	0.450000
chr5	131885563	131885763	0.420000	chr12	94033200	94033400	0.430000
chr15	36586432	36586632	0.360000	chr12	94040200	94040400	0.365000
chr17	27595690	27595890	0.615000	chr12	9404600	9404800	0.740000
chr1	183029180	183029380	0.435000	chr12	94049800	94050000	0.485000
chr3	94863966	94864166	0.495000	chr12	94071400	94071600	0.505000
chr4	118684833	118685033	0.430000	chr12	94075400	94075600	0.450000
chr3	150943895	150944095	0.475000	chr12	94078200	94078400	0.500000
chr4	118009229	118009429	0.385000	chr12	94090000	94090200	0.495000
chr8	130442563	130442963	0.472500	chr12	94099600	94100000	0.530000
chr9	13308080	13308280	0.485000	chr12	94100400	94100600	0.520000
chr1	56133843	56134043	0.520000	chr12	94101400	94101600	0.675000
chr6	74389886	74390086	0.425000	chr12	94102400	94102600	0.560000
chr19	17921899	17922299	0.500000	chr12	94109200	94109600	0.552500
chr6	92262409	92262609	0.305000	chr12	94112200	94112400	0.480000
chr11	102653170	102653370	0.420000	chr12	94114200	94114400	0.490000
chr10	59306182	59306382	0.325000	chr12	9411800	9412000	0.410000
chr21	44850685	44850885	0.520000	chr12	94123200	94123400	0.530000
chr2	223067614	223067814	0.380000	chr12	94124000	94124200	0.420000
chr3	182685974	182686174	0.325000	chr12	94126200	94126400	0.435000
chr2	47738107	47738307	0.435000	chr12	94127600	94127800	0.460000
chr20	29707633	29707833	0.375000	chr12	94128400	94128600	0.415000
chr11	120675881	120676281	0.462500	chr12	94129200	94129600	0.472500
chr8	125223598	125223798	0.370000	chr12	94133600	94133800	0.400000
chr12	75408957	75409157	0.360000	chr12	94134400	94134600	0.375000
chr5	143246762	143247162	0.450000	chr12	94140600	94141000	0.570000
chr11	121719250	121719650	0.390000	chr12	94144800	94145200	0.437500
chr5	90464538	90464738	0.330000	chr12	94145800	94146000	0.405000
chr11	131589890	131590490	0.486667	chr12	94148200	94148800	0.698333
chr7	43408839	43410439	0.441250	chr12	94149200	94150800	0.688750
chr13	91349310	91349510	0.420000	chr12	94152400	94152600	0.425000
chr9	106673764	106674164	0.447500	chr1	29415400	29415800	0.517500
chr13	58556460	58556860	0.372500	chr12	94157200	94157600	0.407500
chr8	29431070	29431270	0.500000	chr12	94158200	94158400	0.530000
chr3	38070304	38070504	0.420000	chr12	94164800	94165000	0.490000
chr14	79711161	79711361	0.395000	chr12	94168200	94168400	0.450000
chr6	68790644	68791044	0.465000	chr12	94172000	94172400	0.470000
chr9	72747417	72747817	0.407500	chr12	94173000	94173400	0.417500
chr19	54658010	54658210	0.460000	chr12	94173800	94174000	0.540000
chr7	116512890	116513290	0.407500	chr12	94174600	94175000	0.412500
chr20	11777854	11778254	0.425000	chr12	94176000	94176400	0.435000
chr3	130418681	130418881	0.475000	chr12	94179000	94179200	0.505000
chr4	71525875	71526475	0.345000	chr12	94180600	94181200	0.433333
chr14	92213895	92214095	0.525000	chr12	94185400	94185600	0.555000
chr8	39855641	39855841	0.425000	chr12	94195600	94195800	0.455000
chr1	162085572	162086172	0.430000	chr12	94204600	94205200	0.443333
chr6	123218831	123219031	0.365000	chr12	94206000	94206200	0.415000
chr2	115098316	115098516	0.405000	chr12	94208200	94208400	0.430000
chr9	20028747	20028947	0.430000	chr12	94208800	94209000	0.455000
chr11	120039068	120039268	0.465000	chr12	94218400	94218600	0.470000
chr6	67900518	67900918	0.397500	chr12	94219800	94220200	0.402500
chr14	56619193	56619593	0.400000	chr12	94231600	94232000	0.427500
chr9	97061873	97062073	0.345000	chr12	94240200	94240400	0.425000
chr10	48828152	48828352	0.445000	chr12	94243000	94243200	0.545000
chr5	40721251	40721451	0.355000	chr12	94244200	94244400	0.375000
chr9	111847873	111848273	0.490000	chr12	94244800	94245200	0.532500
chr14	55839125	55839325	0.395000	chr12	94262400	94262600	0.550000
chr5	119057449	119057649	0.430000	chr12	94263000	94263200	0.565000
chr17	44620310	44620510	0.445000	chr12	94263600	94263800	0.490000
chr6	6718816	6719016	0.495000	chr12	94266400	94266600	0.525000
chr6	146079504	146079704	0.380000	chr12	94267200	94267400	0.395000
chr2	22706593	22706793	0.445000	chr12	94277600	94277800	0.470000
chr18	56199552	56199752	0.370000	chr12	94282800	94283000	0.480000
chr3	100748122	100748322	0.515000	chr12	94285000	94285200	0.550000
chr7	93326011	93326411	0.425000	chr12	94289800	94290200	0.430000
chrX	64087485	64087685	0.355000	chr12	94290600	94290800	0.455000
chr7	9917440	9917640	0.310000	chr12	94297400	94297600	0.390000
chr1	35701803	35702003	0.485000	chr12	94299800	94300000	0.560000
chr4	22984415	22984815	0.385000	chr12	94318200	94318600	0.395000
chr4	25350892	25351092	0.340000	chr12	94333600	94333800	0.410000
chr15	11229983	11230183	0.000000	chr12	94336600	94336800	0.370000
chr1	159847936	159848336	0.525000	chr12	9435600	9436000	0.562500
chr3	132063683	132063883	0.360000	chr12	94386400	94386600	0.425000
chr11	10677428	10677628	0.440000	chr12	94398800	94399000	0.505000
chr5	78552390	78552590	0.485000	chr1	29443200	29443400	0.585000
chr16	937874	938074	0.485000	chr12	94435600	94435800	0.495000
chr8	133747584	133748184	0.440000	chr12	9445600	9446200	0.535000
chr4	171073833	171074433	0.355000	chr12	94458800	94459400	0.358333
chr18	62692266	62692866	0.520000	chr12	94459800	94460400	0.683333
chr10	18324091	18325891	0.443333	chr12	9446800	9448600	0.550000
chr1	24758878	24759078	0.330000	chr12	94488600	94488800	0.420000
chr15	76976679	76977279	0.458333	chr12	9449800	9450400	0.476667
chr3	42869576	42869976	0.497500	chr12	94532800	94533200	0.507500
chr8	13706700	13706900	0.480000	chr12	94535800	94536000	0.510000
chr1	45497037	45497237	0.490000	chr1	29453600	29453800	0.530000
chr10	60158623	60158823	0.415000	chr12	9454200	9454400	0.450000
chr2	174434015	174434215	0.485000	chr12	94546200	94546400	0.545000
chr4	70471893	70472093	0.420000	chr12	9455600	9455800	0.455000
chr17	41193850	41194050	0.390000	chr12	9457800	9458000	0.410000
chr4	49120245	49120445	0.400000	chr12	94603600	94603800	0.425000
chr5	157882727	157883127	0.457500	chr12	94616400	94616800	0.537500
chr1	87426811	87427011	0.405000	chr12	94621800	94622000	0.435000
chr1	243313751	243314151	0.462500	chr12	94640600	94641000	0.477500
chr20	43636271	43637671	0.417857	chr12	94643600	94645000	0.445000
chr20	51516253	51516853	0.376667	chr12	94650000	94650600	0.786667
chr4	178990750	178990950	0.380000	chr12	94663200	94663400	0.410000
chrY	7264557	7264757	0.480000	chr12	94663800	94664000	0.520000
chr4	40257983	40258183	0.490000	chr12	94675000	94675200	0.565000
chr11	82822684	82823084	0.367500	chr12	94676000	94676400	0.442500
chr9	86586270	86586470	0.445000	chr12	94677000	94677200	0.450000
chr6	103023227	103023427	0.410000	chr12	94677800	94678000	0.440000
chr4	116564447	116564647	0.410000	chr12	94689400	94689600	0.435000
chr3	154878484	154878884	0.385000	chr12	9469000	9469400	0.547500
chr1	43321994	43322194	0.430000	chr12	94700000	94700200	0.460000
chr4	169633993	169634393	0.325000	chr12	94704400	94704800	0.400000
chr2	137831045	137831245	0.425000	chr12	94711000	94711200	0.535000
chr4	184481585	184481985	0.420000	chr12	94721200	94721600	0.427500
chr16	35205796	35205996	0.370000	chr12	94725800	94726000	0.480000
chr4	180203105	180203305	0.410000	chr12	9473200	9473400	0.470000
chr6	129801280	129801480	0.475000	chr12	94768400	94768600	0.510000
chr2	206399665	206399865	0.390000	chr12	94769200	94769400	0.425000
chr2	118346501	118346701	0.390000	chr12	94789600	94789800	0.405000
chr4	107155385	107155585	0.450000	chr12	94792800	94793000	0.465000
chr18	7691562	7691762	0.465000	chr12	94818200	94818400	0.480000
chr18	23384373	23384973	0.461667	chr12	94831200	94831800	0.511667
chr7	108583443	108583843	0.365000	chr12	94837200	94837600	0.412500
chr4	189778594	189778994	0.462500	chr12	94873600	94874000	0.802500
chr17	12398756	12398956	0.455000	chr12	94875600	94875800	0.475000
chr3	148573252	148573452	0.430000	chr12	94939000	94939200	0.520000
chr3	15268590	15268790	0.495000	chr12	94939600	94939800	0.565000
chr14	48611997	48612197	0.400000	chr12	94941600	94941800	0.450000
chr10	36426235	36426435	0.470000	chr12	94942800	94943000	0.495000
chr17	69726399	69726599	0.460000	chr12	94943800	94944000	0.465000
chr6	126851382	126851582	0.430000	chr12	94954400	94954600	0.480000
chr1	156896964	156897364	0.550000	chr12	949600	950000	0.637500
chr11	129736524	129736724	0.355000	chr12	94978200	94978400	0.425000
chr1	44110664	44110864	0.335000	chr12	94987800	94988000	0.330000
chr3	98016397	98016597	0.500000	chr12	94988600	94988800	0.525000
chr20	54661320	54662320	0.407000	chr12	95002800	95003800	0.501000
chr1	142335093	142335293	0.000000	chr12	95004800	95005000	0.365000
chr2	206379447	206379647	0.380000	chr12	95006200	95006400	0.410000
chr18	77946689	77946889	0.360000	chr12	95012000	95012200	0.425000
chr7	110995546	110995746	0.420000	chr12	95051400	95051600	0.425000
chr15	25744086	25744486	0.402500	chr12	95054800	95055200	0.462500
chr1	83692813	83693413	0.505000	chr12	95073200	95073800	0.665000
chr19	52023844	52024044	0.445000	chr12	95085200	95085400	0.480000
chr6	165201253	165201453	0.390000	chr12	95100400	95100600	0.535000
chr3	116023812	116024012	0.410000	chr12	95101000	95101200	0.445000
chr9	20759576	20759976	0.365000	chr12	95103200	95103600	0.425000
chr9	11816581	11816781	0.325000	chr12	95117200	95117400	0.375000
chrY	8705324	8705524	0.325000	chr12	95132000	95132200	0.345000
chr2	18745562	18745762	0.350000	chr12	95132800	95133000	0.375000
chr3	125772137	125772337	0.555000	chr1	29513400	29513600	0.570000
chr1	70585950	70586150	0.350000	chr12	95169400	95169600	0.440000
chr9	129229054	129229254	0.500000	chr12	95174000	95174200	0.510000
chr9	34448501	34448701	0.375000	chr12	95181200	95181400	0.485000
chr2	140644431	140644631	0.465000	chr12	95183000	95183200	0.490000
chr4	27070030	27070230	0.230000	chr12	95186000	95186200	0.355000
chr12	2694844	2695044	0.450000	chr12	95187600	95187800	0.470000
chr1	64647639	64648039	0.485000	chr12	95204400	95204800	0.542500
chr15	51730481	51730681	0.420000	chr12	95205800	95206000	0.500000
chr15	10683478	10683678	0.000000	chr12	95212600	95212800	0.340000
chr15	57853820	57854020	0.290000	chr12	95216000	95216200	0.350000
chr20	18823434	18824234	0.481250	chr12	95217000	95217800	0.656250
chrX	101235170	101235370	0.495000	chr12	95218200	95218400	0.525000
chr13	67274845	67275045	0.365000	chr12	95224600	95224800	0.430000
chr14	10610668	10610868	0.000000	chr12	95231200	95231400	0.335000
chr9	128885726	128885926	0.505000	chr12	95234800	95235000	0.510000
chr7	14688139	14688339	0.355000	chr12	95244600	95244800	0.405000
chr4	40537585	40537785	0.395000	chr12	95282400	95282600	0.435000
chr12	22139518	22139718	0.340000	chr12	95304200	95304400	0.450000
chr5	158888547	158888947	0.395000	chr12	95334400	95334800	0.477500
chr1	152017436	152017636	0.380000	chr12	95336600	95336800	0.490000
chr17	62169236	62169436	0.495000	chr12	95351800	95352000	0.560000
chr2	61040608	61041208	0.375000	chr12	95385400	95386000	0.478333
chr16	36679442	36679642	0.385000	chr12	95388400	95388600	0.485000
chr1	41852814	41853214	0.465000	chr12	95406400	95406800	0.482500
chr10	44446025	44446225	0.470000	chr12	95428600	95428800	0.520000
chr20	32764101	32764301	0.420000	chr12	95439600	95439800	0.445000
chr12	100299128	100299328	0.415000	chr12	95440400	95440600	0.420000
chr19	37841307	37841507	0.390000	chr12	95443600	95443800	0.435000
chr11	122850119	122850319	0.485000	chr12	95446600	95446800	0.695000
chr7	62827806	62828006	0.420000	chr12	95452800	95453000	0.430000
chr15	65319388	65319988	0.456667	chr12	95454800	95455400	0.496667
chr20	45507600	45508000	0.422500	chr12	95460800	95461200	0.437500
chr14	48405964	48406164	0.430000	chr12	95463200	95463400	0.495000
chr9	111888490	111888690	0.300000	chr12	95473200	95473400	0.395000
chr12	42464485	42465285	0.476250	chr12	95473800	95474600	0.617500
chr7	121992434	121992834	0.352500	chr12	95499800	95500200	0.387500
chr9	4187815	4188215	0.407500	chr12	95512200	95512600	0.462500
chr2	40992124	40992324	0.350000	chr12	95516800	95517000	0.370000
chr7	28189994	28190194	0.385000	chr12	95520200	95520400	0.540000
chr2	49542877	49543077	0.440000	chr12	95521000	95521200	0.475000
chr9	38731754	38731954	0.400000	chr12	95534400	95534600	0.420000
chr17	31270130	31270530	0.440000	chr12	95536800	95537200	0.460000
chr3	34544325	34544725	0.415000	chr12	95546400	95546800	0.420000
chr2	95039747	95040547	0.471250	chr12	95547600	95548400	0.528750
chr6	23929601	23929801	0.470000	chr12	95548800	95549000	0.815000
chr8	115150657	115151057	0.370000	chr12	95551400	95551800	0.500000
chrY	27103436	27103636	0.000000	chr12	95552200	95552400	0.355000
chr9	31115869	31116069	0.480000	chr12	95553400	95553600	0.485000
chr11	4171200	4171600	0.377500	chr12	95554600	95555000	0.412500
chr5	148549691	148550491	0.406250	chr12	95561200	95562000	0.447500
chr20	2251243	2251443	0.430000	chr12	95562600	95562800	0.445000
chr2	94525149	94525349	0.360000	chr12	95567000	95567200	0.420000
chr1	92769876	92770076	0.365000	chr12	95571400	95571600	0.430000
chr8	110297461	110297661	0.390000	chr12	95574200	95574400	0.410000
chr4	189141378	189141578	0.415000	chr12	95623600	95623800	0.565000
chr16	28539541	28540141	0.460000	chr12	95628200	95628800	0.500000
chr20	47841089	47841289	0.505000	chr12	95633400	95633600	0.515000
chr5	172008407	172008807	0.412500	chr12	95764000	95764400	0.442500
chr9	134446767	134447967	0.606667	chr12	95790200	95791400	0.733333
chr6	64295933	64296133	0.290000	chr12	95805800	95806000	0.415000
chr1	171348454	171348654	0.435000	chr12	95808200	95808400	0.485000
chr8	137946449	137946649	0.360000	chr12	95840000	95840200	0.465000
chr13	91037541	91037941	0.365000	chr12	95851600	95852000	0.382500
chr19	17940246	17940446	0.530000	chr12	95858800	95859000	0.610000
chr1	246938748	246939148	0.437500	chr12	95859400	95859800	0.467500
chr15	19034881	19035081	0.405000	chr12	95907000	95907200	0.450000
chr2	174442902	174443102	0.450000	chr12	95918600	95918800	0.505000
chr4	158291552	158292552	0.557000	chr12	95942600	95943600	0.671000
chr1	98495470	98495670	0.390000	chr12	95948800	95949000	0.480000
chr2	62353486	62353686	0.320000	chr12	95951600	95951800	0.380000
chr12	92219150	92219350	0.435000	chr12	95959200	95959400	0.425000
chr2	184168833	184169033	0.445000	chr12	95963200	95963400	0.485000
chr2	53162583	53162783	0.285000	chr12	9597400	9597600	0.385000
chr14	41802930	41803130	0.310000	chr12	95989800	95990000	0.410000
chr15	72455680	72455880	0.445000	chr12	95996200	95996400	0.495000
chr21	27958394	27958594	0.320000	chr12	95998800	95999000	0.415000
chr7	58237171	58237371	0.340000	chr12	96020400	96020600	0.375000
chr15	53290110	53290510	0.397500	chr12	96029800	96030200	0.407500
chr12	82659781	82659981	0.510000	chr12	96034600	96034800	0.545000
chr9	92319850	92320450	0.476667	chr12	96035200	96035800	0.628333
chr21	37215769	37215969	0.395000	chr12	96036200	96036400	0.455000
chr7	26126190	26126590	0.472500	chr12	96037400	96037800	0.477500
chr6	27751331	27751531	0.355000	chr12	96040800	96041000	0.420000
chrX	87542522	87542922	0.432500	chr12	96044200	96044600	0.437500
chr17	11110026	11110226	0.515000	chr12	96045600	96045800	0.555000
chr8	97207010	97207410	0.442500	chr12	96047800	96048200	0.447500
chr4	125897340	125897540	0.380000	chr12	96049200	96049400	0.430000
chr10	16240177	16240777	0.393333	chr12	96054000	96054600	0.410000
chr14	24001793	24002193	0.432500	chr12	96055200	96055600	0.530000
chr3	165419435	165419635	0.370000	chr12	9605600	9605800	0.435000
chrX	13664933	13665133	0.385000	chr12	96062000	96062200	0.445000
chr2	7006650	7006850	0.545000	chr12	96064400	96064600	0.555000
chr4	38828142	38828342	0.355000	chr12	96074000	96074200	0.410000
chr5	180950927	180951127	0.425000	chr12	96094400	96094600	0.480000
chr9	100111373	100111973	0.425000	chr12	96099600	96100200	0.436667
chr12	87563046	87563246	0.465000	chr12	96103400	96103600	0.485000
chr7	67421380	67421580	0.515000	chr12	96108400	96108600	0.565000
chr17	62090707	62091707	0.476000	chr12	96120800	96121800	0.486000
chr8	59465528	59465728	0.400000	chr12	96133000	96133200	0.425000
chr4	127764481	127764681	0.385000	chr12	96136800	96137000	0.425000
chr7	25175310	25175510	0.470000	chr12	96143400	96143600	0.480000
chr3	182581388	182581588	0.275000	chr12	9615400	9615600	0.355000
chr5	126376234	126376434	0.500000	chr12	96158600	96158800	0.510000
chr15	60243654	60243854	0.430000	chr12	96170400	96170600	0.465000
chr4	184475951	184476351	0.485000	chr12	96177000	96177400	0.500000
chr5	101096371	101096571	0.340000	chr12	96183800	96184000	0.410000
chr6	89536033	89536233	0.495000	chr12	96194400	96194600	0.560000
chr15	71272332	71272932	0.443333	chr12	96195600	96196200	0.523333
chr6	135578862	135579062	0.305000	chr12	96199000	96199200	0.365000
chr1	146081627	146081827	0.390000	chr12	96206000	96206200	0.420000
chr14	104275524	104275724	0.575000	chr12	96208800	96209000	0.605000
chr19	47361333	47361533	0.500000	chr12	96210400	96210600	0.555000
chr9	69281968	69282168	0.435000	chr12	96212000	96212200	0.465000
chr2	125737901	125738101	0.275000	chr12	96213600	96213800	0.410000
chr16	36445809	36446209	0.392500	chr12	96215200	96215600	0.472500
chr1	42421021	42421421	0.525000	chr12	96236400	96236800	0.535000
chr8	14596547	14596747	0.430000	chr12	96237800	96238000	0.460000
chr16	51091208	51091408	0.460000	chr12	96242000	96242200	0.485000
chr1	100500275	100500475	0.470000	chr12	96242800	96243000	0.530000
chr15	32576137	32576537	0.400000	chr12	96258400	96258800	0.485000
chr6	96774332	96774532	0.375000	chr12	96314800	96315000	0.395000
chr12	122873952	122874152	0.460000	chr12	96315800	96316000	0.470000
chr2	216093415	216093615	0.455000	chr12	96316400	96316600	0.555000
chrX	59454424	59455624	0.395000	chr12	96327000	96328200	0.436667
chr6	21097282	21097482	0.500000	chr12	9632800	9633000	0.575000
chr11	21453423	21453623	0.315000	chr12	96335400	96335600	0.405000
chrX	59649130	59649330	0.420000	chr12	96337800	96338000	0.450000
chr6	39955062	39955262	0.345000	chr12	96343600	96343800	0.405000
chr7	138033579	138033779	0.200000	chr12	9634400	9634600	0.330000
chr4	43543003	43543203	0.365000	chr12	96351000	96351200	0.390000
chrX	134805887	134806087	0.330000	chr12	96357000	96357200	0.375000
chr3	115871814	115872014	0.400000	chr12	96361200	96361400	0.420000
chr14	15261545	15261945	0.000000	chr12	9636200	9636600	0.345000
chr3	10122158	10122758	0.433333	chr12	96371200	96371800	0.406667
chr16	65814802	65815002	0.290000	chr12	96373000	96373200	0.340000
chr3	196205189	196205389	0.345000	chr12	96375200	96375400	0.450000
chr2	103278905	103279505	0.318333	chr12	96376000	96376600	0.358333
chr5	32966092	32966692	0.385000	chr12	96378000	96378600	0.380000
chr7	152191342	152191542	0.385000	chr12	96386800	96387000	0.440000
chr3	19778046	19778246	0.330000	chr12	96397800	96398000	0.355000
chr19	13142446	13142646	0.415000	chr12	96398800	96399000	0.430000
chr10	131230034	131230434	0.630000	chr12	96399400	96399800	0.725000
chr13	19922981	19923181	0.510000	chr12	96400400	96400600	0.665000
chr4	47385366	47385566	0.325000	chr12	96401400	96401600	0.375000
chr13	66743201	66743401	0.465000	chr12	96407600	96407800	0.480000
chr4	100949080	100949280	0.350000	chr12	96409800	96410000	0.385000
chr7	10808393	10808593	0.415000	chr12	96416600	96416800	0.360000
chr2	56343639	56343839	0.285000	chr12	96421200	96421400	0.440000
chr12	28574921	28575121	0.415000	chr12	9642800	9643000	0.545000
chr1	75900754	75900954	0.350000	chr12	96429200	96429400	0.395000
chr2	9108994	9109194	0.410000	chr12	96434200	96434400	0.425000
chr21	14665079	14665279	0.365000	chr12	96441800	96442000	0.500000
chr3	196397752	196397952	0.390000	chr12	96445800	96446000	0.445000
chr4	178588313	178588713	0.297500	chr12	9645200	9645600	0.410000
chr3	165365387	165365587	0.435000	chr12	96455800	96456000	0.485000
chr2	162078377	162078577	0.405000	chr12	96456600	96456800	0.420000
chr1	106368600	106368800	0.285000	chr12	96460400	96460600	0.390000
chr4	15876074	15877074	0.412000	chr12	9647200	9648200	0.561000
chr8	15180088	15180288	0.375000	chr12	96472600	96472800	0.515000
chr16	33752785	33753185	0.312500	chr12	96473400	96473800	0.387500
chr17	58019169	58019369	0.405000	chr12	96485200	96485400	0.440000
chr15	32740379	32740579	0.295000	chr12	96487400	96487600	0.310000
chr3	45561504	45561704	0.440000	chr12	9648800	9649000	0.445000
chr1	26550235	26550435	0.555000	chr12	96489400	96489600	0.620000
chr7	149899447	149900047	0.333333	chr12	9649800	9650400	0.361667
chr15	18372082	18372682	0.381667	chr12	96500800	96501400	0.408333
chr7	119783533	119783733	0.305000	chr12	96502000	96502200	0.395000
chr8	61877471	61877671	0.400000	chr12	9650800	9651000	0.460000
chr3	198118406	198118606	0.360000	chr12	96510400	96510600	0.470000
chr2	138964526	138964926	0.457500	chr12	9651400	9651800	0.490000
chr2	18783412	18783612	0.415000	chr12	96514400	96514600	0.455000
chr5	109194194	109194394	0.365000	chr12	96516800	96517000	0.375000
chr20	30746331	30746531	0.420000	chr12	96526200	96526400	0.425000
chr13	56954324	56954524	0.320000	chr12	96571400	96571600	0.370000
chr3	88921350	88921550	0.315000	chr12	96578600	96578800	0.375000
chr9	108944929	108945129	0.395000	chr12	96585600	96585800	0.480000
chr22	23437772	23437972	0.425000	chr12	96621000	96621200	0.445000
chr5	21141461	21141661	0.040000	chr12	9667400	9667600	0.330000
chr2	132444775	132444975	0.390000	chr12	96674400	96674600	0.460000
chr1	184377160	184377360	0.335000	chr12	966800	967000	0.350000
chrX	8993467	8993667	0.345000	chr12	9669600	9669800	0.400000
chr11	84424362	84424562	0.315000	chr12	96699000	96699200	0.430000
chr9	107306894	107307094	0.315000	chr12	96702000	96702200	0.470000
chr1	237972974	237973774	0.428750	chr12	9671000	9671800	0.501250
chr11	18235866	18236666	0.407500	chr12	96719800	96720600	0.436250
chr2	159629512	159629712	0.495000	chr12	9673600	9673800	0.550000
chr15	86908468	86908668	0.475000	chr12	9674400	9674600	0.490000
chr7	80779647	80780047	0.410000	chr1	29680800	29681200	0.450000
chr9	129287335	129287735	0.377500	chr12	96828200	96828600	0.455000
chr7	4020777	4020977	0.460000	chr12	96850800	96851000	0.495000
chr8	23831282	23831482	0.550000	chr12	9685600	9685800	0.570000
chr2	129348542	129348742	0.340000	chr12	96864400	96864600	0.500000
chr8	87243996	87244196	0.440000	chr12	9687400	9687600	0.465000
chr3	15888580	15888780	0.370000	chr12	96880400	96880600	0.435000
chr7	130470332	130470532	0.250000	chr12	96883000	96883200	0.385000
chr4	52136560	52136960	0.355000	chr12	96887200	96887600	0.497500
chr13	98744662	98744862	0.420000	chr12	96902200	96902400	0.425000
chr16	11539264	11539464	0.530000	chr12	96907000	96907200	0.705000
chr14	70232593	70233193	0.431667	chr12	96907800	96908400	0.463333
chr15	93114435	93114635	0.460000	chr12	96909400	96909600	0.475000
chr21	25412631	25412831	0.365000	chr12	9692400	9692600	0.390000
chr10	55708093	55708693	0.350000	chr12	9694400	9695000	0.370000
chrX	152966486	152966886	0.455000	chr1	29698000	29698400	0.600000
chr2	6803066	6803266	0.580000	chr12	96985600	96985800	0.770000
chr3	3709495	3709695	0.330000	chr12	96986200	96986400	0.495000
chr2	234751271	234751471	0.375000	chr12	9698800	9699000	0.405000
chr9	122593877	122594077	0.405000	chr12	96989000	96989200	0.415000
chr11	45066982	45067182	0.460000	chr12	96990000	96990200	0.490000
chr20	40922061	40922261	0.320000	chr12	97005200	97005400	0.385000
chr6	83844035	83844235	0.435000	chr12	9701800	9702000	0.550000
chr14	76537501	76537701	0.435000	chr12	9702400	9702600	0.535000
chr17	22077134	22077334	0.350000	chr12	9706200	9706400	0.375000
chr11	51418515	51418915	0.420000	chr1	29707000	29707400	0.710000
chr22	28749881	28750081	0.450000	chr12	9707400	9707600	0.505000
chr15	55867223	55867423	0.400000	chr12	9708200	9708400	0.455000
chr11	43987316	43987516	0.590000	chr1	29708400	29708600	0.595000
chr9	64557102	64557302	0.340000	chr1	29712400	29712600	0.385000
chr2	129634088	129634688	0.408333	chr12	9713000	9713600	0.420000
chr11	34867925	34868125	0.445000	chr12	97149000	97149200	0.515000
chr4	84413732	84414332	0.370000	chr12	9721600	9722200	0.376667
chrX	105212835	105213235	0.432500	chr12	97284800	97285200	0.447500
chr11	86786957	86787157	0.335000	chr12	97306200	97306400	0.390000
chr5	166643793	166643993	0.330000	chr12	9731800	9732000	0.335000
chr12	89568628	89568828	0.460000	chr1	29732600	29732800	0.535000
chr3	114971019	114971219	0.285000	chr12	9733200	9733400	0.335000
chr3	156392982	156393182	0.450000	chr1	29736600	29736800	0.485000
chr10	95989963	95990163	0.365000	chr12	9737000	9737200	0.380000
chr13	99897878	99898078	0.460000	chr12	9739800	9740000	0.775000
chrX	60632812	60633012	0.385000	chr12	9740400	9740600	0.460000
chr4	168021922	168022122	0.450000	chr12	97404600	97404800	0.460000
chrX	4770408	4770608	0.320000	chr12	9741800	9742000	0.355000
chr19	26653652	26654252	0.393333	chr12	9742800	9743400	0.431667
chr1	137686435	137686635	0.000000	chr12	9748800	9749000	0.355000
chr2	13605293	13605893	0.388333	chr12	9750400	9751000	0.393333
chr8	30981880	30982880	0.352000	chr12	9751400	9752400	0.377000
chr2	137825946	137826146	0.385000	chr12	97556400	97556600	0.400000
chr13	15975163	15976163	0.000000	chr12	9757800	9758800	0.350000
chrX	124117811	124118011	0.385000	chr12	9759200	9759400	0.400000
chr4	156632882	156633082	0.350000	chr12	9760200	9760400	0.395000
chr2	151681050	151681250	0.425000	chr12	9760800	9761000	0.435000
chr4	180322303	180322503	0.275000	chr12	9761400	9761600	0.370000
chr3	75945304	75945704	0.325000	chr12	9763000	9763400	0.342500
chr2	185848454	185848654	0.380000	chr12	9764800	9765000	0.465000
chr10	105044406	105044606	0.355000	chr12	9768200	9768400	0.330000
chrX	148514269	148514469	0.405000	chr12	977200	977400	0.500000
chr8	43755281	43755681	0.367500	chr12	9773600	9774000	0.325000
chr8	94887586	94887786	0.330000	chr12	97756400	97756600	0.405000
chr9	47513037	47513237	0.000000	chr12	97785600	97785800	0.355000
chr16	73231356	73231756	0.475000	chr1	29793000	29793400	0.527500
chr22	3817280	3817480	0.000000	chr12	9794000	9794200	0.280000
chr19	14897899	14898099	0.460000	chr12	979400	979600	0.465000
chr8	22489781	22489981	0.445000	chr12	97961200	97961400	0.455000
chr14	21015969	21016169	0.425000	chr12	9798200	9798400	0.450000
chr7	97168466	97168666	0.400000	chr12	97997800	97998000	0.445000
chr5	82351494	82351694	0.450000	chr1	29801400	29801600	0.460000
chr19	56608778	56608978	0.365000	chr12	9810800	9811000	0.395000
chr6	38248665	38249265	0.385000	chr12	98127000	98127600	0.426667
chr3	153605054	153605254	0.525000	chr12	9814200	9814400	0.640000
chr13	52890297	52890497	0.360000	chr12	98188600	98188800	0.425000
chr20	765765	765965	0.525000	chr12	9820600	9820800	0.570000
chrX	13462119	13462319	0.350000	chr12	9827200	9827400	0.315000
chr6	84231700	84231900	0.380000	chr12	98345400	98345600	0.500000
chr8	11979088	11979488	0.367500	chr12	98374000	98374400	0.442500
chrX	67618331	67618531	0.395000	chr12	98380000	98380200	0.405000
chr9	33887306	33887506	0.465000	chr12	98397600	98397800	0.525000
chr12	31446586	31446786	0.540000	chr12	98399600	98399800	0.560000
chr16	35722041	35722441	0.415000	chr12	98408600	98409000	0.422500
chr18	69359948	69360548	0.410000	chr12	98417000	98417600	0.436667
chr19	13242815	13243015	0.535000	chr12	98418800	98419000	0.545000
chr7	94982195	94982595	0.392500	chr12	98424800	98425200	0.405000
chr16	79300471	79300671	0.405000	chr12	98426000	98426200	0.465000
chrX	99487980	99488380	0.267500	chr12	98437800	98438200	0.267500
chr11	93180098	93180298	0.295000	chr12	98439000	98439200	0.510000
chr2	92288115	92288515	0.375000	chr12	98440000	98440400	0.410000
chrY	7929870	7930070	0.360000	chr12	98446800	98447000	0.375000
chr1	168299704	168299904	0.395000	chr12	98456200	98456400	0.405000
chr1	6257287	6257487	0.630000	chr12	98457000	98457200	0.765000
chr14	31325276	31325476	0.320000	chr12	98464200	98464400	0.380000
chr11	19969440	19969640	0.345000	chr12	98466400	98466600	0.365000
chr15	80996975	80997175	0.420000	chr12	98467200	98467400	0.390000
chr3	12256414	12256614	0.480000	chr12	98469200	98469400	0.500000
chr1	1816597	1816997	0.442500	chr12	98470800	98471200	0.455000
chr8	139567148	139567548	0.470000	chr12	98491000	98491400	0.485000
chr8	59785970	59786170	0.400000	chr12	98497400	98497600	0.410000
chr15	47744655	47746455	0.427778	chr12	98503000	98504800	0.475000
chr20	27723326	27723526	0.370000	chr12	98509200	98509400	0.430000
chr6	85209815	85210015	0.330000	chr12	98514000	98514200	0.395000
chr13	69982136	69982336	0.460000	chr12	98515400	98515600	0.680000
chr3	170471969	170472569	0.520000	chr12	98516000	98516600	0.696667
chr11	118288190	118289190	0.411000	chr12	98517000	98518000	0.415000
chrX	15356846	15357446	0.390000	chr12	98518400	98519000	0.406667
chr5	87760578	87760778	0.425000	chr12	98519400	98519600	0.450000
chr1	244896627	244896827	0.405000	chr12	98532800	98533000	0.435000
chrX	142116116	142116316	0.385000	chr12	98533800	98534000	0.450000
chr3	130710933	130711133	0.325000	chr12	9856200	9856400	0.335000
chr9	33612040	33612240	0.475000	chr12	98567000	98567200	0.495000
chr13	31814636	31815036	0.392500	chr12	98572000	98572400	0.415000
chr7	136985881	136986081	0.385000	chr12	98578800	98579000	0.410000
chr10	13220263	13220463	0.425000	chr12	98591400	98591600	0.545000
chr12	50636811	50637211	0.495000	chr12	98593400	98593800	0.642500
chr8	91627340	91628940	0.408750	chr12	98594200	98595800	0.411250
chrY	42145786	42145986	0.000000	chr12	98596400	98596600	0.355000
chr4	67798747	67798947	0.295000	chr12	98606600	98606800	0.370000
chr4	6943683	6943883	0.495000	chr12	98607400	98607600	0.505000
chr7	69035626	69035826	0.430000	chr12	98613000	98613200	0.465000
chr13	82171847	82172047	0.230000	chr12	98619000	98619200	0.335000
chr14	74336084	74336284	0.490000	chr12	98644200	98644400	0.525000
chr16	85968202	85968802	0.486667	chr12	98644800	98645400	0.678333
chr3	124890520	124891320	0.433750	chr12	98645800	98646600	0.386250
chr7	52000229	52000429	0.270000	chr12	9865200	9865400	0.355000
chr14	3976982	3977182	0.000000	chr12	98654000	98654200	0.345000
chr3	141710421	141710621	0.430000	chr12	98655000	98655200	0.455000
chr11	49530379	49530579	0.340000	chr12	98656600	98656800	0.410000
chrX	90204710	90204910	0.415000	chr12	98671600	98671800	0.440000
chr2	85931857	85932057	0.295000	chr12	9868400	9868600	0.340000
chr1	25366631	25367231	0.415000	chr12	9869400	9870000	0.366667
chr7	146078158	146078358	0.300000	chr12	98699000	98699200	0.420000
chr4	186592150	186592350	0.310000	chr12	98726000	98726200	0.390000
chr3	21945714	21945914	0.305000	chr12	98736800	98737000	0.425000
chr2	198811768	198811968	0.335000	chr12	98738600	98738800	0.465000
chr12	89388283	89388483	0.415000	chr12	98743400	98743600	0.490000
chr12	51812612	51812812	0.380000	chr12	98744800	98745000	0.420000
chr15	20100091	20100491	0.585000	chr12	98745800	98746200	0.625000
chr12	10664796	10665196	0.372500	chr12	98751600	98752000	0.430000
chr16	62242690	62243090	0.385000	chr12	98754000	98754400	0.502500
chr8	78808941	78809141	0.435000	chr12	98772200	98772400	0.455000
chr2	123038867	123039067	0.460000	chr12	98843200	98843400	0.485000
chr1	29782490	29782690	0.475000	chr12	98895200	98895400	0.755000
chr3	90117277	90117477	0.405000	chr12	9895400	9895600	0.410000
chrX	50096575	50096775	0.455000	chr12	98955400	98955600	0.505000
chr2	171852984	171853184	0.455000	chr1	29897200	29897400	0.480000
chr15	43198212	43199012	0.466250	chr12	989800	990600	0.477500
chrX	152581175	152581375	0.315000	chr12	98998800	98999000	0.365000
chr13	70815185	70815385	0.390000	chr12	99043400	99043600	0.415000
chr3	59764439	59764639	0.455000	chr12	9907000	9907200	0.460000
chr4	111714892	111715092	0.555000	chr12	991200	991400	0.790000
chr4	172406256	172406456	0.295000	chr12	99131200	99131400	0.350000
chr10	121155409	121156209	0.425000	chr12	99137000	99137800	0.437500
chr12	133113226	133113426	0.240000	chr12	9936800	9937000	0.350000
chr15	16079736	16079936	0.000000	chr12	994000	994200	0.360000
chr3	69596082	69596282	0.315000	chr12	9940400	9940600	0.335000
chr3	163534145	163534345	0.510000	chr12	9943400	9943600	0.615000
chr7	94699762	94700162	0.297500	chr12	9944400	9944800	0.345000
chr3	82199465	82199865	0.342500	chr12	9948600	9949000	0.340000
chr4	34660914	34661114	0.400000	chr12	9951200	9951400	0.470000
chr20	18530820	18531220	0.430000	chr12	9953800	9954200	0.472500
chrY	44789059	44789259	0.000000	chr12	9958000	9958200	0.380000
chr5	149764702	149764902	0.335000	chr12	995800	996000	0.410000
chr7	76031252	76031452	0.435000	chr12	99600400	99600600	0.465000
chr1	149140165	149140565	0.360000	chr12	9960600	9961000	0.410000
chr5	70570822	70571022	0.375000	chr12	99620000	99620200	0.505000
chr2	221539513	221539713	0.475000	chr1	29963200	29963400	0.700000
chr4	128616301	128616701	0.450000	chr12	99649600	99650000	0.485000
chr14	10540329	10540529	0.000000	chr12	9971200	9971400	0.340000
chr3	86307258	86307458	0.410000	chr12	9976800	9977000	0.470000
chr15	27412327	27412527	0.345000	chr12	9978000	9978200	0.290000
chr6	77504146	77504546	0.412500	chr1	29985000	29985400	0.442500
chr2	210090693	210090893	0.400000	chr12	998600	998800	0.465000
chr10	76128079	76128279	0.450000	chr1	29991200	29991400	0.555000
chr17	52481434	52481634	0.515000	chr12	99984600	99984800	0.800000
chr6	135557949	135558149	0.490000	chr1	30086000	30086200	0.745000
chr8	2222382	2222582	0.575000	chr1	30101600	30101800	0.590000
chr12	12059158	12059358	0.575000	chr1	30106200	30106400	0.585000
chr2	88723745	88723945	0.465000	chr1	30111600	30111800	0.505000
chrX	49781813	49782013	0.410000	chr1	30117800	30118000	0.475000
chr19	17297131	17297531	0.482500	chr1	30124000	30124400	0.580000
chr7	140743405	140743605	0.455000	chr1	3012600	3012800	0.740000
chr12	17976045	17976445	0.445000	chr1	30129000	30129400	0.477500
chr19	29039390	29039990	0.420000	chr1	30130200	30130800	0.530000
chr7	45088	45288	0.495000	chr1	30135800	30136000	0.500000
chr7	108869921	108870121	0.395000	chr1	30159200	30159400	0.385000
chr7	148172722	148172922	0.480000	chr1	30184800	30185000	0.500000
chr9	19016369	19016569	0.440000	chr1	30191200	30191400	0.470000
chr12	110903808	110904008	0.440000	chr1	30220400	30220600	0.445000
chr16	51984830	51985030	0.420000	chr1	30227000	30227200	0.520000
chr9	129838472	129839072	0.483333	chr1	30380000	30380600	0.613333
chr10	46469364	46469564	0.525000	chr1	30408800	30409000	0.550000
chr2	89859149	89859549	0.402500	chr1	30517800	30518200	0.442500
chr8	28802367	28802567	0.465000	chr1	30639000	30639200	0.510000
chr6	52794381	52794781	0.412500	chr1	30651600	30652000	0.652500
chr11	114120761	114120961	0.575000	chr1	3066200	3066400	0.640000
chr10	110205967	110206167	0.525000	chr1	30685400	30685600	0.695000
chr10	108730088	108730288	0.595000	chr1	3069200	3069400	0.745000
chr15	57136715	57136915	0.510000	chr1	30701000	30701200	0.600000
chr12	117345730	117345930	0.470000	chr1	30708200	30708400	0.585000
chr9	85300022	85300222	0.465000	chr1	30717400	30717600	0.580000
chr6	163669870	163671270	0.427143	chr1	30718000	30719400	0.709286
chr12	23230990	23231190	0.480000	chr1	30721000	30721200	0.555000
chr2	184504629	184504829	0.330000	chr1	30728000	30728200	0.470000
chr19	1609139	1609339	0.560000	chr1	30729400	30729600	0.580000
chr8	13439249	13439849	0.393333	chr1	30732000	30732600	0.580000
chrX	60642086	60642286	0.410000	chr1	30733600	30733800	0.610000
chr7	68587703	68588103	0.440000	chr1	30738000	30738400	0.485000
chr5	103425596	103425796	0.405000	chr1	30741200	30741400	0.485000
chr6	20152570	20153370	0.476250	chr1	30743600	30744400	0.495000
chr22	45036493	45036693	0.610000	chr1	30746000	30746200	0.620000
chr19	17271467	17271867	0.545000	chr1	30747400	30747800	0.550000
chr9	87620360	87620560	0.520000	chr1	30748200	30748400	0.575000
chr14	58658169	58658369	0.435000	chr1	30750000	30750200	0.560000
chr1	112064939	112065139	0.510000	chr1	30751000	30751200	0.600000
chr7	123191538	123191738	0.335000	chr1	30753800	30754000	0.380000
chr10	99600548	99600748	0.490000	chr1	30754800	30755000	0.525000
chr10	10271878	10272478	0.480000	chr1	30756200	30756800	0.510000
chr8	10588388	10588988	0.443333	chr1	30757400	30758000	0.620000
chr3	143826068	143826268	0.495000	chr1	30758800	30759000	0.505000
chr1	14367483	14367683	0.535000	chr1	30759800	30760000	0.550000
chr5	87231111	87231311	0.540000	chr1	30760800	30761000	0.590000
chr8	91998380	91998580	0.475000	chr1	30761600	30761800	0.560000
chr5	48369889	48370089	0.390000	chr1	30762800	30763000	0.410000
chr5	100344455	100344655	0.465000	chr1	30763400	30763600	0.495000
chr1	206313623	206313823	0.385000	chr1	30766000	30766200	0.585000
chr2	204155502	204155902	0.542500	chr1	30769000	30769400	0.632500
chr19	24247234	24247634	0.440000	chr1	30776400	30776800	0.572500
chr3	40140434	40140634	0.395000	chr1	30778400	30778600	0.505000
chr5	2441754	2441954	0.505000	chr1	30779000	30779200	0.590000
chr19	35559883	35560083	0.590000	chr1	30779600	30779800	0.625000
chr5	113237682	113237882	0.405000	chr1	30780600	30780800	0.420000
chr15	61535607	61535807	0.530000	chr1	30782400	30782600	0.665000
chr21	24926864	24927064	0.470000	chr1	30783000	30783200	0.620000
chrX	39441933	39442133	0.460000	chr1	30783600	30783800	0.555000
chr13	27473356	27473756	0.392500	chr1	30790800	30791200	0.477500
chr17	43079619	43079819	0.430000	chr1	30792000	30792200	0.460000
chr5	147445427	147445627	0.405000	chr1	30798200	30798400	0.440000
chr12	103378058	103378258	0.435000	chr1	30798800	30799000	0.505000
chr16	10239206	10239606	0.502500	chr1	30801800	30802200	0.595000
chr4	104436098	104436298	0.395000	chr1	30809600	30809800	0.510000
chr1	121909374	121909774	0.432500	chr1	30823200	30823600	0.537500
chr15	51371794	51372394	0.475000	chr1	30824000	30824600	0.625000
chr15	47366702	47367102	0.420000	chr1	30830600	30831000	0.447500
chr1	116847983	116848183	0.415000	chr1	30841000	30841200	0.540000
chr10	57622044	57622244	0.470000	chr1	30847600	30847800	0.635000
chr7	48147042	48147242	0.485000	chr1	30854200	30854400	0.525000
chr3	96350365	96350565	0.550000	chr1	30856200	30856400	0.560000
chr6	81973723	81973923	0.400000	chr1	30859000	30859200	0.540000
chr13	73929573	73929773	0.485000	chr1	30872200	30872400	0.510000
chr9	77462783	77462983	0.555000	chr1	30877600	30877800	0.615000
chr9	88952975	88953175	0.590000	chr1	30881400	30881600	0.595000
chr12	114191026	114191226	0.515000	chr1	30882000	30882200	0.560000
chr7	151168782	151170182	0.457857	chr1	30887400	30888800	0.556429
chr18	51298165	51298365	0.495000	chr1	30891800	30892000	0.565000
chr2	117687861	117688061	0.540000	chr1	30892800	30893000	0.585000
chr3	120154690	120155490	0.521250	chr1	30895600	30896400	0.557500
chr2	102822648	102822848	0.480000	chr1	30900200	30900400	0.490000
chr10	59413603	59414003	0.542500	chr1	30903400	30903800	0.547500
chr17	13258197	13258397	0.500000	chr1	30908600	30908800	0.860000
chr5	45083073	45083273	0.315000	chr1	30909600	30909800	0.495000
chr16	87354650	87354850	0.510000	chr1	30911400	30911600	0.590000
chr19	45128933	45129133	0.560000	chr1	30913000	30913200	0.590000
chr13	23279716	23279916	0.510000	chr1	30914000	30914200	0.560000
chr1	156822515	156823315	0.445000	chr1	30919000	30919800	0.462500
chr3	155053894	155054094	0.400000	chr1	30921000	30921200	0.410000
chr21	42055417	42056217	0.526250	chr1	30929000	30929800	0.533750
chr19	50090759	50090959	0.595000	chr1	3094000	3094200	0.635000
chr16	33568090	33568290	0.430000	chr1	30966800	30967000	0.475000
chr2	100084222	100084422	0.345000	chr1	30976200	30976400	0.355000
chr15	14627315	14627515	0.000000	chr1	30983000	30983200	0.385000
chr2	60978735	60978935	0.340000	chr1	30985000	30985200	0.420000
chr3	80963541	80963741	0.450000	chr13	100089000	100089200	0.690000
chr7	46273274	46273474	0.430000	chr13	100089800	100090000	0.460000
chr11	6807066	6807266	0.310000	chr13	100109400	100109600	0.315000
chr10	11240553	11240753	0.345000	chr13	100124400	100124600	0.500000
chr14	83400494	83400894	0.375000	chr13	100129600	100130000	0.460000
chr3	131343940	131344140	0.365000	chr13	100132200	100132400	0.460000
chr6	80361117	80361317	0.445000	chr13	100183000	100183200	0.455000
chr7	8743395	8743795	0.382500	chr13	100199800	100200200	0.385000
chr11	31829949	31830149	0.365000	chr13	100203800	100204000	0.370000
chr9	82996927	82997127	0.375000	chr13	100210600	100210800	0.380000
chr7	33434349	33434549	0.320000	chr13	100213200	100213400	0.405000
chr13	67807230	67807630	0.285000	chr13	100235600	100236000	0.345000
chr9	25741741	25741941	0.390000	chr13	100254200	100254400	0.445000
chr6	137825362	137825562	0.435000	chr13	100273600	100273800	0.460000
chrX	86676497	86676697	0.315000	chr13	100277200	100277400	0.395000
chrX	60295218	60295618	0.405000	chr13	100392800	100393200	0.425000
chr11	66358620	66358820	0.405000	chr13	100394000	100394200	0.415000
chr16	28048990	28049390	0.370000	chr13	100423400	100423800	0.417500
chr6	91656017	91656217	0.390000	chr13	100471200	100471400	0.410000
chr16	61457214	61457414	0.415000	chr13	100484800	100485000	0.460000
chrX	38196096	38196296	0.310000	chr13	100491200	100491400	0.350000
chr18	21340385	21340585	0.385000	chr13	100493600	100493800	0.445000
chr2	164783472	164783672	0.435000	chr13	100506600	100506800	0.475000
chr10	59746479	59746679	0.395000	chr13	100515000	100515200	0.425000
chr12	108115429	108115629	0.465000	chr13	100522000	100522200	0.495000
chr6	44877800	44878000	0.350000	chr13	100542800	100543000	0.395000
chr11	89657332	89657532	0.450000	chr13	100566600	100566800	0.490000
chr8	43737674	43737874	0.365000	chr13	100573200	100573400	0.410000
chr14	40754356	40754556	0.345000	chr13	100581600	100581800	0.445000
chr11	25841573	25841773	0.385000	chr13	100585000	100585200	0.435000
chr7	98311237	98311437	0.515000	chr13	100588800	100589000	0.765000
chr15	26436996	26437596	0.403333	chr13	100594400	100595000	0.443333
chr4	118946238	118946638	0.405000	chr13	100601000	100601400	0.510000
chr9	27608269	27608469	0.390000	chr13	100601800	100602000	0.520000
chr3	105394198	105394398	0.410000	chr13	100605400	100605600	0.435000
chr15	83103873	83104073	0.470000	chr13	100609000	100609200	0.530000
chr15	79382824	79383024	0.395000	chr13	100610400	100610600	0.410000
chr2	232264975	232265575	0.496667	chr13	100611800	100612400	0.520000
chr11	9616446	9616646	0.375000	chr13	100618600	100618800	0.495000
chr4	154470381	154470581	0.425000	chr13	100629800	100630000	0.485000
chr3	29577706	29577906	0.450000	chr13	100658400	100658600	0.525000
chr4	72050894	72051094	0.360000	chr13	100662600	100662800	0.445000
chr17	211257	211457	0.495000	chr13	100673800	100674000	0.535000
chr12	15680514	15680914	0.352500	chr13	100674800	100675200	0.767500
chr2	159240951	159241151	0.420000	chr13	100680200	100680400	0.455000
chr18	51494562	51494762	0.505000	chr13	100695200	100695400	0.515000
chr15	100898706	100898906	0.545000	chr13	100708200	100708400	0.565000
chrY	756043	756243	0.455000	chr13	100722000	100722200	0.470000
chr5	4423728	4423928	0.410000	chr13	100761600	100761800	0.490000
chrY	7533951	7534151	0.285000	chr13	100876000	100876200	0.335000
chrX	136943199	136943399	0.450000	chr13	101101600	101101800	0.470000
chr14	28896929	28897129	0.305000	chr13	101127800	101128000	0.375000
chr15	86680493	86680693	0.390000	chr13	101151000	101151200	0.405000
chr6	67755453	67755853	0.350000	chr13	101152200	101152600	0.395000
chr2	136439023	136439223	0.420000	chr13	101153200	101153400	0.425000
chrX	133363606	133363806	0.385000	chr13	101258200	101258400	0.495000
chr14	51151805	51152405	0.385000	chr13	101294600	101295200	0.398333
chr11	44232656	44232856	0.325000	chr1	31013600	31013800	0.335000
chr9	120106873	120107073	0.475000	chr13	101416200	101416400	0.765000
chr11	19886485	19886685	0.490000	chr13	101416800	101417000	0.565000
chr18	73518133	73518333	0.370000	chr13	101453200	101453400	0.390000
chr4	164915393	164915593	0.425000	chr13	101499000	101499200	0.455000
chr1	101727296	101727496	0.290000	chr13	101514800	101515000	0.390000
chr10	27843848	27844048	0.400000	chr13	101520800	101521000	0.470000
chr11	129126858	129127258	0.365000	chr13	101529400	101529800	0.417500
chr12	14994542	14994942	0.397500	chr13	101554400	101554800	0.487500
chr16	45552574	45552774	0.000000	chr13	101555600	101555800	0.285000
chr3	149705399	149705799	0.330000	chr13	101575600	101576000	0.390000
chr11	110746895	110747095	0.425000	chr13	101584400	101584600	0.440000
chr11	102768384	102768784	0.422500	chr13	101612800	101613200	0.427500
chr5	151136963	151137163	0.435000	chr13	101618600	101618800	0.440000
chr13	111542498	111542698	0.340000	chr13	101623600	101623800	0.410000
chr18	13795238	13795638	0.367500	chr13	101624200	101624600	0.392500
chr4	185688564	185688764	0.325000	chr13	101625000	101625200	0.370000
chr13	81815798	81815998	0.340000	chr13	101627000	101627200	0.330000
chr15	85469956	85470156	0.485000	chr13	101704000	101704200	0.530000
chrY	12985488	12985888	0.410000	chr13	101706600	101707000	0.447500
chr15	34708529	34708729	0.420000	chr13	101751600	101751800	0.430000
chr2	182180331	182180531	0.345000	chr13	101755600	101755800	0.385000
chr3	77430264	77430464	0.335000	chr13	101757600	101757800	0.370000
chr12	47488572	47488772	0.485000	chr13	101786000	101786200	0.520000
chr20	20119702	20119902	0.460000	chr13	101916600	101916800	0.770000
chr18	71354692	71354892	0.450000	chr13	101919600	101919800	0.530000
chr1	71572314	71572514	0.370000	chr13	101942200	101942400	0.375000
chr15	77491798	77491998	0.425000	chr13	101949800	101950000	0.465000
chr11	23756244	23756444	0.455000	chr13	102091400	102091600	0.515000
chr2	125641621	125642021	0.437500	chr13	102192000	102192400	0.452500
chrY	21188808	21189008	0.440000	chr13	102392600	102392800	0.445000
chr16	75844558	75844758	0.415000	chr13	102394400	102394600	0.675000
chr6	118719671	118720671	0.421000	chr13	102399800	102400800	0.646000
chr3	88721129	88721329	0.350000	chr13	102401200	102401400	0.440000
chr2	23242879	23243079	0.485000	chr13	102402400	102402600	0.575000
chr5	167962587	167962787	0.420000	chr13	102405800	102406000	0.445000
chr12	96182160	96182360	0.470000	chr13	102457400	102457600	0.535000
chr2	115883383	115883583	0.410000	chr13	102470400	102470600	0.420000
chrY	21006782	21006982	0.360000	chr13	102556000	102556200	0.385000
chr17	64176610	64176810	0.445000	chr13	102580600	102580800	0.455000
chr12	59557247	59557447	0.340000	chr13	102582400	102582600	0.450000
chr15	78047115	78047315	0.425000	chr13	102584600	102584800	0.430000
chr14	93931142	93931342	0.470000	chr13	102592000	102592200	0.520000
chr10	67015347	67015547	0.355000	chr13	102593600	102593800	0.320000
chr11	62106787	62108987	0.458636	chr13	102596200	102598400	0.564545
chr7	153260927	153261127	0.390000	chr13	102599600	102599800	0.440000
chrY	16165306	16165906	0.436667	chr13	102605000	102605600	0.453333
chr3	10441896	10442096	0.465000	chr13	102606600	102606800	0.470000
chr6	75660532	75660732	0.425000	chr13	102642600	102642800	0.465000
chr5	125318312	125318512	0.310000	chr13	102670200	102670400	0.415000
chr17	59725667	59725867	0.290000	chr13	102681000	102681200	0.455000
chr15	37468295	37468495	0.370000	chr13	102721800	102722000	0.415000
chr8	124315029	124315229	0.345000	chr13	102725000	102725200	0.400000
chr3	101925600	101925800	0.350000	chr13	102726600	102726800	0.420000
chr5	162640351	162640551	0.375000	chr13	102729600	102729800	0.390000
chr8	24591459	24591659	0.475000	chr13	102752000	102752200	0.510000
chr10	55287518	55287718	0.390000	chr13	102769800	102770000	0.400000
chr12	20720630	20720830	0.510000	chr13	102772800	102773000	0.635000
chr16	2669848	2670248	0.542500	chr13	102773600	102774000	0.740000
chr8	94541887	94542687	0.403750	chr13	102779400	102780200	0.422500
chr19	6304530	6304730	0.370000	chr13	102786800	102787000	0.435000
chr11	2818154	2819954	0.532778	chr13	102799000	102800800	0.682222
chr9	14208151	14208351	0.340000	chr1	31028200	31028400	0.360000
chr18	25686497	25686897	0.430000	chr13	102845600	102846000	0.580000
chr12	3791107	3791707	0.438333	chr13	102846400	102847000	0.443333
chr12	95848917	95849517	0.378333	chr13	102847400	102848000	0.400000
chr10	93976734	93976934	0.450000	chr13	102854800	102855000	0.555000
chr13	94881099	94881299	0.460000	chr13	102856600	102856800	0.545000
chr9	33676350	33676550	0.370000	chr13	102870600	102870800	0.410000
chrX	10798045	10798245	0.490000	chr13	102898000	102898200	0.500000
chr13	99175977	99176177	0.400000	chr13	102914000	102914200	0.455000
chr17	5186912	5187112	0.455000	chr13	102916200	102916400	0.475000
chr11	83624013	83624213	0.395000	chr13	102929400	102929600	0.465000
chrX	46561511	46561711	0.405000	chr13	102931000	102931200	0.445000
chr13	101019769	101020169	0.432500	chr1	31029600	31030000	0.495000
chr2	66540432	66540632	0.485000	chr13	102999600	102999800	0.490000
chr2	101071803	101072003	0.275000	chr13	103007200	103007400	0.325000
chr6	67366972	67367172	0.300000	chr13	103031600	103031800	0.355000
chr11	50046283	50046483	0.360000	chr13	103059200	103059400	0.375000
chrX	90342829	90343029	0.325000	chr13	103078200	103078400	0.400000
chr12	115360683	115360883	0.360000	chr13	103083000	103083200	0.420000
chr11	106689973	106690373	0.362500	chr13	103100800	103101200	0.447500
chr1	188241002	188241402	0.415000	chr13	103101800	103102200	0.452500
chr20	61709795	61709995	0.415000	chr13	103140400	103140600	0.465000
chr6	43899841	43900041	0.315000	chr13	103188800	103189000	0.350000
chr4	12480432	12481032	0.405000	chr13	103287800	103288400	0.411667
chr2	146554526	146554726	0.300000	chr13	103392000	103392200	0.340000
chrX	40673159	40673359	0.340000	chr13	103432000	103432200	0.410000
chr18	54149635	54149835	0.375000	chr13	103546400	103546600	0.445000
chrX	19667957	19668157	0.375000	chr1	31036800	31037000	0.405000
chr18	65853581	65853781	0.390000	chr1	31038400	31038600	0.395000
chr5	171724388	171724588	0.295000	chr13	103844600	103844800	0.380000
chr4	126023120	126023320	0.340000	chr13	103860000	103860200	0.400000
chr5	70715564	70715764	0.325000	chr13	103873800	103874000	0.350000
chr7	53084727	53084927	0.475000	chr13	103883200	103883400	0.545000
chr12	35306369	35306569	0.385000	chr13	103884200	103884400	0.350000
chr3	195310304	195310504	0.390000	chr1	31041600	31041800	0.470000
chr4	125519693	125519893	0.310000	chr1	31043800	31044000	0.335000
chr4	31635960	31636160	0.270000	chr13	104691800	104692000	0.320000
chr4	9560976	9561176	0.495000	chr13	104701600	104701800	0.530000
chr5	11627623	11627823	0.450000	chr13	104769600	104769800	0.475000
chr6	169861298	169861498	0.435000	chr13	104805400	104805600	0.450000
chr1	116845975	116846175	0.425000	chr13	104837800	104838000	0.435000
chr1	80604085	80604285	0.355000	chr13	104869600	104869800	0.365000
chr13	107430641	107431041	0.410000	chr13	104875000	104875400	0.492500
chr2	177024197	177024397	0.325000	chr13	104879800	104880000	0.350000
chr17	2419032	2419232	0.350000	chr13	104920600	104920800	0.490000
chr18	68811580	68811780	0.410000	chr13	104962200	104962400	0.425000
chr13	108829201	108829401	0.315000	chr13	104980800	104981000	0.310000
chrX	117061668	117061868	0.390000	chr13	104984600	104984800	0.405000
chr13	85325636	85326036	0.445000	chr13	104993800	104994200	0.475000
chr8	61891424	61891624	0.375000	chr13	105090400	105090600	0.410000
chrX	151327970	151328370	0.420000	chr13	105107600	105108000	0.457500
chr2	153240979	153241379	0.447500	chr13	105112600	105113000	0.455000
chr2	134912638	134912838	0.340000	chr13	105136000	105136200	0.385000
chr14	46487704	46487904	0.500000	chr13	105139800	105140000	0.505000
chr9	130510082	130510282	0.400000	chr13	105165600	105165800	0.415000
chr1	53035690	53035890	0.365000	chr13	105177400	105177600	0.420000
chr7	109881940	109882140	0.385000	chr13	105202400	105202600	0.415000
chr8	33006430	33006630	0.385000	chr13	105259600	105259800	0.400000
chr19	31668510	31668710	0.445000	chr13	105272800	105273000	0.485000
chrX	86385921	86386121	0.350000	chr13	105292000	105292200	0.420000
chr14	58716386	58716586	0.355000	chr13	105327800	105328000	0.405000
chr10	79634604	79634804	0.320000	chr13	105329400	105329600	0.385000
chr11	112388434	112388834	0.395000	chr13	105363800	105364200	0.425000
chr13	43181832	43182232	0.320000	chr13	105366000	105366400	0.350000
chr5	152582295	152582695	0.405000	chr13	105424600	105425000	0.432500
chr11	33313058	33313258	0.295000	chr13	105437000	105437200	0.415000
chr2	133782289	133782489	0.305000	chr13	105441400	105441600	0.320000
chr7	92392437	92392837	0.260000	chr13	105443000	105443400	0.370000
chr12	90334120	90334520	0.327500	chr13	105448800	105449200	0.390000
chr6	75461178	75461378	0.365000	chr13	105475000	105475200	0.405000
chr13	46985142	46985342	0.320000	chr13	105498400	105498600	0.355000
chrX	86621276	86621476	0.345000	chr13	105552200	105552400	0.530000
chr2	29435614	29435814	0.425000	chr13	105740800	105741000	0.485000
chr12	1685350	1685550	0.365000	chr13	106038400	106038600	0.480000
chr2	187251418	187252218	0.393750	chr13	106100200	106101000	0.497500
chr15	73848437	73849037	0.461667	chr13	106167000	106167600	0.468333
chr22	48156433	48156833	0.520000	chr13	106168400	106168800	0.545000
chr4	66619177	66619377	0.505000	chr13	106169800	106170000	0.515000
chr4	189520943	189521143	0.405000	chr13	106185800	106186000	0.470000
chrX	126335225	126335825	0.261667	chr13	106242800	106243400	0.376667
chr2	193383885	193386485	0.313846	chr1	31062600	31065200	0.378846
chr13	107500221	107500421	0.390000	chr13	106319000	106319200	0.415000
chr3	18159351	18159751	0.367500	chr13	106372200	106372600	0.395000
chr22	11037292	11037492	0.510000	chr13	106373400	106373600	0.565000
chr19	706135	706735	0.480000	chr13	106374000	106374600	0.488333
chr5	12882862	12883062	0.365000	chr13	106464200	106464400	0.490000
chr10	100592646	100592846	0.435000	chr13	106475000	106475200	0.485000
chr2	216061138	216061338	0.425000	chr13	106484800	106485000	0.480000
chr1	109324660	109324860	0.375000	chr13	106491200	106491400	0.425000
chr17	44917199	44917399	0.525000	chr13	106493600	106493800	0.540000
chr2	53565847	53566247	0.352500	chr13	106496000	106496400	0.405000
chr6	34166718	34167318	0.348333	chr13	106498200	106498800	0.376667
chr5	167572880	167573080	0.340000	chr13	106500000	106500200	0.415000
chr10	107837051	107837251	0.385000	chr13	106508000	106508200	0.455000
chr7	62781770	62781970	0.390000	chr13	106517200	106517400	0.420000
chr18	51041310	51041710	0.457500	chr13	106533200	106533600	0.560000
chr3	69722321	69722721	0.480000	chr13	106534000	106534400	0.662500
chr20	33419971	33420171	0.540000	chr13	106535000	106535200	0.795000
chr7	106073474	106073874	0.462500	chr13	106535600	106536000	0.782500
chr19	5495347	5495547	0.550000	chr13	106536400	106536600	0.600000
chr6	96960420	96960820	0.377500	chr1	31065600	31066000	0.695000
chr5	47201641	47201841	0.385000	chr13	106561800	106562000	0.475000
chr12	44179427	44180027	0.460000	chr13	106566800	106567400	0.480000
chr1	192694162	192694562	0.445000	chr13	106568000	106568400	0.580000
chrX	153858232	153858432	0.525000	chr13	106570400	106570600	0.595000
chr8	90234004	90234204	0.335000	chr13	106595000	106595200	0.360000
chr9	62701445	62701645	0.345000	chr13	106600600	106600800	0.360000
chr17	66473475	66473675	0.450000	chr13	106612800	106613000	0.510000
chr4	141484264	141484464	0.510000	chr13	106620000	106620200	0.520000
chr14	81070471	81070671	0.455000	chr13	106630200	106630400	0.540000
chr9	5367543	5367743	0.315000	chr13	106696200	106696400	0.490000
chr1	107506519	107506719	0.380000	chr13	106752600	106752800	0.385000
chr4	5394321	5394521	0.430000	chr13	106753400	106753600	0.440000
chr11	53627109	53627309	0.420000	chr13	106786200	106786400	0.500000
chr8	40159745	40159945	0.395000	chr13	106790000	106790200	0.400000
chr8	9531455	9532055	0.356667	chr13	106865800	106866400	0.363333
chr7	18315704	18315904	0.460000	chr13	106867400	106867600	0.465000
chr15	50002782	50002982	0.350000	chr13	106874400	106874600	0.320000
chr1	186701226	186701626	0.410000	chr13	106879800	106880200	0.450000
chr7	104026629	104026829	0.330000	chr13	106884000	106884200	0.410000
chr16	4420525	4421125	0.455000	chr13	106917600	106918200	0.703333
chr3	131917864	131918064	0.410000	chr13	106919200	106919400	0.455000
chr3	77670697	77671097	0.412500	chr13	106987400	106987800	0.460000
chr9	99350143	99350343	0.420000	chr13	107023600	107023800	0.480000
chr9	68350899	68351099	0.465000	chr1	31071200	31071400	0.490000
chr13	41262647	41262847	0.460000	chr13	107205400	107205600	0.545000
chr12	95055363	95055763	0.417500	chr13	107211000	107211400	0.430000
chr14	78119761	78119961	0.415000	chr1	31072400	31072600	0.455000
chr2	55842319	55842519	0.390000	chr13	107451200	107451400	0.450000
chr1	168059749	168059949	0.510000	chr13	107650200	107650400	0.560000
chr12	30163996	30164196	0.420000	chr13	107783600	107783800	0.500000
chr9	105103564	105103764	0.495000	chr13	107849400	107849600	0.515000
chr2	176625055	176625255	0.360000	chr13	107851800	107852000	0.455000
chr2	127222513	127222713	0.490000	chr13	107855000	107855200	0.510000
chr20	12324747	12324947	0.395000	chr13	107864600	107864800	0.400000
chr22	17652287	17652487	0.360000	chr13	107865200	107865400	0.410000
chr7	105850074	105853274	0.466875	chr13	107865800	107869000	0.629062
chrX	93372040	93372640	0.396667	chr13	107870200	107870800	0.398333
chr5	156475566	156475766	0.460000	chr13	107871400	107871600	0.465000
chr14	79384234	79384434	0.405000	chr13	107874000	107874200	0.485000
chr1	245982189	245982389	0.510000	chr13	107875200	107875400	0.560000
chr10	113692780	113694380	0.408125	chr13	107882600	107884200	0.435000
chr4	82254223	82255423	0.380000	chr13	107884600	107885800	0.407500
chr8	137622784	137622984	0.415000	chr13	107886200	107886400	0.450000
chr6	117037025	117037225	0.430000	chr13	107887200	107887400	0.465000
chrX	135692767	135693367	0.498333	chr13	107887800	107888400	0.543333
chr6	59561997	59562997	0.399000	chr13	107889200	107890200	0.440000
chr4	19398746	19399546	0.343750	chr13	107890800	107891600	0.381250
chr7	20056569	20056769	0.375000	chr13	107901400	107901600	0.440000
chr19	26596102	26596302	0.370000	chr13	107902200	107902400	0.430000
chr6	98204094	98204294	0.425000	chr13	107903600	107903800	0.460000
chr3	90284593	90284793	0.340000	chr13	107905000	107905200	0.345000
chr5	180837185	180837985	0.442500	chr13	107905800	107906600	0.456250
chr18	33332485	33332885	0.447500	chr13	107908600	107909000	0.480000
chr1	62698650	62700450	0.394444	chr13	107909400	107911200	0.399444
chr4	40181326	40181526	0.395000	chr13	107912800	107913000	0.485000
chr11	97284889	97285089	0.395000	chr13	107913600	107913800	0.530000
chr20	55312350	55312750	0.312500	chr13	107914600	107915000	0.375000
chr2	147429248	147430048	0.365000	chr13	107915400	107916200	0.378750
chr4	155808538	155808738	0.340000	chr13	107918800	107919000	0.390000
chr18	2835849	2836049	0.440000	chr13	107926600	107926800	0.455000
chr8	24663370	24663970	0.425000	chr13	107928800	107929400	0.438333
chr2	124669896	124671296	0.383571	chr13	107929800	107931200	0.397143
chrX	20818033	20819433	0.407857	chr13	107932400	107933800	0.412143
chr22	26858809	26859009	0.440000	chr13	107940200	107940400	0.475000
chr5	171158463	171160063	0.395625	chr13	107941000	107942600	0.527500
chr7	15084401	15084601	0.350000	chr13	107943200	107943400	0.355000
chr1	152671197	152671397	0.405000	chr13	107950000	107950200	0.415000
chr9	71592669	71593469	0.401250	chr13	107950600	107951400	0.431250
chr6	154492396	154492596	0.465000	chr13	107955600	107955800	0.520000
chr1	222523094	222523294	0.455000	chr13	107957000	107957200	0.480000
chr5	73969688	73969888	0.315000	chr13	107958000	107958200	0.335000
chr8	79332722	79332922	0.330000	chr13	107974000	107974200	0.365000
chr5	25186039	25186239	0.340000	chr13	107977200	107977400	0.435000
chrX	55569234	55569634	0.345000	chr13	107993200	107993600	0.412500
chr9	14981843	14982043	0.330000	chr13	107994400	107994600	0.380000
chr20	11583284	11583484	0.380000	chr13	107995800	107996000	0.365000
chr10	129992868	129993668	0.491250	chr13	108001000	108001800	0.517500
chr2	142071600	142072600	0.422000	chr13	108003000	108004000	0.517000
chrX	141305762	141305962	0.300000	chr13	108005400	108005600	0.400000
chr1	126233308	126234108	0.000000	chr13	108006200	108007000	0.363750
chr6	44143192	44143592	0.365000	chr13	108185200	108185600	0.372500
chr6	66834420	66834620	0.285000	chr13	108213000	108213200	0.405000
chr11	957182	957382	0.545000	chr13	108215600	108215800	0.640000
chr3	54922574	54923374	0.468750	chr13	108217800	108218600	0.587500
chrX	84637532	84637732	0.340000	chr13	108225600	108225800	0.340000
chr2	65526931	65527131	0.445000	chr13	108226200	108226400	0.465000
chrX	47980496	47980696	0.255000	chr13	108227800	108228000	0.295000
chr2	123553428	123553628	0.380000	chr13	108259400	108259600	0.460000
chr3	81929890	81930090	0.355000	chr13	108264000	108264200	0.430000
chr14	77994889	77995289	0.427500	chr13	108266400	108266800	0.430000
chr10	66666608	66666808	0.335000	chr13	108267400	108267600	0.370000
chr21	37983067	37984267	0.431667	chr13	108269600	108270800	0.487500
chr11	90559918	90560118	0.345000	chr13	108272400	108272600	0.315000
chr7	107775064	107775264	0.310000	chr13	108282000	108282200	0.380000
chrX	143394243	143394443	0.360000	chr13	108322400	108322600	0.340000
chr14	49306285	49306485	0.365000	chr13	108323200	108323400	0.370000
chr16	9560825	9561025	0.390000	chr13	108324400	108324600	0.430000
chr3	126910189	126910389	0.495000	chr13	108326400	108326600	0.510000
chr7	141721888	141722088	0.345000	chr13	108342400	108342600	0.370000
chrY	13687160	13687360	0.390000	chr13	108343000	108343200	0.390000
chr8	44173025	44173225	0.410000	chr13	108346400	108346600	0.525000
chr3	2318318	2318518	0.340000	chr13	108352600	108352800	0.370000
chr3	7179821	7180221	0.337500	chr13	108368400	108368800	0.352500
chr6	49592324	49592524	0.420000	chr13	108408800	108409000	0.540000
chr16	41106778	41106978	0.000000	chr13	108409800	108410000	0.255000
chr11	19696510	19696710	0.400000	chr13	108415000	108415200	0.445000
chr1	98418128	98418328	0.360000	chr13	108463400	108463600	0.375000
chr1	3299539	3300139	0.530000	chr13	108495400	108496000	0.773333
chr9	30825640	30825840	0.445000	chr13	108496600	108496800	0.475000
chr8	87635770	87635970	0.370000	chr13	108508400	108508600	0.430000
chr10	94331418	94331618	0.425000	chr1	31085200	31085400	0.515000
chr5	88611599	88611799	0.440000	chr13	108573000	108573200	0.490000
chr3	41614508	41614708	0.435000	chr1	31086800	31087000	0.475000
chr7	147990540	147990940	0.455000	chr13	108682600	108683000	0.462500
chr2	206736832	206737032	0.440000	chr13	108734800	108735000	0.500000
chr5	101302706	101302906	0.405000	chr13	108755200	108755400	0.410000
chr5	24983645	24983845	0.380000	chr13	108760200	108760400	0.410000
chr1	46129960	46130160	0.350000	chr13	108769600	108769800	0.430000
chr6	96688631	96688831	0.525000	chr13	108779400	108779600	0.575000
chr9	67485624	67485824	0.420000	chr13	108816400	108816600	0.430000
chr12	26007279	26007479	0.405000	chr13	108898000	108898200	0.485000
chr12	91823856	91824056	0.435000	chr13	108915800	108916000	0.515000
chr12	37202052	37202252	0.000000	chr13	108944800	108945000	0.300000
chr14	47213766	47213966	0.440000	chr13	108961600	108961800	0.465000
chr13	100792163	100792363	0.470000	chr13	109094000	109094200	0.505000
chr8	118335348	118335748	0.427500	chr13	109131600	109132000	0.455000
chr18	69375862	69376062	0.355000	chr13	109145600	109145800	0.380000
chr2	152094926	152095126	0.415000	chr13	109162200	109162400	0.490000
chr11	100692449	100692649	0.420000	chr13	109189200	109189400	0.450000
chr11	111344189	111344389	0.445000	chr13	109224200	109224400	0.515000
chr20	62573676	62573876	0.455000	chr13	109361600	109361800	0.460000
chr6	91542203	91542403	0.350000	chr13	109381800	109382000	0.355000
chr19	29621668	29621868	0.500000	chr13	109385400	109385600	0.525000
chr9	8141845	8142045	0.435000	chr13	109387600	109387800	0.545000
chr1	189383809	189384209	0.347500	chr13	109389800	109390200	0.365000
chr19	29338955	29339155	0.375000	chr13	109398200	109398400	0.395000
chr7	137685195	137685395	0.415000	chr13	109400200	109400400	0.465000
chr6	27599442	27599642	0.485000	chr13	109403000	109403200	0.545000
chr1	133090373	133090573	0.000000	chr13	109418200	109418400	0.350000
chr14	37180849	37181249	0.445000	chr13	109422200	109422600	0.452500
chr10	51214982	51215182	0.420000	chr13	109480400	109480600	0.460000
chr11	123627887	123628087	0.490000	chr13	109481200	109481400	0.520000
chr14	80272585	80272785	0.465000	chr13	109483400	109483600	0.495000
chr12	41987422	41987622	0.400000	chr13	109512200	109512400	0.450000
chr4	24239322	24239522	0.435000	chr13	109548400	109548600	0.460000
chr15	93698535	93698735	0.265000	chr13	109570400	109570600	0.475000
chr20	42437907	42438107	0.485000	chr13	109610600	109610800	0.615000
chr15	27263255	27263455	0.400000	chr13	109652000	109652200	0.455000
chr15	37874608	37874808	0.395000	chr13	109652600	109652800	0.410000
chr5	115444137	115444537	0.397500	chr13	109654400	109654800	0.405000
chrX	83298768	83299168	0.342500	chr13	109655200	109655600	0.395000
chr5	39620391	39620591	0.445000	chr13	109667800	109668000	0.455000
chr11	21127382	21127582	0.425000	chr13	109695000	109695200	0.460000
chrX	95599580	95599780	0.310000	chr13	109698800	109699000	0.350000
chr16	55226410	55226610	0.435000	chr13	109699600	109699800	0.480000
chr5	173468365	173468565	0.505000	chr13	109700200	109700400	0.585000
chr12	93535480	93536080	0.473333	chr13	109704800	109705400	0.486667
chr3	140357597	140357797	0.490000	chr13	109707200	109707400	0.505000
chr3	111270086	111270286	0.430000	chr13	109708400	109708600	0.450000
chr3	92677077	92677277	0.375000	chr13	109712200	109712400	0.430000
chrX	133224500	133224700	0.420000	chr13	109716000	109716200	0.470000
chr6	108311498	108311698	0.465000	chr13	109720400	109720600	0.490000
chr10	121762112	121762312	0.445000	chr13	109725400	109725600	0.485000
chr19	41379644	41379844	0.480000	chr13	109732000	109732200	0.500000
chr17	30476956	30477156	0.495000	chr13	109734400	109734600	0.540000
chr8	84296781	84296981	0.360000	chr13	109735600	109735800	0.415000
chr2	54743230	54743430	0.470000	chr13	109743800	109744000	0.520000
chr16	10325341	10325741	0.475000	chr13	109744400	109744800	0.530000
chr16	23229321	23229521	0.510000	chr13	109745800	109746000	0.560000
chr11	121993878	121994078	0.420000	chr13	109765000	109765200	0.545000
chrX	152696702	152696902	0.380000	chr13	109773400	109773600	0.450000
chr15	34064163	34064563	0.435000	chr13	109779000	109779400	0.442500
chr3	69525730	69525930	0.500000	chr13	109784600	109784800	0.795000
chr14	103616618	103617218	0.548333	chr13	109785400	109786000	0.701667
chr21	39738115	39739315	0.459167	chr13	109786400	109787600	0.752500
chr4	125258379	125258579	0.365000	chr13	109788800	109789000	0.375000
chr12	52397630	52397830	0.410000	chr13	109791400	109791600	0.445000
chr3	100366878	100367078	0.415000	chr13	109804800	109805000	0.565000
chr3	47582777	47582977	0.485000	chr13	109840400	109840600	0.495000
chr18	18017739	18017939	0.425000	chr13	109869800	109870000	0.630000
chr2	123286919	123287119	0.395000	chr13	109904200	109904400	0.470000
chr1	202317062	202317262	0.520000	chr13	109949800	109950000	0.525000
chr1	111147490	111147890	0.350000	chr13	109964200	109964600	0.382500
chr11	123641756	123641956	0.470000	chr13	110044600	110044800	0.515000
chrX	140126427	140126627	0.495000	chr13	110047600	110047800	0.515000
chr18	32533019	32533219	0.405000	chr1	31100600	31100800	0.495000
chr6	160353606	160353806	0.465000	chr13	110103200	110103400	0.510000
chrX	54062286	54062486	0.510000	chr13	110109000	110109200	0.585000
chr15	59759035	59759435	0.495000	chr13	110113400	110113800	0.510000
chr20	51076245	51076445	0.535000	chr13	110116200	110116400	0.590000
chr5	107853825	107854025	0.480000	chr1	31101200	31101400	0.555000
chr3	112340609	112340809	0.455000	chr13	110137200	110137400	0.525000
chr1	144022135	144023135	0.470000	chr13	110137800	110138800	0.592000
chrX	93295400	93295800	0.460000	chr13	110154400	110154800	0.505000
chr3	67588848	67589048	0.445000	chr13	110160400	110160600	0.450000
chr3	149315997	149316597	0.400000	chr13	110161200	110161800	0.401667
chr9	93402433	93402633	0.425000	chr13	110220600	110220800	0.515000
chr14	100792554	100792954	0.552500	chr13	110222200	110222600	0.580000
chr20	4900863	4901063	0.530000	chr13	110341000	110341200	0.590000
chr6	106246410	106246610	0.325000	chr13	110341800	110342000	0.410000
chr9	9447395	9447595	0.390000	chr13	110355000	110355200	0.425000
chr1	65281065	65281265	0.480000	chr13	110363200	110363400	0.515000
chr22	38009378	38009778	0.450000	chr13	110412200	110412600	0.460000
chr15	60034574	60034974	0.360000	chr13	110415000	110415400	0.387500
chr3	177904820	177905020	0.425000	chr13	110415800	110416000	0.505000
chr6	106551880	106552080	0.325000	chr13	110421800	110422000	0.400000
chr5	138969753	138969953	0.450000	chr13	110445400	110445600	0.455000
chr1	223779142	223779342	0.430000	chr13	110447000	110447200	0.435000
chr9	114572251	114572451	0.400000	chr13	110451400	110451600	0.445000
chr13	46918685	46918885	0.560000	chr13	110456000	110456200	0.595000
chr11	92888513	92889113	0.453333	chr13	110464000	110464600	0.556667
chr17	3483385	3483585	0.380000	chr13	110470400	110470600	0.530000
chr15	98302406	98303406	0.486000	chr13	110471200	110472200	0.505000
chr11	58660526	58660726	0.420000	chr13	110478800	110479000	0.455000
chr12	43117208	43117808	0.410000	chr13	110481400	110482000	0.565000
chr22	29626168	29626368	0.515000	chr13	110503600	110503800	0.545000
chr18	32339821	32340021	0.455000	chr13	110504200	110504400	0.605000
chr3	19943921	19944121	0.395000	chr13	110506600	110506800	0.575000
chr14	27368164	27368364	0.505000	chr13	110507400	110507600	0.530000
chr12	10602323	10602523	0.390000	chr13	110509600	110509800	0.450000
chr1	230290494	230290694	0.520000	chr13	110510200	110510400	0.570000
chr8	13047746	13048546	0.497500	chr13	110520400	110521200	0.571250
chr14	34300197	34300397	0.460000	chr13	110522000	110522200	0.475000
chr5	157367028	157367228	0.500000	chr13	110525800	110526000	0.595000
chr9	54887141	54887541	0.000000	chr13	110528400	110528800	0.370000
chr6	145262411	145262611	0.370000	chr13	110531800	110532000	0.540000
chr14	81321244	81321444	0.480000	chr13	110536400	110536600	0.520000
chr7	128347115	128347315	0.510000	chr13	110538800	110539000	0.515000
chr5	134930834	134931234	0.477500	chr13	110555800	110556200	0.552500
chr9	25881028	25881228	0.455000	chr13	110561000	110561200	0.575000
chr19	5895709	5895909	0.605000	chr13	110561800	110562000	0.710000
chr12	95666940	95667340	0.450000	chr13	110575600	110576000	0.572500
chr11	124429568	124429768	0.265000	chr13	110590000	110590200	0.420000
chr8	57292062	57292262	0.380000	chr13	110593600	110593800	0.390000
chr6	11147110	11147510	0.507500	chr13	110602200	110602600	0.480000
chr3	10765472	10765672	0.450000	chr13	110605800	110606000	0.505000
chr10	59455310	59456910	0.393750	chr13	110615400	110617000	0.623750
chr13	76027381	76027581	0.390000	chr13	110617800	110618000	0.495000
chr12	117802352	117802552	0.455000	chr13	110626000	110626200	0.690000
chr15	34585735	34585935	0.400000	chr13	110629800	110630000	0.510000
chr1	87562801	87563001	0.405000	chr13	110645000	110645200	0.725000
chrX	150363081	150363281	0.640000	chr13	110646400	110646600	0.660000
chr1	101934953	101935153	0.395000	chr13	110648200	110648400	0.445000
chr5	42816398	42816598	0.340000	chr13	110658400	110658600	0.295000
chr15	26584285	26584685	0.395000	chr13	110664000	110664400	0.485000
chr20	20495853	20496253	0.442500	chr13	110665600	110666000	0.452500
chr7	30925984	30926784	0.541250	chr13	110676000	110676800	0.593750
chr11	113775616	113775816	0.410000	chr13	110681000	110681200	0.525000
chr21	7618754	7618954	0.430000	chr13	110698000	110698200	0.435000
chr17	10527276	10527476	0.385000	chr13	110699600	110699800	0.460000
chr14	30295443	30295643	0.450000	chr13	110700800	110701000	0.505000
chr1	62399613	62399813	0.475000	chr13	110703200	110703400	0.525000
chr1	148430635	148431035	0.360000	chr13	110704800	110705200	0.377500
chr16	23306090	23306490	0.445000	chr13	110706000	110706400	0.742500
chr22	34523570	34523970	0.415000	chr13	110707400	110707800	0.477500
chr1	218575789	218576789	0.427000	chr13	110712400	110713400	0.671000
chr12	122921201	122923601	0.485417	chr13	110714000	110716400	0.645833
chr8	87786233	87786433	0.430000	chr13	110717400	110717600	0.480000
chr3	122908304	122908504	0.485000	chr13	110726800	110727000	0.545000
chr9	85847314	85847514	0.365000	chr13	110783000	110783200	0.460000
chr6	33453239	33453439	0.495000	chr13	110812800	110813000	0.690000
chr4	54625203	54625403	0.515000	chr13	110819600	110819800	0.535000
chr8	130482156	130482556	0.397500	chr13	110857400	110857800	0.432500
chr15	97384735	97384935	0.495000	chr13	110869400	110869600	0.520000
chr7	104150894	104151494	0.355000	chr13	110870000	110870600	0.555000
chr1	30653781	30654181	0.575000	chr13	110874600	110875000	0.652500
chr3	49401673	49401873	0.405000	chr13	110876800	110877000	0.480000
chr3	36195073	36195473	0.362500	chr13	110897000	110897400	0.425000
chr3	53915638	53915838	0.375000	chr13	110912800	110913000	0.470000
chr13	40813066	40814666	0.565625	chr13	110914000	110915600	0.725000
chr3	98465250	98465850	0.256667	chr13	110916200	110916800	0.323333
chr6	161425018	161425218	0.445000	chr13	110925400	110925600	0.450000
chr2	185952021	185952221	0.480000	chr13	110938000	110938200	0.540000
chr2	174981801	174982001	0.455000	chr13	110944400	110944600	0.500000
chr14	30833822	30834022	0.435000	chr13	110949600	110949800	0.485000
chr4	24906733	24906933	0.490000	chr13	110952200	110952400	0.495000
chr12	25477827	25478027	0.440000	chr13	110955200	110955400	0.610000
chr4	153227088	153227288	0.445000	chr13	110957600	110957800	0.470000
chr13	37260309	37260509	0.390000	chr13	110960400	110960600	0.400000
chr19	31549447	31549647	0.455000	chr13	110964400	110964600	0.515000
chr12	132897404	132897804	0.402500	chr13	110965400	110965800	0.437500
chrX	93136258	93136458	0.415000	chr13	110978400	110978600	0.425000
chr1	151085969	151086769	0.426250	chr13	110981000	110981800	0.430000
chr1	113440422	113440622	0.380000	chr13	111006800	111007000	0.535000
chr14	80534327	80534527	0.365000	chr13	111007400	111007600	0.500000
chr7	28194526	28194726	0.465000	chr13	111012000	111012200	0.520000
chr2	226076370	226076570	0.365000	chr13	111039800	111040000	0.415000
chr17	29606408	29606808	0.462500	chr13	111042800	111043200	0.537500
chr10	35237466	35237866	0.452500	chr13	111043600	111044000	0.542500
chr3	172091996	172092196	0.375000	chr13	111047000	111047200	0.410000
chr1	234486186	234486786	0.465000	chr13	111067400	111068000	0.571667
chr10	117371190	117371590	0.520000	chr13	111076200	111076600	0.630000
chr17	26549582	26549782	0.420000	chr13	111114000	111114200	0.460000
chr8	101913702	101913902	0.505000	chr13	111114600	111114800	0.735000
chrX	99685029	99685229	0.520000	chr13	111115200	111115400	0.815000
chr3	143232236	143232436	0.450000	chr1	31111400	31111600	0.455000
chr10	39901675	39901875	0.400000	chr13	111152800	111153000	0.460000
chr1	23455382	23455582	0.575000	chr13	111153600	111153800	0.720000
chr6	91703771	91703971	0.375000	chr13	111165400	111165600	0.465000
chr13	18722539	18723139	0.416667	chr13	111167000	111167600	0.421667
chr11	20820327	20820527	0.375000	chr13	111176000	111176200	0.530000
chr14	91615001	91615201	0.470000	chr13	111177200	111177400	0.525000
chr10	74917504	74917704	0.410000	chr13	111180400	111180600	0.415000
chr12	24187425	24188025	0.343333	chr13	111183000	111183600	0.388333
chr8	15807824	15808024	0.400000	chr13	111184800	111185000	0.600000
chr3	42190928	42191128	0.495000	chr13	111188200	111188400	0.530000
chr4	4314872	4315072	0.455000	chr13	111189200	111189400	0.470000
chr20	10805556	10805756	0.315000	chr13	111193400	111193600	0.440000
chr17	65281626	65281826	0.475000	chr13	111199000	111199200	0.520000
chr13	107564237	107564437	0.380000	chr13	111202800	111203000	0.425000
chr2	43742219	43742419	0.425000	chr13	111204200	111204400	0.455000
chr5	138605501	138605901	0.492500	chr13	111204800	111205200	0.555000
chr3	68430275	68430475	0.385000	chr13	111214600	111214800	0.460000
chr2	218151727	218151927	0.555000	chr13	111216400	111216600	0.605000
chr9	112493495	112493695	0.370000	chr13	111223400	111223600	0.385000
chr9	3961137	3961337	0.395000	chr13	111252200	111252400	0.435000
chr3	139658099	139658499	0.537500	chr13	111258000	111258400	0.612500
chr7	33856166	33856366	0.495000	chr13	111262400	111262600	0.520000
chrX	130575312	130575512	0.440000	chr13	111296000	111296200	0.570000
chr4	3264049	3264249	0.280000	chr13	111296600	111296800	0.345000
chr1	26008460	26008660	0.495000	chr13	111344800	111345000	0.570000
chr6	64027421	64027821	0.492500	chr13	111384800	111385200	0.497500
chr2	87273569	87273769	0.470000	chr13	111388200	111388400	0.565000
chr16	22111755	22111955	0.490000	chr13	111389200	111389400	0.665000
chr3	89384541	89384741	0.310000	chr13	111397000	111397200	0.375000
chr7	14922212	14922412	0.410000	chr13	111398800	111399000	0.555000
chr4	187447047	187447447	0.330000	chr13	111405600	111406000	0.497500
chr20	56911450	56911650	0.475000	chr13	111429200	111429400	0.505000
chr2	164889333	164889533	0.420000	chr13	111461800	111462000	0.565000
chr12	5271044	5271244	0.465000	chr13	111474600	111474800	0.535000
chr5	152170906	152171106	0.410000	chr13	111505200	111505400	0.550000
chr20	7986002	7986202	0.435000	chr13	111519000	111519200	0.530000
chr8	119102625	119102825	0.530000	chr13	111559800	111560000	0.610000
chr1	60043243	60043443	0.415000	chr13	111584200	111584400	0.655000
chr1	190847772	190847972	0.435000	chr13	111610200	111610400	0.460000
chr2	23303418	23303618	0.290000	chr13	111651400	111651600	0.355000
chr10	40918449	40918649	0.390000	chr13	111762400	111762600	0.520000
chr17	68617723	68617923	0.430000	chr13	111789000	111789200	0.600000
chr11	135037746	135037946	0.620000	chr13	111905400	111905600	0.735000
chrX	16374152	16374352	0.530000	chr13	111908400	111908600	0.600000
chr4	147623085	147623285	0.520000	chr13	112058000	112058200	0.575000
chr2	20129453	20129653	0.665000	chr13	112066800	112067000	0.790000
chr15	17254328	17254528	0.390000	chr13	112101600	112101800	0.400000
chr1	229538409	229538609	0.510000	chr13	112334200	112334400	0.535000
chrX	65695204	65695404	0.535000	chr13	112395000	112395200	0.615000
chrX	121152895	121153695	0.415000	chr13	112443600	112444400	0.602500
chr21	35852922	35853122	0.425000	chr13	112506200	112506400	0.535000
chr20	21899501	21899701	0.360000	chr13	112510200	112510400	0.400000
chr10	117328269	117328469	0.410000	chr13	112533400	112533600	0.450000
chr10	21289287	21289487	0.425000	chr13	112575000	112575200	0.540000
chr1	70388949	70389149	0.495000	chr13	112575800	112576000	0.585000
chr12	45132588	45132788	0.555000	chr13	112582400	112582600	0.605000
chr17	25843732	25843932	0.390000	chr13	112583600	112583800	0.425000
chr10	125573864	125574064	0.495000	chr13	112587400	112587600	0.655000
chr11	6818653	6818853	0.500000	chr13	112588000	112588200	0.760000
chr2	108318468	108318668	0.450000	chr13	112606400	112606600	0.740000
chr3	173605604	173605804	0.410000	chr13	112617000	112617200	0.460000
chr6	63358239	63358439	0.395000	chr13	112619800	112620000	0.535000
chr8	117917907	117918107	0.475000	chr13	112626200	112626400	0.575000
chrY	9729401	9729601	0.460000	chr13	112640800	112641000	0.670000
chr21	31159172	31159372	0.425000	chr13	112649000	112649200	0.570000
chr5	58327050	58327250	0.390000	chr13	112651400	112651600	0.425000
chr14	33932352	33932552	0.435000	chr13	112656000	112656200	0.505000
chr8	18193782	18193982	0.485000	chr13	112678000	112678200	0.490000
chrX	31427975	31428175	0.420000	chr13	112688600	112688800	0.595000
chr20	32573858	32574858	0.592000	chr13	112689200	112690200	0.708000
chr5	32870184	32870384	0.385000	chr13	112690800	112691000	0.525000
chr10	45370912	45371112	0.435000	chr13	112691400	112691600	0.490000
chr10	11078247	11078447	0.430000	chr13	112694200	112694400	0.525000
chr6	45245394	45245594	0.365000	chr13	112701200	112701400	0.455000
chr14	68964953	68965153	0.490000	chr13	112703200	112703400	0.550000
chr5	2747766	2748166	0.417500	chr13	112704400	112704800	0.542500
chr17	55373314	55373514	0.530000	chr13	112708600	112708800	0.545000
chr1	121786942	121787142	0.390000	chr13	112709400	112709600	0.415000
chr12	6320764	6321164	0.490000	chr13	112711800	112712200	0.535000
chr2	105285666	105285866	0.400000	chr13	112713600	112713800	0.425000
chr3	16477645	16477845	0.430000	chr13	112715000	112715200	0.485000
chr8	119853830	119854030	0.415000	chr13	112723000	112723200	0.480000
chr3	69815305	69815505	0.445000	chr13	112725600	112725800	0.525000
chr1	105344024	105344224	0.385000	chr13	112753400	112753600	0.525000
chr13	31215616	31215816	0.470000	chr13	112762400	112762600	0.555000
chr10	16276897	16277497	0.461667	chr13	112767800	112768400	0.615000
chr7	55966874	55967074	0.535000	chr13	112769200	112769400	0.685000
chr1	242668261	242668461	0.515000	chr13	112773200	112773400	0.530000
chr15	32155505	32156105	0.491667	chr13	112783600	112784200	0.541667
chr2	4690310	4690510	0.530000	chr13	112815000	112815200	0.565000
chr14	50898392	50898592	0.460000	chr13	112859800	112860000	0.600000
chr1	208888740	208888940	0.490000	chr13	112870000	112870200	0.570000
chr17	4568428	4569028	0.508333	chr13	112873000	112873600	0.525000
chr15	100280599	100280799	0.500000	chr13	112874600	112874800	0.615000
chr17	46940867	46941067	0.545000	chr13	112886000	112886200	0.685000
chr7	77018052	77018252	0.490000	chr13	112893600	112893800	0.610000
chr1	234990024	234990224	0.515000	chr13	112894200	112894400	0.830000
chr17	5633323	5633523	0.510000	chr13	112908400	112908600	0.515000
chr16	27931149	27931349	0.525000	chr13	112929600	112929800	0.630000
chr7	142595688	142596088	0.450000	chr13	112931400	112931800	0.512500
chr10	62703197	62703397	0.405000	chr13	112942800	112943000	0.515000
chr19	15191889	15192289	0.672500	chr13	112943400	112943800	0.747500
chr2	171424216	171424616	0.542500	chr13	112968400	112968800	0.725000
chr7	136027713	136027913	0.465000	chr13	112969400	112969600	0.520000
chr2	232757428	232757628	0.500000	chr13	112990800	112991000	0.550000
chr9	108875626	108876026	0.472500	chr13	113001200	113001600	0.642500
chr15	56947660	56947860	0.410000	chr13	113005800	113006000	0.445000
chr5	69552282	69552482	0.535000	chr13	113029600	113029800	0.675000
chr10	91319606	91319806	0.435000	chr13	113047200	113047400	0.445000
chr15	27417506	27417706	0.540000	chr13	113083800	113084000	0.560000
chr11	114913212	114913412	0.530000	chr13	113122600	113122800	0.650000
chr22	46259824	46260024	0.520000	chr13	113152400	113152600	0.590000
chr5	121460737	121460937	0.400000	chr13	113153800	113154000	0.455000
chr8	82459304	82459904	0.386667	chr13	113154400	113155000	0.506667
chr1	160924135	160924535	0.452500	chr13	113157600	113158000	0.472500
chr19	10691401	10691801	0.577500	chr13	113162200	113162600	0.697500
chr11	67568418	67568618	0.510000	chr13	113164600	113164800	0.600000
chr17	76187039	76187239	0.395000	chr13	113170600	113170800	0.410000
chr17	23279704	23279904	0.425000	chr13	113176400	113176600	0.545000
chr1	14881895	14882295	0.495000	chr13	113179600	113180000	0.547500
chr1	192978533	192978733	0.455000	chr13	113185200	113185400	0.485000
chr8	67311686	67312086	0.490000	chr13	113186200	113186600	0.495000
chr15	67839851	67840051	0.420000	chr13	113187400	113187600	0.525000
chr4	76750545	76750745	0.400000	chr13	113206800	113207000	0.470000
chr18	73447928	73449528	0.402500	chr13	113208000	113209600	0.726250
chr15	33894527	33894727	0.540000	chr13	113210000	113210200	0.745000
chr15	23400301	23400501	0.500000	chr13	113211800	113212000	0.525000
chr14	34532007	34532207	0.445000	chr13	113216200	113216400	0.450000
chr17	19697704	19697904	0.435000	chr13	113216800	113217000	0.440000
chr5	50040383	50040583	0.410000	chr13	113219600	113219800	0.525000
chr2	216540312	216540712	0.462500	chr13	113220200	113220600	0.542500
chr3	5658839	5659039	0.525000	chr13	113221000	113221200	0.625000
chr18	1804064	1804264	0.400000	chr13	113246000	113246200	0.465000
chr17	40905142	40905342	0.490000	chr13	113263000	113263200	0.560000
chr20	42956831	42957031	0.465000	chr13	113272800	113273000	0.520000
chr12	121574081	121574281	0.540000	chr13	113273800	113274000	0.550000
chr6	32709866	32710066	0.350000	chr13	113274400	113274600	0.430000
chr9	24773890	24774090	0.435000	chr13	113275400	113275600	0.490000
chr6	110436171	110436371	0.500000	chr13	113292200	113292400	0.510000
chr2	177895359	177895759	0.407500	chr13	113295800	113296200	0.452500
chr10	126506702	126506902	0.440000	chr13	113297000	113297200	0.755000
chr2	29011812	29012012	0.560000	chr13	113297600	113297800	0.625000
chr6	167461597	167461797	0.405000	chr13	113298400	113298600	0.455000
chr18	8048965	8049165	0.335000	chr13	113300000	113300200	0.380000
chr22	49851333	49851533	0.575000	chr13	113314000	113314200	0.680000
chr12	77955593	77955993	0.445000	chr13	113314600	113315000	0.662500
chr22	15424827	15425027	0.500000	chr13	113325400	113325600	0.655000
chr9	128691918	128692118	0.435000	chr13	113328200	113328400	0.635000
chr1	237053192	237053392	0.455000	chr13	113329800	113330000	0.490000
chr10	72380674	72380874	0.440000	chr13	113337600	113337800	0.615000
chr14	32208357	32208557	0.535000	chr13	113350200	113350400	0.590000
chr5	71750014	71750214	0.570000	chr13	113354200	113354400	0.660000
chr18	74340939	74341139	0.545000	chr13	113359600	113359800	0.550000
chr19	12218018	12219018	0.387000	chr13	113363200	113364200	0.696000
chr14	102576888	102577088	0.470000	chr13	113366000	113366200	0.630000
chr13	101217776	101218176	0.452500	chr13	113373000	113373400	0.550000
chr14	24174130	24174330	0.515000	chr13	113380200	113380400	0.570000
chrX	98726422	98727022	0.491667	chr13	113393600	113394200	0.700000
chr11	129664384	129664584	0.485000	chr13	113405600	113405800	0.705000
chr11	27681084	27681284	0.445000	chr13	113411400	113411600	0.555000
chr15	70016074	70016474	0.520000	chr13	113419800	113420200	0.525000
chr12	95429073	95429273	0.540000	chr13	113421200	113421400	0.765000
chr20	60037125	60037325	0.490000	chr13	113431400	113431600	0.630000
chr5	116013322	116013522	0.450000	chr13	113436000	113436200	0.615000
chr15	40745831	40746031	0.530000	chr13	113437600	113437800	0.545000
chr10	87841230	87841630	0.395000	chr13	113446000	113446400	0.657500
chr9	17407743	17407943	0.510000	chr13	113448600	113448800	0.635000
chr2	96936041	96936441	0.432500	chr13	113449200	113449600	0.642500
chr6	37849099	37849699	0.466667	chr13	113451000	113451600	0.486667
chr19	10946775	10946975	0.550000	chr13	113474200	113474400	0.580000
chr7	61422593	61422993	0.370000	chr13	113479200	113479600	0.410000
chr17	1133947	1136547	0.507692	chr13	113489400	113492000	0.663846
chr13	18033760	18034360	0.390000	chr13	113493400	113494000	0.406667
chr8	117313343	117313543	0.310000	chr13	113499000	113499200	0.420000
chr18	76226121	76226321	0.490000	chr13	113506200	113506400	0.655000
chr12	6952740	6952940	0.585000	chr13	113508600	113508800	0.590000
chr13	109544007	109544207	0.460000	chr13	113545600	113545800	0.660000
chrX	115659442	115659642	0.475000	chr13	113553200	113553400	0.480000
chr7	65532272	65532472	0.505000	chr13	113562600	113562800	0.510000
chr4	8873611	8874611	0.633000	chr13	113584600	113585600	0.823000
chr4	27298062	27298262	0.415000	chr13	113586000	113586200	0.470000
chr9	120841935	120842135	0.520000	chr13	113588000	113588200	0.540000
chr19	44648405	44648805	0.450000	chr13	113588600	113589000	0.530000
chr18	285097	285297	0.455000	chr13	113603200	113603400	0.655000
chr1	243353076	243353276	0.455000	chr13	113607600	113607800	0.650000
chr1	39132281	39132481	0.420000	chr13	113616600	113616800	0.490000
chr9	14465519	14465719	0.500000	chr13	113617200	113617400	0.540000
chrX	82394646	82395046	0.405000	chr13	113618000	113618400	0.432500
chr19	35233321	35233521	0.540000	chr13	113621600	113621800	0.580000
chr1	22811107	22811307	0.520000	chr13	113624000	113624200	0.640000
chr6	141049141	141049341	0.370000	chr13	113634400	113634600	0.385000
chr6	89615851	89616251	0.480000	chr13	113647600	113648000	0.597500
chr18	58842973	58843773	0.468750	chr13	113723000	113723800	0.502500
chr3	42159593	42161193	0.473125	chr13	113725000	113726600	0.702500
chr5	57886361	57886561	0.415000	chr13	113727600	113727800	0.595000
chr14	81336855	81337055	0.470000	chr13	113741400	113741600	0.475000
chr10	32160805	32161005	0.475000	chr13	113742000	113742200	0.625000
chr1	193456378	193456578	0.455000	chr13	113748200	113748400	0.595000
chr15	96362003	96362803	0.408750	chr13	113758600	113759400	0.691250
chr17	23416612	23417012	0.412500	chr13	113765600	113766000	0.515000
chr2	4776570	4776770	0.390000	chr13	113772000	113772200	0.410000
chr15	59834021	59834421	0.480000	chr13	113777400	113777800	0.672500
chr9	45417408	45417808	0.392500	chr13	113815600	113816000	0.535000
chr9	130667422	130668222	0.592500	chr13	113817000	113817800	0.627500
chr13	85849536	85850136	0.471667	chr13	113820800	113821400	0.636667
chr3	105593412	105593812	0.560000	chr13	113837600	113838000	0.627500
chr1	28779361	28779561	0.485000	chr13	113846600	113846800	0.500000
chr12	11431147	11431747	0.496667	chr13	113854400	113855000	0.625000
chr17	7742961	7743161	0.535000	chr13	113860600	113860800	0.600000
chr13	68553460	68554460	0.426000	chr13	113863200	113864200	0.773000
chr22	35104930	35105130	0.365000	chr13	113867400	113867600	0.500000
chr1	202779517	202779717	0.540000	chr13	113876200	113876400	0.645000
chr15	60929759	60929959	0.500000	chr13	113881800	113882000	0.525000
chr14	62465896	62466696	0.343750	chr13	113890800	113891600	0.401250
chr4	41527182	41527582	0.410000	chr13	113904400	113904800	0.462500
chr3	127151536	127151736	0.430000	chr13	113916400	113916600	0.445000
chr11	61116547	61116747	0.520000	chr13	113921000	113921200	0.530000
chr2	64627135	64627335	0.525000	chr13	113947400	113947600	0.560000
chr2	85039982	85040182	0.425000	chr13	113951200	113951400	0.670000
chr6	61885808	61886208	0.432500	chr13	113981200	113981600	0.652500
chr7	130868178	130868378	0.560000	chr13	114005000	114005200	0.565000
chr2	88808676	88808876	0.490000	chr13	114005600	114005800	0.650000
chr10	73672531	73672931	0.465000	chr13	114019400	114019800	0.630000
chr3	11818751	11818951	0.565000	chr13	114020200	114020400	0.640000
chr7	147873930	147874130	0.495000	chr13	114036400	114036600	0.505000
chr10	63904496	63904696	0.430000	chr13	114043400	114043600	0.600000
chr21	24751841	24752041	0.385000	chr13	114044600	114044800	0.475000
chrX	133524895	133525095	0.450000	chr13	114047400	114047600	0.515000
chr4	20693346	20693546	0.530000	chr13	114049000	114049200	0.615000
chr15	98120052	98120252	0.515000	chr13	114053200	114053400	0.575000
chr14	21311209	21311409	0.495000	chr13	114054400	114054600	0.605000
chr19	46189257	46189457	0.515000	chr13	114057200	114057400	0.520000
chr10	127256535	127256735	0.500000	chr13	114058400	114058600	0.560000
chr5	130099857	130100057	0.360000	chr13	114063000	114063200	0.380000
chr5	93857702	93858102	0.475000	chr13	114064000	114064400	0.532500
chr7	98883416	98884016	0.465000	chr13	114065400	114066000	0.623333
chr6	159351501	159352301	0.396250	chr13	114067400	114068200	0.472500
chr7	155255661	155255861	0.520000	chr13	114069000	114069200	0.625000
chr2	43168063	43168463	0.580000	chr13	114078800	114079200	0.667500
chrX	122270498	122270698	0.560000	chr13	114083400	114083600	0.615000
chr10	117747487	117747687	0.490000	chr13	114084200	114084400	0.610000
chr5	31573630	31573830	0.450000	chr13	114087200	114087400	0.520000
chr8	117610118	117610318	0.515000	chr13	114090600	114090800	0.550000
chr8	84368536	84368736	0.465000	chr13	114099400	114099600	0.615000
chr3	66535194	66535394	0.550000	chr13	114100200	114100400	0.690000
chr8	100817008	100817208	0.490000	chr13	114101400	114101600	0.670000
chr15	77422386	77422586	0.580000	chr13	114104400	114104600	0.640000
chr1	58295789	58295989	0.500000	chr13	114110600	114110800	0.650000
chr8	9046405	9046605	0.460000	chr13	114111600	114111800	0.490000
chr11	67636953	67637353	0.430000	chr13	114115400	114115800	0.547500
chr22	37385655	37385855	0.590000	chr13	114120000	114120200	0.720000
chr9	119385703	119385903	0.460000	chr13	114125000	114125200	0.485000
chr9	132104063	132104263	0.545000	chr13	114129000	114129200	0.585000
chr3	112450516	112450716	0.470000	chr13	114130400	114130600	0.610000
chr1	173906506	173906706	0.410000	chr13	114131000	114131200	0.485000
chr20	24117403	24118403	0.464000	chr13	114132000	114133000	0.753000
chr14	62080090	62080490	0.460000	chr13	114134400	114134800	0.595000
chr15	62499928	62501128	0.447500	chr13	114140200	114141400	0.552500
chrX	112788974	112789574	0.445000	chr13	114142800	114143400	0.571667
chr11	72519404	72519604	0.375000	chr13	114143800	114144000	0.605000
chr15	97942435	97942835	0.445000	chr13	114146600	114147000	0.562500
chr6	11028234	11028434	0.440000	chr13	114148600	114148800	0.495000
chr21	8641407	8642407	0.376000	chr13	114151000	114152000	0.502000
chr5	149122300	149122500	0.420000	chr13	114153200	114153400	0.480000
chr17	28911115	28911315	0.550000	chr13	114154600	114154800	0.625000
chr3	52132883	52133083	0.505000	chr13	114162000	114162200	0.620000
chr11	62043110	62043310	0.455000	chr13	114167600	114167800	0.465000
chr17	41891570	41891770	0.440000	chr13	114174800	114175000	0.470000
chr11	64654041	64654241	0.630000	chr13	114199600	114199800	0.770000
chr14	74301747	74301947	0.505000	chr13	114210600	114210800	0.585000
chr8	104830880	104831080	0.365000	chr13	114219400	114219600	0.370000
chr12	125046369	125046569	0.530000	chr13	114222600	114222800	0.625000
chr18	31576225	31576425	0.485000	chr13	114226200	114226400	0.510000
chr2	128962931	128963131	0.370000	chr13	114226800	114227000	0.575000
chr21	24670053	24670253	0.410000	chr13	114230200	114230400	0.460000
chrX	54449025	54449825	0.556250	chr13	114231000	114231800	0.580000
chr8	5607682	5607882	0.415000	chr13	114232600	114232800	0.470000
chr22	35459917	35460117	0.505000	chr13	114234800	114235000	0.720000
chr8	119836258	119836458	0.405000	chr13	114237800	114238000	0.435000
chr10	97472884	97473084	0.450000	chr13	114252000	114252200	0.500000
chr1	219974507	219974707	0.315000	chr13	114263800	114264000	0.445000
chr7	51845111	51845311	0.370000	chr13	114268800	114269000	0.375000
chrX	23580451	23581451	0.399000	chr13	114279200	114280200	0.403000
chr15	71524841	71525041	0.535000	chr13	114280600	114280800	0.570000
chr3	143082961	143084161	0.525000	chr13	114281400	114282600	0.683333
chr12	42251370	42251570	0.410000	chr13	114283600	114283800	0.435000
chr2	221162676	221162876	0.410000	chr13	114310800	114311000	0.485000
chr10	104829132	104829332	0.360000	chr13	114313200	114313400	0.395000
chr3	138459191	138459991	0.605000	chr13	114314200	114315000	0.718750
chr6	10366868	10367068	0.435000	chr13	114320200	114320400	0.495000
chr5	110121512	110121712	0.300000	chr13	114325800	114326000	0.370000
chr20	63153391	63153991	0.460000	chr13	114339800	114340400	0.475000
chr10	108650692	108650892	0.460000	chr13	114346400	114346600	0.485000
chr9	61672869	61673269	0.565000	chr13	114352600	114353000	0.637500
chr2	78835428	78835628	0.335000	chr1	31152600	31152800	0.425000
chr21	44930404	44930604	0.655000	chr1	31154800	31155000	0.735000
chr7	56984375	56984575	0.555000	chr1	31155600	31155800	0.565000
chr3	37999307	37999707	0.522500	chr1	31159800	31160200	0.540000
chr6	168719678	168719878	0.500000	chr1	31161600	31161800	0.600000
chr4	28356645	28356845	0.440000	chr1	31162800	31163000	0.475000
chr5	144374876	144375076	0.425000	chr1	31170800	31171000	0.545000
chr6	109667332	109667732	0.387500	chr1	31172200	31172600	0.492500
chr2	71446537	71446737	0.445000	chr1	31177400	31177600	0.460000
chr1	202649912	202650912	0.529000	chr1	31181600	31182600	0.679000
chr15	38814554	38814754	0.465000	chr1	31184000	31184200	0.560000
chr7	10054839	10055039	0.400000	chr1	31185800	31186000	0.515000
chr17	76752	76952	0.480000	chr1	31214800	31215000	0.640000
chr3	122230495	122230695	0.600000	chr1	31239200	31239400	0.715000
chr11	112508776	112508976	0.455000	chr1	31239800	31240000	0.785000
chr19	31137926	31138526	0.548333	chr1	31296600	31297200	0.611667
chr3	18906951	18907351	0.365000	chr1	31300200	31300600	0.442500
chr10	39215964	39216164	0.425000	chr1	31335000	31335200	0.440000
chr7	55915764	55915964	0.380000	chr1	31345800	31346000	0.405000
chr4	97482467	97482867	0.352500	chr1	31346800	31347200	0.407500
chr2	77744595	77744795	0.320000	chr1	31354400	31354600	0.390000
chr3	172799936	172800136	0.445000	chr1	31368600	31368800	0.535000
chr10	70046110	70046310	0.520000	chr1	31371600	31371800	0.530000
chr10	2463416	2463616	0.385000	chr1	31373600	31373800	0.625000
chr7	100965461	100965661	0.630000	chr1	31394800	31395000	0.640000
chr17	29936069	29936269	0.420000	chr1	31400400	31400600	0.430000
chr19	17169794	17170194	0.475000	chr1	31410200	31410600	0.512500
chr3	59857943	59858743	0.492500	chr1	31413200	31414000	0.711250
chr15	93776604	93776804	0.465000	chr1	31421600	31421800	0.560000
chr6	101111866	101112066	0.470000	chr1	31422800	31423000	0.535000
chr18	76704121	76704321	0.520000	chr1	31423600	31423800	0.675000
chr16	51004241	51004641	0.540000	chr1	31431800	31432200	0.592500
chr15	64239962	64240162	0.510000	chr1	31471600	31471800	0.540000
chr15	49360580	49360780	0.290000	chr1	31481000	31481200	0.340000
chr3	26060723	26061323	0.415000	chr1	31483000	31483600	0.441667
chr4	83678014	83678214	0.420000	chr1	31506000	31506200	0.485000
chr16	53512583	53513383	0.470000	chr1	31523800	31524600	0.510000
chr18	41761688	41761888	0.385000	chr1	31536200	31536400	0.440000
chr8	38912176	38912376	0.460000	chr1	31549000	31549200	0.535000
chr4	40012514	40012714	0.505000	chr1	31549600	31549800	0.560000
chr1	245856046	245856246	0.430000	chr1	31564200	31564400	0.460000
chr17	5520254	5520454	0.465000	chr1	31574000	31574200	0.625000
chr1	108816282	108816482	0.365000	chr1	31574800	31575000	0.490000
chr11	69612489	69612689	0.470000	chr1	31576400	31576600	0.700000
chr6	105267961	105268161	0.505000	chr1	31584200	31584400	0.570000
chr18	3347819	3348019	0.530000	chr1	31587800	31588000	0.585000
chr10	83219156	83219356	0.460000	chr1	31594000	31594200	0.565000
chr1	105428408	105428608	0.270000	chr1	31596800	31597000	0.365000
chr10	78346862	78347062	0.425000	chr1	31606000	31606200	0.435000
chr7	61542571	61542771	0.000000	chr1	31610800	31611000	0.420000
chr1	137380347	137380547	0.000000	chr13	16176800	16177000	0.350000
chr7	32955221	32955421	0.535000	chr1	31618000	31618200	0.740000
chr7	109577208	109577408	0.325000	chr13	16185200	16185400	0.385000
chr4	22804008	22804208	0.350000	chr13	16197400	16197600	0.355000
chr12	69631339	69631539	0.415000	chr1	31627400	31627600	0.560000
chr2	221463671	221464071	0.427500	chr1	31629200	31629600	0.447500
chr16	10853592	10853792	0.535000	chr1	31633200	31633400	0.560000
chr5	82189576	82189776	0.445000	chr1	31639600	31639800	0.500000
chr17	9712642	9713442	0.433750	chr1	31644400	31645200	0.625000
chrX	32787317	32787517	0.450000	chr1	31664000	31664200	0.625000
chr15	48466984	48467184	0.435000	chr1	31670200	31670400	0.570000
chr9	75261440	75261840	0.532500	chr1	31684000	31684400	0.657500
chr3	156722089	156722289	0.420000	chr1	31701200	31701400	0.555000
chr18	12750941	12751141	0.570000	chr1	31704000	31704200	0.740000
chr17	329768	330368	0.503333	chr1	31704800	31705400	0.581667
chr5	7665237	7666037	0.482500	chr1	3170600	3171400	0.627500
chr5	111542608	111542808	0.430000	chr1	31714400	31714600	0.585000
chr2	218195002	218195802	0.405000	chr1	31715200	31716000	0.655000
chr1	241055518	241055718	0.450000	chr1	31717400	31717600	0.485000
chr3	165871010	165871210	0.410000	chr1	31723800	31724000	0.560000
chr1	85284754	85284954	0.545000	chr1	31733000	31733200	0.630000
chr4	153493651	153494251	0.425000	chr1	31736600	31737200	0.666667
chr12	3031626	3031826	0.515000	chr1	31739400	31739600	0.695000
chr11	36074199	36074399	0.465000	chr1	31743000	31743200	0.685000
chr6	11587124	11587324	0.475000	chr1	31744600	31744800	0.620000
chr12	132636362	132637162	0.510000	chr1	31745200	31746000	0.603750
chr1	54417964	54418164	0.460000	chr1	3175000	3175200	0.555000
chrX	30581427	30581827	0.460000	chr1	31751000	31751400	0.562500
chr14	29763441	29763641	0.495000	chr1	31761000	31761200	0.735000
chr5	94308637	94308837	0.390000	chr1	31762800	31763000	0.780000
chr1	93829152	93829952	0.446250	chr1	31764000	31764800	0.762500
chr3	184783660	184783860	0.540000	chr1	31765200	31765400	0.570000
chr13	111186412	111187012	0.438333	chr1	31769000	31769600	0.481667
chr14	68793104	68793504	0.557500	chr1	31770000	31770400	0.597500
chr4	110146568	110146768	0.460000	chr1	31776600	31776800	0.540000
chr5	14089544	14089744	0.495000	chr1	31778800	31779000	0.535000
chr15	28651164	28651364	0.470000	chr1	31781400	31781600	0.615000
chr14	85129649	85129849	0.525000	chr1	31785000	31785200	0.645000
chr17	3935452	3936052	0.540000	chr1	31788200	31788800	0.596667
chr1	3641582	3641782	0.475000	chr1	31789400	31789600	0.660000
chrX	74170259	74170459	0.455000	chr1	31801600	31801800	0.460000
chr17	3962468	3962668	0.595000	chr1	31816000	31816200	0.640000
chr16	37347136	37347336	0.370000	chr1	31817000	31817200	0.375000
chr7	50022638	50022838	0.420000	chr1	31818400	31818600	0.430000
chr7	134421410	134422410	0.521000	chr13	18194800	18195800	0.653000
chrX	17231532	17231732	0.390000	chr1	3182000	3182200	0.560000
chr7	75794210	75794410	0.460000	chr13	18206600	18206800	0.470000
chr8	141069100	141069300	0.495000	chr13	18224600	18224800	0.535000
chrX	106086905	106087105	0.530000	chr13	18253000	18253200	0.645000
chr18	28677234	28677434	0.385000	chr1	31826800	31827000	0.390000
chr18	31293804	31294004	0.380000	chr1	31827400	31827600	0.450000
chr6	106092413	106092613	0.415000	chr1	31828400	31828600	0.555000
chrX	100269320	100269520	0.415000	chr13	18287000	18287200	0.450000
chr20	41860246	41860446	0.450000	chr1	31830200	31830400	0.560000
chr16	29645043	29645243	0.520000	chr1	31848600	31848800	0.550000
chr17	69894872	69895072	0.440000	chr13	18600000	18600200	0.650000
chr4	6471350	6471950	0.591667	chr13	18609000	18609600	0.755000
chr8	25576649	25576849	0.495000	chr1	31861400	31861600	0.510000
chr16	28139611	28140011	0.400000	chr1	31866400	31866800	0.440000
chr4	140214916	140215116	0.445000	chr13	18674400	18674600	0.515000
chr15	92441552	92441752	0.445000	chr13	18680600	18680800	0.640000
chr2	118706005	118706205	0.435000	chr13	18706600	18706800	0.505000
chr12	103348386	103348586	0.350000	chr13	18720200	18720400	0.525000
chr2	203276651	203277051	0.420000	chr13	18725400	18725800	0.585000
chr10	59897488	59897688	0.410000	chr1	31873000	31873200	0.415000
chr7	111050451	111050651	0.360000	chr1	31880400	31880600	0.480000
chr8	96376359	96376559	0.380000	chr13	18823000	18823200	0.400000
chrX	112234558	112234758	0.485000	chr13	18824800	18825000	0.560000
chr13	34200192	34200592	0.412500	chr13	18835800	18836200	0.442500
chr8	15857367	15857567	0.490000	chr1	31883600	31883800	0.540000
chr11	20892592	20892992	0.490000	chr13	18838000	18838400	0.500000
chr3	32893763	32893963	0.410000	chr1	31887000	31887200	0.425000
chr18	1953652	1954052	0.590000	chr13	18874800	18875200	0.682500
chr9	115592192	115592392	0.450000	chr1	31889400	31889600	0.455000
chr11	29243940	29244140	0.325000	chr13	18909800	18910000	0.375000
chr21	26168899	26169099	0.435000	chr13	18921200	18921400	0.485000
chr10	21337252	21337452	0.490000	chr13	18998400	18998600	0.540000
chr7	29197104	29197704	0.411667	chr1	31904400	31905000	0.460000
chr6	21637682	21638082	0.387500	chr1	31905400	31905800	0.407500
chr7	154786937	154787137	0.380000	chr13	19089400	19089600	0.555000
chr11	31776748	31776948	0.300000	chr1	31911000	31911200	0.390000
chr11	111880342	111880742	0.422500	chr13	19118200	19118600	0.475000
chr22	42289695	42289895	0.620000	chr13	19154200	19154400	0.640000
chr1	211051245	211051445	0.525000	chr13	19155400	19155600	0.615000
chr14	28452997	28453197	0.305000	chr1	31921000	31921200	0.355000
chr20	23347772	23347972	0.425000	chr1	31924000	31924200	0.430000
chr1	56315343	56315543	0.250000	chr1	31925000	31925200	0.420000
chr7	86933555	86933955	0.400000	chr1	31927200	31927600	0.427500
chr21	15518185	15518385	0.390000	chr1	31928800	31929000	0.400000
chr13	100153163	100153363	0.355000	chr1	31929800	31930000	0.385000
chr4	90122368	90122568	0.390000	chr1	31931000	31931200	0.400000
chr8	52036468	52036668	0.265000	chr1	31931800	31932000	0.345000
chr18	35206965	35207565	0.426667	chr1	31932600	31933200	0.443333
chr6	15165743	15165943	0.375000	chr1	31933800	31934000	0.420000
chr19	30755147	30755347	0.485000	chr13	19344600	19344800	0.720000
chr3	104423460	104424060	0.346667	chr1	31934800	31935400	0.403333
chr8	87323983	87324183	0.360000	chr1	31935800	31936000	0.440000
chr8	88184187	88184387	0.335000	chr1	31936800	31937000	0.420000
chr17	5700032	5700232	0.560000	chr1	31937800	31938000	0.795000
chr2	151547187	151547787	0.441667	chr1	31938400	31939000	0.658333
chr2	86680503	86680903	0.457500	chr1	31939800	31940200	0.547500
chr2	111723702	111723902	0.525000	chr1	31940600	31940800	0.560000
chr3	126917664	126917864	0.480000	chr13	19439200	19439400	0.530000
chr5	172727381	172728381	0.521000	chr1	31944000	31945000	0.581000
chr3	155989488	155989688	0.350000	chr13	19451000	19451200	0.355000
chr18	22398259	22398659	0.397500	chr1	31953400	31953800	0.495000
chr11	87202723	87202923	0.510000	chr1	31954800	31955000	0.525000
chr3	139792212	139792612	0.432500	chr1	31956000	31956400	0.505000
chr21	41997125	41997325	0.465000	chr13	19565000	19565200	0.690000
chr4	9653760	9654360	0.486667	chr1	31957600	31958200	0.515000
chrX	109997756	109998756	0.437000	chr13	19587000	19588000	0.468000
chr1	198031837	198032037	0.390000	chr13	19592000	19592200	0.430000
chr6	50317192	50317392	0.355000	chr13	19600400	19600600	0.505000
chr19	54426505	54426705	0.640000	chr13	19602000	19602200	0.760000
chr12	97117959	97118359	0.422500	chr13	19603400	19603800	0.452500
chr2	24975431	24975631	0.365000	chr13	19606200	19606400	0.475000
chr5	13484839	13485039	0.395000	chr1	31961600	31961800	0.450000
chr1	73744000	73744200	0.315000	chr13	19619000	19619200	0.445000
chrX	3264977	3265977	0.434000	chr13	19633400	19634400	0.601000
chr14	86809236	86809436	0.365000	chr13	19634800	19635000	0.380000
chr7	151022204	151022404	0.495000	chr13	19639200	19639400	0.500000
chr8	69707754	69707954	0.490000	chr1	31964200	31964400	0.525000
chr13	79786519	79786719	0.270000	chr13	19670200	19670400	0.390000
chr14	86396848	86397048	0.430000	chr13	19677400	19677600	0.440000
chr8	17053356	17053556	0.390000	chr13	19681600	19681800	0.435000
chr15	61365476	61365676	0.410000	chr13	19749400	19749600	0.465000
chr17	51769903	51770103	0.445000	chr13	19759000	19759200	0.470000
chr17	33904250	33904850	0.430000	chr13	19766400	19767000	0.505000
chr5	90895356	90895556	0.425000	chr13	19768000	19768200	0.490000
chr16	66551302	66551502	0.465000	chr1	31977800	31978000	0.555000
chr3	108013098	108013498	0.442500	chr13	19780400	19780800	0.477500
chr3	42562586	42562786	0.475000	chr13	19782000	19782200	0.690000
chr10	1117197	1117397	0.480000	chr13	19783000	19783200	0.555000
chr22	22669683	22669883	0.485000	chr13	19790800	19791000	0.515000
chr5	40266485	40266685	0.375000	chr13	19794200	19794400	0.405000
chr9	24552759	24552959	0.360000	chr1	31981000	31981200	0.395000
chr9	82356460	82356660	0.395000	chr1	31981600	31981800	0.370000
chr11	122748547	122748747	0.430000	chr13	19817200	19817400	0.500000
chr2	270957	271157	0.520000	chr13	19818400	19818600	0.680000
chr10	109403335	109403535	0.425000	chr1	31982200	31982400	0.535000
chr21	41327579	41327779	0.390000	chr13	19830000	19830200	0.460000
chr1	156620904	156621104	0.375000	chr13	19836600	19836800	0.390000
chrX	68416401	68416601	0.450000	chr13	19845800	19846000	0.460000
chrX	94071028	94071228	0.475000	chr1	31984800	31985000	0.510000
chr14	69302994	69303194	0.330000	chr1	31985600	31985800	0.400000
chr17	24467679	24468079	0.432500	chr13	19861000	19861400	0.510000
chr6	163347651	163348451	0.448750	chr13	19862200	19863000	0.520000
chr3	134107414	134108014	0.450000	chr13	19863400	19864000	0.725000
chr6	118198030	118198630	0.320000	chr13	19864400	19865000	0.646667
chr8	103612305	103613905	0.493125	chr13	19957400	19959000	0.713750
chr20	29679189	29680789	0.438125	chr13	19959400	19961000	0.481250
chr5	44378267	44378467	0.350000	chr13	19961600	19961800	0.330000
chr18	1286462	1286662	0.375000	chr13	19967800	19968000	0.385000
chr2	71176986	71177186	0.470000	chr13	19974600	19974800	0.505000
chr6	69431387	69431587	0.300000	chr13	19984800	19985000	0.385000
chr10	105178221	105178421	0.380000	chr13	20001600	20001800	0.455000
chr6	81572948	81573148	0.345000	chr13	20002800	20003000	0.410000
chr21	23158371	23158571	0.265000	chr13	20024800	20025000	0.335000
chrX	131227054	131227254	0.465000	chr1	32003600	32003800	0.500000
chr2	139982902	139983102	0.345000	chr13	20049800	20050000	0.350000
chr14	100378878	100379078	0.510000	chr1	32005600	32005800	0.535000
chr16	65011586	65011786	0.290000	chr13	20073800	20074000	0.325000
chr2	189773362	189773562	0.465000	chr1	32009000	32009200	0.495000
chr2	150192974	150193174	0.475000	chr1	32010400	32010600	0.480000
chr19	16849206	16849406	0.430000	chr13	20105200	20105400	0.540000
chr12	121240978	121241578	0.556667	chr13	20118200	20118800	0.638333
chr7	125108079	125108279	0.430000	chr13	20119200	20119400	0.590000
chr8	50597966	50598166	0.325000	chr13	20120600	20120800	0.425000
chr5	150055506	150055706	0.455000	chr13	20121200	20121400	0.480000
chr1	125895564	125895764	0.000000	chr13	20125200	20125400	0.330000
chr14	22460567	22460767	0.435000	chr13	20126600	20126800	0.495000
chr1	16050631	16051231	0.615000	chr13	20127800	20128400	0.723333
chr19	12770619	12770819	0.575000	chr13	20128800	20129000	0.625000
chr1	145369807	145371607	0.428889	chr1	32013400	32015200	0.643889
chr1	65947522	65947722	0.400000	chr13	20136800	20137000	0.625000
chr5	168645937	168646137	0.505000	chr1	32015800	32016000	0.535000
chr9	26840070	26840270	0.560000	chr13	20161000	20161200	0.765000
chr17	26167943	26168143	0.395000	chr13	20161600	20161800	0.595000
chr3	6552139	6552339	0.480000	chr13	20163400	20163600	0.495000
chr8	59466043	59466443	0.360000	chr1	32016400	32016800	0.412500
chr7	86490934	86491334	0.275000	chr13	20170800	20171200	0.372500
chr3	162316472	162316672	0.410000	chr13	20175000	20175200	0.585000
chr4	42688927	42689127	0.305000	chr13	20182400	20182600	0.430000
chr6	42410587	42411187	0.485000	chr13	20188800	20189400	0.508333
chr10	5267469	5267869	0.440000	chr13	20194000	20194400	0.525000
chr18	18031274	18031474	0.395000	chr13	20197400	20197600	0.395000
chr2	189793628	189794228	0.370000	chr13	20206600	20207200	0.488333
chr9	71979123	71979323	0.355000	chr1	32020800	32021000	0.365000
chrX	59253289	59253489	0.385000	chr1	32021800	32022000	0.475000
chr12	25029183	25029383	0.420000	chr13	20219600	20219800	0.445000
chr7	1136978	1137178	0.520000	chr13	20221800	20222000	0.545000
chr2	34718535	34718735	0.360000	chr1	32022400	32022600	0.420000
chr22	24475430	24475630	0.530000	chr13	20231200	20231400	0.605000
chr22	41437390	41437590	0.515000	chr13	20232200	20232400	0.800000
chr5	82470648	82470848	0.405000	chr13	20238600	20238800	0.530000
chr10	109267077	109267277	0.560000	chr1	32025600	32025800	0.580000
chr17	64630179	64630379	0.365000	chr13	20338000	20338200	0.405000
chr12	131238843	131239043	0.320000	chr13	20351400	20351600	0.355000
chr6	94285065	94285265	0.295000	chr13	20354000	20354200	0.365000
chr1	39553576	39553776	0.455000	chr13	20359400	20359600	0.485000
chr11	117612202	117612402	0.505000	chr13	20363200	20363400	0.515000
chr3	184874306	184874506	0.345000	chr13	20387800	20388000	0.420000
chr15	31110713	31110913	0.445000	chr13	20401000	20401200	0.450000
chr21	26441236	26441436	0.485000	chr13	20402400	20402600	0.570000
chr16	20220597	20220797	0.435000	chr13	20412000	20412200	0.490000
chr1	105606934	105607334	0.430000	chr13	20419600	20420000	0.455000
chr6	27035350	27035750	0.460000	chr13	20425000	20425400	0.542500
chr1	204382279	204382479	0.485000	chr13	20426000	20426200	0.540000
chr15	94865028	94865428	0.355000	chr1	32045800	32046200	0.410000
chr18	6432818	6433018	0.375000	chr13	20461000	20461200	0.425000
chr18	6730224	6730424	0.320000	chr13	20471000	20471200	0.375000
chr10	48910172	48910772	0.456667	chr13	20476000	20476600	0.516667
chr4	34513629	34513829	0.435000	chr13	20492000	20492200	0.440000
chr1	170133509	170134109	0.375000	chr13	20495200	20495800	0.403333
chr1	244826700	244826900	0.415000	chr13	20501200	20501400	0.470000
chr10	18032913	18033113	0.390000	chr13	20513600	20513800	0.395000
chr3	142961649	142961849	0.415000	chr13	20525200	20525400	0.550000
chr17	55780317	55781117	0.412500	chr13	20525800	20526600	0.620000
chr13	111346723	111346923	0.525000	chr13	20528600	20528800	0.530000
chr4	90570309	90570709	0.535000	chr13	20538600	20539000	0.557500
chr2	93141843	93142043	0.365000	chr13	20544600	20544800	0.470000
chr1	75471990	75472190	0.370000	chr13	20546600	20546800	0.435000
chr4	2369524	2369924	0.517500	chr13	20567000	20567400	0.747500
chr18	38420958	38421158	0.435000	chr13	20588800	20589000	0.475000
chr7	137512479	137512679	0.370000	chr13	20610000	20610200	0.395000
chr15	95022953	95023153	0.485000	chr1	32062400	32062600	0.530000
chr3	108062449	108062849	0.400000	chr1	32063400	32063800	0.440000
chr12	62905700	62905900	0.380000	chr13	20654600	20654800	0.360000
chr1	119750315	119750515	0.430000	chr1	32066600	32066800	0.470000
chr17	70742705	70743105	0.445000	chr13	20668000	20668400	0.482500
chr2	198621458	198621658	0.310000	chr13	20669200	20669400	0.395000
chr2	35318742	35318942	0.315000	chr13	20696200	20696400	0.335000
chr1	50469613	50469813	0.430000	chr13	20702600	20702800	0.445000
chr9	82704609	82704809	0.530000	chr13	20703200	20703400	0.605000
chr4	6152176	6152376	0.475000	chr13	20704000	20704200	0.790000
chr2	70043075	70043275	0.480000	chr13	20711800	20712000	0.485000
chr6	147072378	147072778	0.412500	chr13	20712600	20713000	0.550000
chr16	1259596	1259796	0.655000	chr13	20721800	20722000	0.710000
chr6	33354540	33354740	0.410000	chr13	20723400	20723600	0.430000
chrX	2736686	2737486	0.483750	chr1	32072800	32073600	0.667500
chr5	169519510	169519710	0.355000	chr1	32075800	32076000	0.490000
chr1	81163275	81163475	0.315000	chr13	20769000	20769200	0.420000
chr18	2111826	2112026	0.510000	chr13	20772600	20772800	0.535000
chr2	116952630	116953430	0.462500	chr13	20773200	20774000	0.628750
chr1	179524189	179524389	0.375000	chr13	20778400	20778600	0.340000
chr10	107093648	107094248	0.400000	chr13	20783800	20784400	0.406667
chr2	5426155	5426355	0.395000	chr13	20798200	20798400	0.475000
chr19	29582378	29582578	0.490000	chr13	20801800	20802000	0.500000
chr14	75378262	75378462	0.455000	chr13	20803600	20803800	0.505000
chr8	24735947	24736147	0.480000	chr13	20814600	20814800	0.555000
chr10	15995001	15995201	0.380000	chr13	20828600	20828800	0.410000
chr16	75710170	75710370	0.360000	chr13	20847600	20847800	0.390000
chr11	86724160	86724360	0.350000	chr13	20875600	20875800	0.425000
chr10	40598814	40599014	0.380000	chr13	20891200	20891400	0.385000
chr5	106611587	106611787	0.395000	chr13	20891800	20892000	0.490000
chr8	10527238	10528238	0.493000	chr13	20902000	20903000	0.656000
chr1	244536174	244536374	0.525000	chr13	20923400	20923600	0.530000
chr2	91718635	91718835	0.380000	chr13	20924800	20925000	0.400000
chr5	37669698	37669898	0.370000	chr13	20943600	20943800	0.465000
chrX	152814645	152814845	0.510000	chr13	20946000	20946200	0.625000
chr12	92021110	92021310	0.385000	chr13	20964400	20964600	0.410000
chr10	79434145	79434345	0.550000	chr13	20991000	20991200	0.615000
chr9	100612327	100612527	0.430000	chr13	20993200	20993400	0.475000
chr12	38349579	38349779	0.465000	chr13	20993800	20994000	0.485000
chr2	69075323	69075523	0.455000	chr13	20995600	20995800	0.475000
chr2	102006797	102007197	0.537500	chr13	20997400	20997800	0.567500
chr5	37234065	37234265	0.370000	chr13	21010800	21011000	0.400000
chr20	6517538	6517738	0.380000	chr1	32101200	32101400	0.385000
chr7	29397279	29397479	0.350000	chr13	21017200	21017400	0.340000
chr10	124817362	124817562	0.505000	chr13	21023000	21023200	0.680000
chr15	67480874	67481074	0.335000	chr13	21032000	21032200	0.400000
chr10	123874125	123874325	0.495000	chr13	21034600	21034800	0.570000
chr12	109160895	109161095	0.460000	chr13	21038400	21038600	0.465000
chr1	21400190	21400390	0.340000	chr13	21039200	21039400	0.345000
chr2	171290663	171291263	0.455000	chr1	32104200	32104800	0.466667
chr16	65131904	65132104	0.390000	chr13	21045200	21045400	0.400000
chr10	64506671	64506871	0.415000	chr13	21050400	21050600	0.355000
chr9	2878449	2878649	0.445000	chr13	21053400	21053600	0.550000
chr8	67647055	67647255	0.430000	chr1	32106000	32106200	0.485000
chr4	140601656	140603056	0.477857	chr13	21060400	21061800	0.765000
chr11	35791837	35792037	0.405000	chr13	21065800	21066000	0.465000
chr6	54051526	54051926	0.352500	chr13	21069600	21070000	0.412500
chr19	9364694	9365694	0.494000	chr13	21075000	21076000	0.571000
chr2	185324288	185324488	0.390000	chr13	21079800	21080000	0.465000
chr4	138628569	138629169	0.381667	chr1	32108000	32108600	0.625000
chr12	121406563	121407163	0.411667	chr1	32109000	32109600	0.480000
chr7	103513118	103513318	0.410000	chr13	21110800	21111000	0.525000
chr5	14285252	14285452	0.455000	chr13	21140400	21140600	0.675000
chr11	45108958	45109958	0.511000	chr13	21176200	21177200	0.690000
chrX	24617773	24617973	0.430000	chr13	21180800	21181000	0.440000
chr9	26109505	26109705	0.455000	chr13	21185800	21186000	0.485000
chr9	85478833	85479033	0.430000	chr1	32120800	32121000	0.525000
chr4	49521063	49521263	0.400000	chr13	21218800	21219000	0.400000
chr15	101784611	101784811	0.495000	chr1	32123600	32123800	0.510000
chr1	115036822	115037022	0.380000	chr13	21242800	21243000	0.400000
chr3	33003764	33003964	0.540000	chr13	21243400	21243600	0.555000
chr3	107203602	107203802	0.410000	chr1	32125400	32125600	0.440000
chr20	27999240	27999440	0.365000	chr13	21266800	21267000	0.390000
chr4	10029368	10029568	0.375000	chr1	32127800	32128000	0.375000
chr1	800040	800240	0.380000	chr1	32129000	32129200	0.440000
chr12	42443095	42443495	0.430000	chr13	21297000	21297400	0.485000
chr3	44717890	44718490	0.411667	chr13	21298000	21298600	0.673333
chr1	30682365	30682565	0.490000	chr1	32132200	32132400	0.520000
chr20	43570445	43570845	0.605000	chr13	21326200	21326600	0.627500
chr12	6900118	6900518	0.447500	chr1	32133400	32133800	0.465000
chr4	154012562	154012962	0.410000	chr13	21344800	21345200	0.560000
chr8	55680123	55680323	0.375000	chr13	21362800	21363000	0.430000
chr10	83932638	83932838	0.405000	chr13	21365000	21365200	0.535000
chr4	53658759	53658959	0.405000	chr13	21365600	21365800	0.545000
chr21	36071630	36072030	0.502500	chr13	21377400	21377800	0.622500
chr11	126910564	126910764	0.415000	chr13	21383200	21383400	0.445000
chr8	86236660	86236860	0.410000	chr13	21389200	21389400	0.425000
chr2	198431035	198431235	0.525000	chr13	21396000	21396200	0.560000
chr9	30071965	30072165	0.290000	chr13	21399800	21400000	0.345000
chr6	59051620	59051820	0.410000	chr1	32142800	32143000	0.495000
chr1	103888333	103888533	0.365000	chr13	21434600	21434800	0.345000
chr3	151123608	151123808	0.385000	chr13	21436000	21436200	0.430000
chr9	114624823	114625023	0.445000	chr13	21449000	21449200	0.500000
chr4	167785506	167785706	0.365000	chr13	21451000	21451200	0.340000
chr17	75241045	75241645	0.548333	chr13	21458400	21459000	0.571667
chr1	169841855	169842055	0.470000	chr13	21459400	21459600	0.800000
chr19	13775092	13775492	0.477500	chr13	21461200	21461600	0.505000
chr5	142666522	142666722	0.450000	chr13	21477200	21477400	0.470000
chr12	41033474	41033674	0.300000	chr13	21479000	21479200	0.380000
chr3	124243485	124243685	0.460000	chr13	21501800	21502000	0.485000
chrX	52277286	52277686	0.347500	chr13	21516800	21517200	0.345000
chr7	110460474	110461874	0.355000	chr13	21522400	21523800	0.386429
chr12	16119919	16120119	0.355000	chr13	21529600	21529800	0.385000
chr8	140093394	140093594	0.500000	chr13	21530800	21531000	0.530000
chr8	46473554	46473754	0.380000	chr13	21537200	21537400	0.405000
chr4	97638430	97638830	0.380000	chr13	21538800	21539200	0.387500
chr4	147974162	147974562	0.315000	chr13	21542000	21542400	0.390000
chr5	161133383	161133583	0.410000	chr13	21546400	21546600	0.415000
chrX	115080276	115080676	0.375000	chr13	21558000	21558400	0.400000
chrX	110660821	110661221	0.375000	chr13	21567800	21568200	0.410000
chr11	131499819	131500019	0.425000	chr13	21576600	21576800	0.470000
chr5	58517784	58517984	0.355000	chr13	21580000	21580200	0.370000
chr7	6289234	6289434	0.500000	chr13	21595600	21595800	0.520000
chr11	91990355	91990755	0.392500	chr13	21602800	21603200	0.422500
chr2	113571825	113572825	0.491000	chr13	21603800	21604800	0.569000
chr7	76749297	76749497	0.290000	chr13	21615600	21615800	0.470000
chr15	95884788	95884988	0.425000	chr13	21625400	21625600	0.355000
chr2	207474354	207474554	0.545000	chr13	21637400	21637600	0.610000
chr8	54971851	54972051	0.320000	chr13	21639000	21639200	0.420000
chrX	48573988	48574188	0.500000	chr13	21657600	21657800	0.505000
chr6	57924485	57926485	0.519000	chr13	21669200	21671200	0.635500
chr9	89418551	89418751	0.475000	chr13	21671800	21672000	0.515000
chr1	242953424	242953624	0.490000	chr13	21673000	21673200	0.510000
chr10	13485111	13485511	0.417500	chr13	21673600	21674000	0.740000
chr11	9217211	9218811	0.432500	chr13	21674400	21676000	0.628750
chr12	608719	608919	0.500000	chr13	21676800	21677000	0.575000
chrY	8823504	8823704	0.305000	chr13	21709800	21710000	0.355000
chr19	26389739	26389939	0.400000	chr13	21745400	21745600	0.430000
chr14	62866520	62866720	0.390000	chr13	21750400	21750600	0.445000
chr21	42386818	42387018	0.365000	chr13	21777400	21777600	0.320000
chr6	32142743	32143743	0.503000	chr1	32179600	32180600	0.677000
chr12	95101121	95101321	0.535000	chr1	32181200	32181400	0.595000
chr6	19033395	19033595	0.455000	chr13	21849400	21849600	0.465000
chr19	46521142	46521342	0.480000	chr1	32186200	32186400	0.525000
chr3	30689838	30690438	0.391667	chr13	21948800	21949400	0.500000
chr1	23811849	23812849	0.504000	chr1	32197200	32198200	0.549000
chr9	44793690	44794090	0.395000	chr13	21987800	21988200	0.425000
chr18	35907185	35907385	0.540000	chr1	32199800	32200000	0.570000
chr7	36065884	36066284	0.475000	chr1	32200400	32200800	0.572500
chr4	141495664	141495864	0.395000	chr13	22009600	22009800	0.510000
chr7	99246370	99246970	0.466667	chr1	32201200	32201800	0.570000
chr4	163115979	163116179	0.285000	chr13	22017400	22017600	0.370000
chr1	52706136	52706536	0.537500	chr1	32203600	32204000	0.552500
chr4	108949312	108949512	0.420000	chr13	22041200	22041400	0.545000
chr4	123745977	123746177	0.390000	chr13	22051000	22051200	0.500000
chr15	50368214	50368814	0.515000	chr1	32205400	32206000	0.666667
chr3	114324319	114325119	0.358750	chr13	22061600	22062400	0.470000
chrY	24363740	24363940	0.445000	chr13	22076800	22077000	0.510000
chr15	97455590	97455790	0.335000	chr13	22082600	22082800	0.455000
chrX	138481015	138481215	0.530000	chr1	32209000	32209200	0.580000
chr3	12834247	12834847	0.420000	chr13	22114600	22115200	0.431667
chr6	44115637	44115837	0.515000	chr1	32212400	32212600	0.550000
chr8	82576118	82576318	0.330000	chr13	22126600	22126800	0.390000
chr5	118126954	118127154	0.255000	chr13	22137400	22137600	0.300000
chr2	129930155	129930355	0.495000	chr1	32215800	32216000	0.615000
chr22	5964913	5965113	0.000000	chr13	22162000	22162200	0.350000
chr11	105839690	105839890	0.250000	chr13	22163000	22163200	0.335000
chr6	44320671	44320871	0.355000	chr13	22214200	22214400	0.395000
chr3	10197099	10197299	0.500000	chr1	3222200	3222400	0.620000
chr16	4711492	4711692	0.540000	chr1	32222200	32222400	0.605000
chr11	19616090	19616290	0.415000	chr13	22278400	22278600	0.445000
chr2	227745681	227745881	0.465000	chr1	32232000	32232200	0.585000
chr5	169148299	169148499	0.410000	chr1	32236200	32236400	0.500000
chr2	127086905	127088105	0.591667	chr1	32240400	32241600	0.655833
chr19	6358862	6359062	0.505000	chr1	32242600	32242800	0.575000
chr12	70304071	70304271	0.415000	chr13	22428200	22428400	0.455000
chr1	38564080	38564280	0.560000	chr1	32248200	32248400	0.645000
chr2	241423544	241423744	0.400000	chr1	32250000	32250200	0.530000
chr10	7395768	7396168	0.435000	chr1	32251200	32251600	0.675000
chr9	75468328	75468528	0.405000	chr1	32255400	32255600	0.415000
chr16	80443945	80444145	0.475000	chr13	22589400	22589600	0.480000
chr3	9931683	9931883	0.455000	chr13	22590000	22590200	0.465000
chr18	58802315	58802515	0.460000	chr1	32263800	32264000	0.470000
chrY	18724046	18724246	0.505000	chr13	22696600	22696800	0.700000
chr11	29447337	29447537	0.440000	chr1	32273800	32274000	0.560000
chr2	20460945	20461345	0.365000	chr13	22801000	22801400	0.442500
chr15	90167069	90167269	0.415000	chr13	22813000	22813200	0.445000
chr1	5476548	5476948	0.500000	chr13	22814000	22814400	0.510000
chr12	43707639	43707839	0.290000	chr13	22848800	22849000	0.570000
chr6	83219573	83219773	0.405000	chr1	32291200	32291400	0.425000
chr1	2091083	2091483	0.487500	chr13	22915400	22915800	0.632500
chr19	38756529	38756929	0.470000	chr1	32291800	32292200	0.710000
chr2	42823842	42824042	0.535000	chr1	32292600	32292800	0.590000
chr19	1651398	1651998	0.678333	chr13	22926200	22926800	0.711667
chr5	108111948	108112148	0.490000	chr13	22927200	22927400	0.610000
chr20	15394313	15394713	0.415000	chr13	22927800	22928200	0.505000
chr5	151060383	151060583	0.525000	chr13	22944600	22944800	0.530000
chr6	107505057	107505257	0.340000	chr13	22955200	22955400	0.405000
chr6	47844883	47845083	0.400000	chr1	32299400	32299600	0.440000
chr8	78515387	78515587	0.365000	chr13	23020400	23020600	0.470000
chr8	69736816	69737016	0.310000	chr13	23039400	23039600	0.395000
chr15	101884657	101884857	0.410000	chr1	32307400	32307600	0.420000
chr4	32482908	32483108	0.345000	chr13	23087000	23087200	0.410000
chrX	100588725	100588925	0.430000	chr13	23088000	23088200	0.485000
chr7	56010431	56010631	0.455000	chr1	32308800	32309000	0.485000
chr20	23419904	23420104	0.350000	chr13	23090000	23090200	0.370000
chr4	48135959	48136159	0.535000	chr1	32311200	32311400	0.540000
chr13	67747694	67748094	0.377500	chr13	23146800	23147200	0.382500
chr3	49742558	49742758	0.430000	chr13	23159400	23159600	0.525000
chr18	59823823	59824023	0.465000	chr1	32316600	32316800	0.485000
chr2	184222142	184222342	0.440000	chr1	32322000	32322200	0.475000
chr4	163854413	163854613	0.350000	chr13	23279400	23279600	0.385000
chr6	162725525	162725725	0.510000	chr13	23315400	23315600	0.530000
chr7	67724413	67724613	0.475000	chr13	23319200	23319400	0.495000
chr14	46556798	46556998	0.295000	chr13	23319800	23320000	0.400000
chr1	109007074	109007274	0.370000	chr13	23321000	23321200	0.405000
chr15	46816229	46816429	0.410000	chr13	23321800	23322000	0.415000
chr7	134474988	134475188	0.445000	chr1	32332800	32333000	0.575000
chr10	78688760	78688960	0.415000	chr1	32333400	32333600	0.430000
chr1	1496064	1496464	0.617500	chr1	32334400	32334800	0.622500
chr10	63191171	63191771	0.471667	chr1	32335200	32335800	0.748333
chr7	159040386	159040586	0.590000	chr1	32336200	32336400	0.740000
chr1	225485253	225485853	0.496667	chr1	32337000	32337600	0.616667
chr1	52463818	52464018	0.430000	chr13	23372600	23372800	0.445000
chr16	13484812	13485412	0.475000	chr13	23375400	23376000	0.680000
chr8	138832577	138832777	0.445000	chr13	23378200	23378400	0.460000
chr21	33433073	33433273	0.595000	chr1	32338000	32338200	0.610000
chr4	31233856	31234056	0.405000	chr13	23384200	23384400	0.445000
chr7	34338558	34338758	0.470000	chr1	32339600	32339800	0.530000
chr17	70138700	70138900	0.445000	chr13	23407000	23407200	0.465000
chr20	41769088	41769288	0.450000	chr13	23450400	23450600	0.470000
chr17	12862670	12862870	0.485000	chr1	32345600	32345800	0.575000
chr12	31027796	31027996	0.380000	chr13	23460400	23460600	0.390000
chr2	216405447	216406047	0.510000	chr13	23466400	23467000	0.615000
chr6	27650275	27650475	0.335000	chr13	23472400	23472600	0.335000
chr9	23714424	23714624	0.430000	chr13	23488600	23488800	0.445000
chr4	7623428	7623628	0.580000	chr1	32349200	32349400	0.595000
chr20	44945602	44945802	0.505000	chr13	23504200	23504400	0.530000
chr22	47980423	47980823	0.417500	chr13	23511000	23511400	0.442500
chr2	235477341	235477941	0.455000	chr1	32351400	32352000	0.741667
chr15	78903957	78904157	0.405000	chr13	23559000	23559200	0.455000
chr11	132313478	132314078	0.430000	chr13	23570000	23570600	0.465000
chr5	151628990	151629590	0.461667	chr13	23578800	23579400	0.710000
chr2	203949347	203949547	0.425000	chr13	23579800	23580000	0.695000
chr21	12361755	12361955	0.395000	chr1	32360000	32360200	0.475000
chr2	241079453	241079653	0.335000	chr13	23606000	23606200	0.430000
chr7	20119392	20119592	0.420000	chr13	23608800	23609000	0.560000
chr3	168247116	168247916	0.332500	chr13	23609800	23610600	0.437500
chr9	64651865	64652065	0.530000	chr1	32361600	32361800	0.775000
chr9	120116342	120116742	0.430000	chr13	23617800	23618200	0.445000
chr2	177337	177537	0.455000	chr13	23621400	23621600	0.480000
chr9	130171018	130171618	0.566667	chr1	32362200	32362800	0.621667
chr6	152791527	152791727	0.480000	chr13	23630400	23630600	0.525000
chr14	39754812	39755012	0.405000	chr1	32363200	32363400	0.505000
chr2	21616577	21616777	0.385000	chr13	23652000	23652200	0.435000
chr8	106753014	106753214	0.345000	chr13	23654600	23654800	0.455000
chr17	68951552	68951752	0.300000	chr13	23656800	23657000	0.415000
chr3	64422166	64422366	0.405000	chr13	23671000	23671200	0.410000
chr21	20075204	20075404	0.455000	chr13	23696000	23696200	0.625000
chr3	92162775	92162975	0.410000	chr13	23707800	23708000	0.460000
chr3	20984573	20984973	0.365000	chr13	23709600	23710000	0.472500
chr12	110078611	110078811	0.550000	chr13	23716000	23716200	0.630000
chr6	123815022	123815222	0.295000	chr13	23719200	23719400	0.395000
chr10	10102833	10103033	0.410000	chr1	32372200	32372400	0.555000
chr7	46342395	46342595	0.405000	chr13	23728200	23728400	0.450000
chr20	21388099	21388299	0.455000	chr13	23742000	23742200	0.480000
chr10	77167957	77168157	0.420000	chr13	23743400	23743600	0.425000
chr9	90063488	90063888	0.465000	chr13	23754600	23755000	0.480000
chr1	246572908	246573108	0.355000	chr13	23763200	23763400	0.435000
chr1	69762891	69763091	0.270000	chr13	23766400	23766600	0.410000
chr10	97264756	97264956	0.355000	chr13	23777400	23777600	0.375000
chr5	111038891	111039091	0.365000	chr13	23788600	23788800	0.385000
chr8	120242225	120242425	0.395000	chr13	23800000	23800200	0.405000
chr4	185464703	185464903	0.255000	chr13	23807600	23807800	0.305000
chr8	85943371	85943571	0.315000	chr13	23811000	23811200	0.365000
chr5	42603060	42603260	0.350000	chr13	23818000	23818200	0.425000
chr6	38280941	38281141	0.355000	chr13	23845400	23845600	0.405000
chr6	115077787	115078387	0.310000	chr13	23847400	23848000	0.385000
chr3	155005455	155005655	0.415000	chr13	23848800	23849000	0.560000
chr8	106878231	106878431	0.410000	chr13	23860000	23860200	0.420000
chr5	7827823	7828023	0.445000	chr13	23863200	23863400	0.500000
chr20	12958632	12959032	0.340000	chr13	23865000	23865400	0.297500
chr8	57608526	57609326	0.490000	chr13	23866400	23867200	0.503750
chr9	66043567	66043767	0.385000	chr13	23870800	23871000	0.470000
chr1	158340827	158341027	0.390000	chr13	23876400	23876600	0.450000
chr4	160477729	160477929	0.515000	chr13	23888800	23889000	0.595000
chr12	13654640	13654840	0.435000	chr13	23889400	23889600	0.675000
chr7	52110318	52110718	0.445000	chr13	23890200	23890600	0.470000
chr6	2371637	2371837	0.355000	chr13	23899600	23899800	0.370000
chr6	92066520	92066720	0.405000	chr13	23906800	23907000	0.525000
chr14	28961630	28962430	0.363750	chr1	32391000	32391800	0.460000
chr2	85290585	85290785	0.420000	chr1	32393200	32393400	0.450000
chr10	85726638	85727438	0.415000	chr1	32394000	32394800	0.623750
chr12	19639002	19639202	0.420000	chr13	23960600	23960800	0.430000
chr8	49341361	49341961	0.300000	chr13	23966600	23967200	0.393333
chr3	21629717	21629917	0.385000	chr13	23972000	23972200	0.500000
chr17	7298594	7298794	0.530000	chr13	23979600	23979800	0.680000
chr17	75009644	75009844	0.520000	chr13	23980200	23980400	0.700000
chr6	64478146	64478346	0.280000	chr13	23995800	23996000	0.450000
chr7	23214007	23214207	0.450000	chr1	32400000	32400200	0.485000
chr11	13297512	13297712	0.615000	chr1	32401000	32401200	0.620000
chr9	21758370	21758570	0.390000	chr13	24038600	24038800	0.500000
chr9	65399118	65399318	0.490000	chr13	24053600	24053800	0.505000
chr3	112406307	112406707	0.440000	chr13	24056600	24057000	0.447500
chr12	102295992	102296192	0.375000	chr13	24059800	24060000	0.410000
chr13	29763999	29764199	0.435000	chr13	24074800	24075000	0.465000
chr11	13062815	13063015	0.410000	chr13	24076200	24076400	0.445000
chr1	211292523	211292723	0.375000	chr13	24097800	24098000	0.475000
chr1	108048634	108048834	0.440000	chr1	3241000	3241200	0.690000
chr14	89807894	89808094	0.395000	chr13	24124800	24125000	0.420000
chr1	75830771	75830971	0.390000	chr1	32414000	32414200	0.525000
chr4	168677108	168677308	0.485000	chr13	24152400	24152600	0.535000
chr15	30336036	30336236	0.405000	chr13	24160600	24160800	0.735000
chr8	914958	915558	0.546667	chr13	24161200	24161800	0.590000
chr8	27802925	27803125	0.490000	chr13	24182400	24182600	0.545000
chr9	91534918	91535118	0.390000	chr13	24187200	24187400	0.440000
chr19	24702489	24702689	0.405000	chr13	24192200	24192400	0.485000
chr6	167809054	167809254	0.365000	chr13	24196800	24197000	0.360000
chr22	35854569	35854769	0.310000	chr13	24204000	24204200	0.455000
chrX	104210508	104210708	0.430000	chr13	24214600	24214800	0.530000
chr3	152144635	152144835	0.480000	chr13	24217600	24217800	0.495000
chr5	163312287	163312487	0.440000	chr13	24220200	24220400	0.455000
chr5	41138270	41138470	0.380000	chr13	24221200	24221400	0.380000
chr10	65312690	65312890	0.520000	chr13	24224000	24224200	0.635000
chr13	102317940	102318140	0.420000	chr13	24229000	24229200	0.470000
chr22	38911705	38912105	0.500000	chr13	24230400	24230800	0.525000
chr2	138353037	138353237	0.395000	chr13	24243400	24243600	0.420000
chr12	56274812	56275212	0.472500	chr13	24251400	24251800	0.532500
chr11	32466372	32466572	0.485000	chr13	24252200	24252400	0.510000
chr4	22220807	22221007	0.375000	chr13	24253200	24253400	0.410000
chr12	87032975	87033775	0.408750	chr13	24253800	24254600	0.503750
chr2	75776948	75777148	0.410000	chr13	24261600	24261800	0.460000
chr15	29381379	29381579	0.485000	chr13	24265000	24265200	0.525000
chr4	106170971	106171171	0.360000	chr13	24267400	24267600	0.440000
chr4	168805222	168805422	0.375000	chr13	24270000	24270200	0.390000
chr22	39958690	39958890	0.500000	chr13	24270600	24270800	0.545000
chr1	237558829	237559429	0.396667	chr13	24271400	24272000	0.408333
chr19	12261603	12261803	0.370000	chr13	24274600	24274800	0.490000
chr2	114896966	114897166	0.380000	chr13	24276400	24276600	0.390000
chr3	91770619	91770819	0.380000	chr13	24277000	24277200	0.405000
chr2	121040840	121041040	0.520000	chr13	24279800	24280000	0.530000
chr2	158784876	158785076	0.480000	chr13	24280800	24281000	0.530000
chr12	63714440	63714640	0.385000	chr13	24289000	24289200	0.395000
chr10	46180490	46180690	0.415000	chr13	24322600	24322800	0.490000
chr15	20312828	20313028	0.420000	chr13	24338400	24338600	0.485000
chr8	39900340	39900540	0.370000	chr13	24350200	24350400	0.395000
chrX	77110207	77110407	0.265000	chr13	24380200	24380400	0.330000
chr8	31140244	31140444	0.395000	chr13	24419800	24420000	0.435000
chr2	240328940	240329340	0.450000	chr13	24457200	24457600	0.510000
chr4	53242332	53242732	0.405000	chr1	32448400	32448800	0.562500
chrX	43845235	43845435	0.330000	chr13	24491800	24492000	0.495000
chr21	41093723	41093923	0.495000	chr1	32449200	32449400	0.555000
chr6	122460308	122460508	0.510000	chr1	3245000	3245200	0.540000
chrX	7540004	7540404	0.390000	chr13	24501000	24501400	0.395000
chr7	117870984	117871584	0.343333	chr13	24502800	24503400	0.443333
chr3	67110220	67110420	0.425000	chr13	24505400	24505600	0.475000
chr17	11848721	11848921	0.395000	chr13	24506400	24506600	0.510000
chr11	116364991	116366591	0.478125	chr13	24511200	24512800	0.506875
chr16	58789411	58789611	0.480000	chr13	24541000	24541200	0.690000
chrX	8929368	8930168	0.452500	chr13	24541600	24542400	0.631250
chr20	28094698	28095098	0.397500	chr13	24542800	24543200	0.460000
chr9	14836354	14836554	0.355000	chr13	24555200	24555400	0.500000
chr4	65680470	65680670	0.355000	chr13	24560000	24560200	0.515000
chr14	28981480	28981680	0.490000	chr13	24580400	24580600	0.520000
chr6	107682468	107682868	0.362500	chr13	24583800	24584200	0.377500
chr12	93527115	93527315	0.435000	chr13	24592000	24592200	0.470000
chr13	99115611	99115811	0.380000	chr13	24598000	24598200	0.410000
chrX	134906901	134907301	0.500000	chr13	24606000	24606400	0.560000
chr17	46022379	46022779	0.455000	chr13	24618600	24619000	0.542500
chrX	40644352	40644552	0.370000	chr13	24622400	24622600	0.485000
chr16	88614575	88614775	0.355000	chr13	24626600	24626800	0.460000
chr22	38289632	38289832	0.590000	chr13	24627200	24627400	0.690000
chr4	6699665	6700465	0.436250	chr13	24630800	24631600	0.463750
chr11	44481166	44481366	0.395000	chr13	24644200	24644400	0.435000
chrX	64699078	64699278	0.310000	chr13	24660200	24660400	0.370000
chr10	35986536	35987136	0.441667	chr13	24671000	24671600	0.481667
chr12	120220960	120221160	0.595000	chr13	24680400	24680600	0.755000
chr5	63952452	63952652	0.490000	chr13	24684000	24684200	0.580000
chr1	157017076	157017276	0.455000	chr13	24684600	24684800	0.475000
chr10	95936439	95936839	0.462500	chr13	24694000	24694400	0.525000
chr19	1762976	1763376	0.545000	chr13	24709400	24709800	0.552500
chr21	35271725	35272125	0.430000	chr1	32471000	32471400	0.625000
chr2	156355837	156356037	0.440000	chr13	24728200	24728400	0.455000
chr1	159196085	159196285	0.435000	chr13	24741400	24741600	0.650000
chr8	100457044	100457444	0.445000	chr13	24746800	24747200	0.665000
chr10	93037447	93037647	0.495000	chr13	24747600	24747800	0.715000
chr9	97997704	97997904	0.410000	chr13	24862200	24862400	0.470000
chr11	118560943	118561143	0.490000	chr13	24864200	24864400	0.500000
chr11	33035986	33036186	0.315000	chr13	24865400	24865600	0.335000
chr6	1050916	1051116	0.450000	chr13	24869600	24869800	0.495000
chr7	26819921	26820121	0.360000	chr1	32487400	32487600	0.470000
chr9	15047462	15047662	0.390000	chr13	24911200	24911400	0.395000
chr3	137869543	137869743	0.445000	chr13	24921200	24921400	0.460000
chr3	102739101	102739901	0.500000	chr13	24922800	24923600	0.518750
chr5	119159518	119159718	0.415000	chr13	24933400	24933600	0.430000
chr3	32020477	32021077	0.385000	chr13	24934000	24934600	0.480000
chr20	62075418	62075818	0.415000	chr1	32494200	32494600	0.417500
chr9	95910729	95910929	0.365000	chr13	24950600	24950800	0.330000
chr18	44016252	44016452	0.300000	chr13	24954800	24955000	0.360000
chr4	153251253	153251453	0.480000	chr13	24957000	24957200	0.515000
chr11	134571001	134571201	0.400000	chr1	32496200	32496400	0.405000
chr10	20487108	20487308	0.475000	chr13	24968400	24968600	0.535000
chr9	76872312	76872512	0.450000	chr13	24969800	24970000	0.475000
chr8	18933637	18933837	0.470000	chr13	24985200	24985400	0.505000
chr9	5872989	5873189	0.385000	chr13	24995400	24995600	0.435000
chrX	124878505	124878705	0.450000	chr13	25001600	25001800	0.475000
chr4	186001325	186001525	0.450000	chr13	25003800	25004000	0.475000
chr13	114122196	114122796	0.641667	chr1	32500400	32501000	0.788333
chr8	93175784	93175984	0.425000	chr13	25005000	25005200	0.470000
chr2	191854617	191854817	0.415000	chr13	25014400	25014600	0.510000
chr9	128732619	128733819	0.502500	chr13	25018000	25019200	0.700000
chr18	79882162	79882362	0.455000	chr13	25037400	25037600	0.500000
chr22	48061149	48061349	0.495000	chr13	25042600	25042800	0.510000
chr17	51770876	51771476	0.460000	chr13	25046800	25047400	0.631667
chr4	23986854	23987254	0.350000	chr13	25080800	25081200	0.372500
chr1	54037530	54037730	0.380000	chr13	25087200	25087400	0.385000
chr10	92248706	92248906	0.415000	chr13	25114200	25114400	0.455000
chr2	107754216	107754416	0.420000	chr13	25180000	25180200	0.510000
chr2	172498235	172498435	0.255000	chr13	25201000	25201200	0.350000
chrX	104726061	104726261	0.400000	chr1	32520600	32520800	0.545000
chr7	158958467	158958667	0.450000	chr13	25218200	25218400	0.460000
chr11	63201635	63201835	0.320000	chr13	25233000	25233200	0.415000
chr9	51645157	51645357	0.000000	chr13	25248200	25248400	0.300000
chr5	144261580	144261780	0.400000	chr13	25249200	25249400	0.425000
chrY	5036391	5036591	0.300000	chr13	25267800	25268000	0.390000
chr21	13922863	13923263	0.370000	chr13	25281600	25282000	0.417500
chr4	108430767	108430967	0.455000	chr13	25286600	25286800	0.480000
chr16	3009664	3010064	0.612500	chr13	25287200	25287600	0.682500
chr18	17576742	17577142	0.390000	chr13	25292400	25292800	0.417500
chr10	101015122	101015922	0.585000	chr13	25301400	25302200	0.625000
chrX	140420427	140420627	0.395000	chr13	25310200	25310400	0.430000
chr1	217516821	217517021	0.305000	chr1	32534000	32534200	0.405000
chr3	18257003	18257203	0.395000	chr13	25352400	25352600	0.470000
chr18	34000547	34000747	0.360000	chr1	32536200	32536400	0.425000
chr15	55591340	55591540	0.475000	chr1	32536800	32537000	0.485000
chr15	67522076	67522276	0.375000	chr13	25371200	25371400	0.405000
chr12	49054186	49054586	0.552500	chr13	25372000	25372400	0.782500
chr5	27318973	27319173	0.425000	chr13	25375800	25376000	0.510000
chr9	13267012	13267212	0.280000	chr13	25379200	25379400	0.405000
chr18	29160412	29160612	0.430000	chr13	25380200	25380400	0.450000
chr2	142247567	142247967	0.357500	chr13	25380800	25381200	0.387500
chr7	91143108	91143308	0.435000	chr13	25392000	25392200	0.520000
chr7	121666821	121667221	0.400000	chr13	25394600	25395000	0.417500
chr10	68658867	68659067	0.435000	chr1	32539800	32540000	0.835000
chr5	116486315	116486515	0.345000	chr13	25406400	25406600	0.475000
chr18	48507157	48507357	0.365000	chr13	25421800	25422000	0.410000
chr18	57983765	57984165	0.495000	chr13	25468600	25469000	0.767500
chr9	13540300	13540700	0.355000	chr13	25478200	25478600	0.392500
chrY	11011808	11012008	0.475000	chr13	25479600	25479800	0.495000
chr9	74159776	74159976	0.475000	chr13	25512000	25512200	0.505000
chr16	79283284	79283484	0.310000	chr13	25541800	25542000	0.410000
chr10	42777679	42777879	0.425000	chr13	25574600	25574800	0.430000
chr8	121978271	121978471	0.385000	chr13	25673600	25673800	0.390000
chrX	44066644	44067044	0.457500	chr13	25678400	25678800	0.537500
chr6	150962752	150962952	0.370000	chr13	25679200	25679400	0.400000
chr1	172442999	172443199	0.370000	chr13	25717800	25718000	0.390000
chr14	39388676	39389276	0.465000	chr13	25738000	25738600	0.475000
chr15	60805606	60806006	0.425000	chr13	25753200	25753600	0.492500
chr4	59189588	59189788	0.300000	chr13	25754000	25754200	0.445000
chr11	32360414	32360614	0.400000	chr13	25776800	25777000	0.410000
chr5	68146605	68146805	0.285000	chr13	25847200	25847400	0.335000
chr11	109577748	109577948	0.400000	chr13	25848400	25848600	0.420000
chr16	72244741	72244941	0.450000	chr13	25875000	25875200	0.470000
chr12	66459290	66459490	0.440000	chr13	25881200	25881400	0.450000
chr4	80304549	80304749	0.380000	chr13	25883000	25883200	0.490000
chr6	165263418	165263618	0.325000	chr13	25888400	25888600	0.410000
chr11	129506220	129506620	0.327500	chr13	25901600	25902000	0.377500
chr1	51704503	51704703	0.415000	chr13	25971600	25971800	0.545000
chr7	48721570	48721770	0.380000	chr13	25973600	25973800	0.445000
chr14	49994376	49994576	0.470000	chr13	26012400	26012600	0.635000
chr12	43833025	43833225	0.370000	chr13	26017600	26017800	0.505000
chrX	138184671	138184871	0.385000	chr13	26020000	26020200	0.480000
chr4	148345762	148345962	0.455000	chr13	26037400	26037600	0.555000
chr9	124478348	124478948	0.626667	chr13	26051600	26052200	0.755000
chr3	195403852	195404052	0.355000	chr13	26063000	26063200	0.375000
chr16	11992915	11993115	0.520000	chr13	26066600	26066800	0.590000
chr15	99514465	99514665	0.395000	chr13	26073800	26074000	0.445000
chr11	73815100	73815300	0.430000	chr1	32612200	32612400	0.700000
chr5	101977264	101977464	0.285000	chr13	26168200	26168400	0.405000
chr8	92082312	92082512	0.400000	chr13	26184800	26185000	0.460000
chr12	79838083	79839083	0.500000	chr13	26186200	26187200	0.615000
chr7	74935627	74935827	0.415000	chr1	32618800	32619000	0.435000
chr15	41986921	41987921	0.559000	chr13	26221800	26222800	0.600000
chr8	9311614	9311814	0.485000	chr13	26226400	26226600	0.500000
chr17	57142433	57142833	0.437500	chr13	26227200	26227600	0.490000
chr4	107410881	107411081	0.435000	chr13	26230800	26231000	0.470000
chr11	130978023	130978623	0.400000	chr13	26247600	26248200	0.433333
chr16	190699	191899	0.500000	chr13	26253800	26255000	0.686667
chr2	184937365	184937565	0.295000	chr13	26255800	26256000	0.345000
chr22	14981298	14981498	0.400000	chr13	26266400	26266600	0.455000
chr7	77447433	77447633	0.420000	chr1	32627600	32627800	0.460000
chr5	133288060	133288260	0.395000	chr13	26299600	26299800	0.405000
chr16	60548820	60549020	0.365000	chr13	26300200	26300400	0.440000
chr8	86126499	86126699	0.325000	chr13	26340800	26341000	0.380000
chr7	117530073	117530673	0.391667	chr13	26342800	26343400	0.408333
chr6	161341251	161341451	0.380000	chr13	26344000	26344200	0.420000
chrX	84120715	84120915	0.290000	chr13	26347000	26347200	0.355000
chr7	68603989	68604189	0.425000	chr1	32636000	32636200	0.460000
chr8	95997831	95998031	0.300000	chr13	26372800	26373000	0.420000
chr11	90999266	90999466	0.320000	chr1	32637400	32637600	0.505000
chr9	83729097	83729297	0.485000	chr13	26377200	26377400	0.515000
chr20	28468005	28468205	0.375000	chr13	26383200	26383400	0.400000
chr9	24561798	24561998	0.385000	chr13	26394600	26394800	0.440000
chr1	215279819	215280019	0.450000	chr13	26406800	26407000	0.585000
chr1	215157372	215157772	0.382500	chr13	26411200	26411600	0.400000
chr4	134857027	134857827	0.371250	chr13	26413000	26413800	0.423750
chr16	52631243	52632243	0.441000	chr13	26435200	26436200	0.534000
chr7	27596232	27596432	0.445000	chr13	26448200	26448400	0.540000
chr9	112355583	112355983	0.462500	chr13	26457400	26457800	0.467500
chr13	95633507	95634107	0.475000	chr13	26459200	26459800	0.518333
chr1	160418079	160418279	0.490000	chr13	26476400	26476600	0.545000
chr10	46543537	46543737	0.495000	chr13	26482600	26482800	0.500000
chr22	14885959	14886359	0.400000	chr13	26496600	26497000	0.480000
chr2	201374279	201374479	0.425000	chr13	26499400	26499600	0.490000
chr1	229368267	229368467	0.495000	chr13	26503000	26503200	0.520000
chr9	91842959	91844359	0.517857	chr1	32650400	32651800	0.608571
chr15	39017776	39017976	0.440000	chr13	26529600	26529800	0.470000
chr10	61081925	61082325	0.460000	chr13	26557400	26557800	0.755000
chr13	65330425	65330625	0.560000	chr13	26558400	26558600	0.680000
chr14	47663518	47663718	0.355000	chr13	26564200	26564400	0.410000
chrY	15728640	15728840	0.445000	chr13	26601800	26602000	0.455000
chr3	36234777	36234977	0.375000	chr13	26606800	26607000	0.390000
chr13	7540930	7541130	0.000000	chr13	26618800	26619000	0.395000
chr3	33779805	33780005	0.405000	chr13	26619400	26619600	0.415000
chr14	29303637	29303837	0.405000	chr13	26628800	26629000	0.520000
chr3	187519330	187519730	0.460000	chr13	26629400	26629800	0.500000
chr3	142928840	142929040	0.425000	chr1	32667200	32667400	0.450000
chr8	123015967	123016367	0.397500	chr13	26677200	26677600	0.325000
chr6	25236401	25236601	0.470000	chr13	26698800	26699000	0.505000
chr12	4134864	4135064	0.485000	chr13	26707800	26708000	0.505000
chr1	57080188	57080588	0.385000	chr13	26719600	26720000	0.390000
chr20	61623645	61624445	0.521250	chr13	26721200	26722000	0.551250
chr5	109656517	109656717	0.435000	chr13	26724600	26724800	0.510000
chr18	57466671	57466871	0.465000	chr13	26761000	26761200	0.625000
chr5	168418516	168418716	0.570000	chr13	26785400	26785600	0.620000
chr3	189083254	189083454	0.550000	chr13	26786000	26786200	0.595000
chr21	36861357	36861557	0.400000	chr13	26821000	26821200	0.540000
chr3	144071872	144072472	0.406667	chr13	26821800	26822400	0.501667
chr2	111615521	111615721	0.495000	chr13	26824400	26824600	0.520000
chr18	73972514	73972714	0.525000	chr13	26838200	26838400	0.570000
chr18	74674605	74674805	0.440000	chr1	32685600	32685800	0.480000
chr6	21682849	21683049	0.455000	chr13	26873000	26873200	0.545000
chr10	83924362	83924562	0.435000	chr13	26903600	26903800	0.500000
chr16	88255838	88256038	0.475000	chr13	26914800	26915000	0.545000
chr9	4998475	4998675	0.470000	chr13	26930400	26930600	0.555000
chr10	90762076	90762276	0.385000	chr13	26947000	26947200	0.405000
chr1	104296009	104296209	0.445000	chr1	32695200	32695400	0.560000
chr15	27119979	27120179	0.435000	chr13	26957200	26957400	0.475000
chrX	147478600	147478800	0.400000	chr13	26962400	26962600	0.640000
chr13	48170922	48171322	0.440000	chr13	26972200	26972600	0.525000
chr6	64392058	64392258	0.415000	chr13	26976400	26976600	0.430000
chr8	20780371	20780571	0.420000	chr13	26977600	26977800	0.480000
chr10	100499737	100499937	0.450000	chr13	26980600	26980800	0.470000
chr3	185605787	185606187	0.405000	chr13	26983000	26983400	0.465000
chr3	27522022	27522222	0.425000	chr13	26985400	26985600	0.475000
chr3	114610461	114610661	0.430000	chr13	26988400	26988600	0.515000
chrX	103198219	103198419	0.430000	chr13	26997600	26997800	0.490000
chr10	5294117	5294717	0.528333	chr13	27006600	27007200	0.605000
chr22	34435514	34436114	0.436667	chr13	27011400	27012000	0.478333
chr13	30899589	30900989	0.491429	chr1	32701400	32702800	0.627143
chrX	103718520	103719520	0.481000	chr13	27022400	27023400	0.486000
chrX	6780698	6780898	0.565000	chr1	32703200	32703400	0.645000
chr16	10376868	10377068	0.455000	chr13	27043200	27043400	0.470000
chr10	71171625	71171825	0.445000	chr13	27045000	27045200	0.465000
chr4	99848203	99848403	0.520000	chr13	27047200	27047400	0.575000
chr1	64013616	64013816	0.425000	chr13	27053600	27053800	0.470000
chr2	24829604	24829804	0.470000	chr13	27055000	27055200	0.495000
chr1	150132990	150133590	0.446667	chr13	27055600	27056200	0.450000
chr10	94962331	94962531	0.340000	chr13	27082200	27082400	0.425000
chr14	38659836	38660036	0.405000	chr1	32711400	32711600	0.490000
chr12	54427948	54428148	0.575000	chr1	32712400	32712600	0.595000
chr6	22366577	22366977	0.400000	chr13	27125800	27126200	0.585000
chrX	84762362	84763162	0.316250	chr13	27130600	27131400	0.400000
chr22	44830652	44831252	0.400000	chr13	27138000	27138600	0.431667
chr4	112655208	112655808	0.351667	chr13	27147600	27148200	0.436667
chr14	47457476	47457676	0.315000	chr13	27164200	27164400	0.355000
chr6	16281161	16281561	0.465000	chr13	27168000	27168400	0.505000
chr20	34145832	34146032	0.490000	chr1	32716800	32717000	0.605000
chr13	69503622	69505222	0.435625	chr13	27169800	27171400	0.513750
chr1	22247957	22248957	0.595000	chr13	27171800	27172800	0.613000
chr7	56608278	56608678	0.402500	chr13	27174800	27175200	0.410000
chr10	8830355	8830555	0.345000	chr13	27176600	27176800	0.410000
chr10	84796772	84796972	0.265000	chr13	27177200	27177400	0.320000
chr16	54061734	54061934	0.440000	chr13	27183200	27183400	0.520000
chr1	232244447	232244647	0.445000	chr13	27192600	27192800	0.455000
chr20	45368513	45368713	0.475000	chr13	27195400	27195600	0.500000
chr12	24962520	24962720	0.335000	chr13	27203200	27203400	0.500000
chr14	84574293	84574493	0.435000	chr13	27204000	27204200	0.450000
chr1	28991766	28991966	0.380000	chr13	27212600	27212800	0.485000
chr10	50435050	50435250	0.375000	chr1	32721600	32721800	0.440000
chr4	89548494	89548694	0.430000	chr13	27218000	27218200	0.475000
chr2	197296436	197296836	0.325000	chr13	27218800	27219200	0.387500
chr16	79040649	79040849	0.505000	chr1	32722200	32722400	0.510000
chr4	41580134	41580334	0.400000	chr13	27242800	27243000	0.410000
chr11	100327076	100328276	0.407500	chr13	27250800	27252000	0.518333
chr3	69313494	69313694	0.425000	chr1	32725200	32725400	0.620000
chr9	116882260	116882660	0.377500	chr13	27257600	27258000	0.480000
chr12	48406193	48406393	0.375000	chr13	27260000	27260200	0.400000
chr9	12036786	12036986	0.405000	chr13	27261400	27261600	0.410000
chr13	17703968	17704168	0.405000	chr13	27263600	27263800	0.415000
chr14	50328013	50328213	0.335000	chr13	27267000	27267200	0.360000
chr20	56856222	56856422	0.445000	chr13	27269200	27269400	0.540000
chr4	103236640	103237240	0.408333	chr13	27270600	27271200	0.736667
chr21	6679746	6679946	0.550000	chr13	27279400	27279600	0.560000
chr6	29637767	29637967	0.410000	chr13	27281600	27281800	0.445000
chr17	58162669	58163069	0.360000	chr13	27284200	27284600	0.457500
chrX	140765286	140765486	0.475000	chr13	27293400	27293600	0.510000
chr5	29915162	29915562	0.397500	chr13	27294000	27294400	0.457500
chr1	223096759	223096959	0.565000	chr1	32729400	32729600	0.585000
chr2	145122963	145123163	0.240000	chr13	27303000	27303200	0.315000
chr2	8050481	8050681	0.460000	chr1	32731400	32731600	0.485000
chr15	48217563	48217763	0.365000	chr13	27322000	27322200	0.460000
chr1	99952926	99953126	0.485000	chr1	32733600	32733800	0.515000
chr1	23896996	23897196	0.510000	chr13	27339400	27339600	0.515000
chr1	18922260	18922460	0.585000	chr13	27341800	27342000	0.605000
chr4	39270347	39270747	0.450000	chr13	27359200	27359600	0.452500
chr10	71517293	71517893	0.590000	chr13	27362000	27362600	0.610000
chr1	69741651	69741851	0.405000	chr13	27366000	27366200	0.435000
chr18	28233694	28233894	0.440000	chr13	27374800	27375000	0.485000
chr11	85823891	85824091	0.445000	chr13	27375800	27376000	0.535000
chr3	13040658	13040858	0.565000	chr13	27380000	27380200	0.605000
chr6	138253943	138254143	0.570000	chr13	27383800	27384000	0.575000
chr11	175150	175350	0.370000	chr13	27391600	27391800	0.470000
chr6	12092668	12093068	0.370000	chr13	27401200	27401600	0.495000
chr18	37768547	37768747	0.405000	chr13	27406400	27406600	0.440000
chr13	46466067	46466667	0.518333	chr1	32741400	32742000	0.780000
chr14	20467795	20467995	0.490000	chr13	27421600	27421800	0.545000
chr7	76511310	76511510	0.645000	chr1	32742400	32742600	0.675000
chr5	113129038	113129238	0.510000	chr13	27424400	27424600	0.685000
chrX	96128446	96128646	0.435000	chr13	27426000	27426200	0.515000
chr2	190805270	190805470	0.395000	chr13	27427000	27427200	0.430000
chr12	10282222	10282422	0.445000	chr13	27427800	27428000	0.540000
chr17	34740107	34740307	0.455000	chr13	27432600	27432800	0.480000
chr10	108583785	108584185	0.387500	chr13	27442200	27442600	0.505000
chr14	31982991	31983191	0.415000	chr13	27447000	27447200	0.435000
chr16	82815592	82816192	0.418333	chr13	27450000	27450600	0.660000
chr16	27432827	27433227	0.477500	chr13	27451000	27451400	0.527500
chr5	11712542	11712742	0.230000	chr13	27455400	27455600	0.345000
chr11	108375097	108375297	0.465000	chr13	27463600	27463800	0.545000
chr12	91593657	91593857	0.380000	chr1	32746400	32746600	0.500000
chr17	72108341	72108541	0.440000	chr13	27466600	27466800	0.550000
chr1	217734874	217735274	0.430000	chr13	27477200	27477600	0.505000
chr8	22960183	22960383	0.425000	chr13	27481800	27482000	0.555000
chr22	45610555	45610955	0.367500	chr13	27483000	27483400	0.472500
chr10	127067034	127067234	0.525000	chr13	27497000	27497200	0.570000
chr9	6046488	6046688	0.540000	chr1	32749800	32750000	0.560000
chr16	46937208	46937408	0.510000	chr13	27523000	27523200	0.535000
chr16	20101984	20102384	0.482500	chr13	27533200	27533600	0.620000
chr11	7187769	7187969	0.430000	chr13	27534200	27534400	0.450000
chr15	40089924	40091124	0.513333	chr1	32753600	32754800	0.647500
chr4	21117924	21118124	0.375000	chr13	27556200	27556400	0.475000
chr11	68628069	68628469	0.470000	chr1	32755800	32756200	0.490000
chr11	129823209	129823409	0.415000	chr13	27559800	27560000	0.450000
chr4	169643792	169643992	0.340000	chr13	27561600	27561800	0.330000
chr21	40383849	40384049	0.435000	chr1	32757400	32757600	0.570000
chr12	81079436	81079636	0.465000	chr1	32758200	32758400	0.525000
chr5	74477356	74477556	0.395000	chr13	27584000	27584200	0.425000
chr19	57748918	57749118	0.490000	chr13	27586400	27586600	0.495000
chr1	159756508	159756708	0.495000	chr1	32759000	32759200	0.515000
chr8	45987803	45988003	0.375000	chr13	27595200	27595400	0.460000
chrX	118731708	118731908	0.390000	chr13	27600000	27600200	0.435000
chr5	14370652	14370852	0.440000	chr13	27600800	27601000	0.455000
chr17	45116128	45116328	0.590000	chr1	32760200	32760400	0.665000
chr4	63013009	63013209	0.350000	chr13	27604400	27604600	0.370000
chr3	113673203	113673803	0.318333	chr13	27605200	27605800	0.348333
chr3	73397869	73398069	0.385000	chr13	27607200	27607400	0.400000
chr3	65915238	65915438	0.385000	chr1	32761600	32761800	0.485000
chr1	153540675	153541475	0.572500	chr13	27620000	27620800	0.732500
chr19	55812773	55813573	0.441250	chr13	27621200	27622000	0.652500
chr6	147765376	147765576	0.360000	chr13	27631800	27632000	0.415000
chr20	46866255	46866455	0.395000	chr13	27635400	27635600	0.405000
chr3	10822690	10822890	0.425000	chr13	27641800	27642000	0.540000
chr5	61905407	61905607	0.350000	chr13	27643800	27644000	0.365000
chr11	120075396	120075596	0.385000	chr13	27644400	27644600	0.420000
chr5	144924744	144924944	0.380000	chr13	27667000	27667200	0.515000
chr13	90972937	90973337	0.405000	chr13	27668000	27668400	0.410000
chr17	59419947	59420347	0.462500	chr13	27678400	27678800	0.515000
chr5	95733293	95733493	0.355000	chr13	27680000	27680200	0.440000
chr1	41964888	41965088	0.580000	chr1	32770200	32770400	0.680000
chr15	41869949	41870149	0.640000	chr1	32771600	32771800	0.660000
chr5	60299392	60299592	0.480000	chr13	27728400	27728600	0.500000
chr2	102103454	102104854	0.521429	chr1	32773000	32774400	0.564286
chr19	32548649	32549049	0.485000	chr1	32775200	32775600	0.495000
chr5	2467286	2467486	0.505000	chr13	27771000	27771200	0.530000
chr13	17871864	17872064	0.390000	chr13	27783200	27783400	0.530000
chr4	105549427	105549627	0.465000	chr13	27792400	27792600	0.660000
chr17	53901543	53901943	0.395000	chr13	27826400	27826800	0.575000
chr17	5320946	5321146	0.505000	chr13	27830000	27830200	0.735000
chrX	73854512	73854712	0.350000	chr1	32789400	32789600	0.355000
chr10	119709482	119709682	0.460000	chr13	27919800	27920000	0.670000
chr17	81856052	81856252	0.535000	chr13	27954000	27954200	0.705000
chr16	71255476	71256076	0.460000	chr13	27960400	27961000	0.640000
chr5	177877980	177878180	0.550000	chr13	27967400	27967600	0.570000
chr2	20332583	20332783	0.360000	chr13	27984400	27984600	0.415000
chr7	116678705	116678905	0.365000	chr1	32799000	32799200	0.380000
chr13	47830077	47830277	0.480000	chr13	27998000	27998200	0.510000
chr6	143877208	143877408	0.375000	chr1	32801200	32801400	0.385000
chr6	27163623	27163823	0.530000	chr13	28031600	28031800	0.560000
chr3	131191358	131191558	0.460000	chr13	28035200	28035400	0.490000
chr5	81636575	81636775	0.265000	chr13	28037400	28037600	0.440000
chr6	97726230	97726630	0.380000	chr1	32803800	32804200	0.470000
chr9	5239795	5240395	0.418333	chr13	28041200	28041800	0.440000
chrY	13803261	13803461	0.355000	chr13	28043400	28043600	0.370000
chr6	46517093	46517293	0.330000	chr13	28047800	28048000	0.350000
chr5	120138167	120138367	0.325000	chr13	28055400	28055600	0.360000
chr11	111902037	111902237	0.390000	chr13	28059400	28059600	0.405000
chr9	69175015	69175215	0.405000	chr1	32807000	32807200	0.495000
chr7	84183692	84184292	0.325000	chr13	28094000	28094600	0.348333
chr3	38034787	38034987	0.455000	chr13	28096400	28096600	0.505000
chr9	136664347	136664547	0.635000	chr13	28100600	28100800	0.725000
chr9	74742098	74742298	0.340000	chr13	28107000	28107200	0.340000
chr16	18562267	18562467	0.445000	chr13	28108600	28108800	0.470000
chr5	169044901	169045101	0.470000	chr13	28118200	28118400	0.480000
chr15	46220807	46221207	0.355000	chr13	28120200	28120600	0.435000
chr6	162431109	162431309	0.370000	chr13	28122400	28122600	0.375000
chr19	28297382	28297582	0.340000	chr13	28137000	28137200	0.420000
chr18	37254966	37255166	0.420000	chr13	28138000	28138200	0.650000
chr3	30085378	30086178	0.392500	chr13	28138600	28139400	0.736250
chr21	13244450	13244850	0.422500	chr13	28139800	28140200	0.495000
chr9	1092847	1093047	0.390000	chr1	32814800	32815000	0.465000
chr8	87934914	87935514	0.471667	chr1	32815600	32816200	0.483333
chr2	83808861	83809261	0.302500	chr13	28161400	28161800	0.385000
chr14	73508603	73508803	0.500000	chr13	28166400	28166600	0.560000
chr17	74921558	74923158	0.615625	chr1	32816800	32818400	0.654375
chr6	168754275	168754475	0.455000	chr1	32819000	32819200	0.480000
chr1	116551188	116551388	0.390000	chr13	28251600	28251800	0.430000
chr3	78050023	78050223	0.315000	chr13	28268800	28269000	0.335000
chr6	157589192	157589392	0.445000	chr13	28274000	28274200	0.475000
chr5	143264846	143265246	0.415000	chr13	28324200	28324600	0.512500
chrX	139876406	139876606	0.490000	chr13	28329800	28330000	0.495000
chr3	48038280	48038680	0.410000	chr13	28347800	28348200	0.435000
chr22	37200313	37200513	0.545000	chr13	28356000	28356200	0.560000
chr1	4835568	4835768	0.335000	chr13	28358200	28358400	0.385000
chr3	105437346	105437746	0.300000	chr13	28373800	28374200	0.392500
chr7	8590144	8590344	0.405000	chr13	28394600	28394800	0.500000
chr1	237970658	237970858	0.400000	chr1	3284000	3284200	0.730000
chr6	99383752	99384552	0.347500	chr13	28401400	28402200	0.372500
chrY	9382520	9382720	0.420000	chr13	28408600	28408800	0.530000
chr7	89455597	89455797	0.260000	chr13	28410200	28410400	0.450000
chr2	75941195	75941395	0.435000	chr13	28416200	28416400	0.440000
chr3	1258411	1258611	0.400000	chr13	28421800	28422000	0.415000
chr1	118551304	118551704	0.420000	chr13	28423000	28423400	0.487500
chr1	17792235	17792435	0.435000	chr13	28426400	28426600	0.460000
chr3	187685043	187685443	0.365000	chr13	28430000	28430400	0.395000
chr5	62575910	62576110	0.405000	chr13	28451600	28451800	0.635000
chr12	19095574	19095774	0.340000	chr13	28457600	28457800	0.345000
chrX	22808340	22808540	0.365000	chr13	28467200	28467400	0.445000
chr5	175250645	175250845	0.380000	chr13	28468200	28468400	0.385000
chr10	43997771	43998171	0.317500	chr13	28471400	28471800	0.365000
chr17	35412123	35412323	0.385000	chr13	28474800	28475000	0.350000
chr2	206566380	206566580	0.365000	chr13	28476200	28476400	0.405000
chr1	44496277	44496677	0.467500	chr13	28486000	28486400	0.477500
chr7	144919740	144920340	0.418333	chr13	28489600	28490200	0.435000
chr1	222461147	222461347	0.450000	chr13	28492600	28492800	0.460000
chr1	117121239	117121839	0.666667	chr13	28494600	28495200	0.740000
chr17	35220822	35221022	0.435000	chr13	28496000	28496200	0.455000
chr9	121316178	121316378	0.290000	chr13	28497600	28497800	0.405000
chr2	229595716	229595916	0.505000	chr13	28505600	28505800	0.520000
chr8	94707988	94708188	0.380000	chr13	28507200	28507400	0.430000
chr7	54299275	54299475	0.305000	chr13	28524000	28524200	0.335000
chr14	82854311	82854511	0.395000	chr13	28527800	28528000	0.545000
chr18	73231653	73232453	0.393750	chr13	28532200	28533000	0.738750
chr18	28752686	28752886	0.295000	chr13	28537400	28537600	0.385000
chr12	37850981	37851181	0.365000	chr13	28539000	28539200	0.435000
chr6	56286971	56287171	0.310000	chr13	28558200	28558400	0.345000
chr3	152500136	152500336	0.405000	chr13	28568400	28568600	0.515000
chr13	16572318	16572518	0.400000	chr13	28570400	28570600	0.495000
chr3	184482136	184483336	0.450833	chr13	28574000	28575200	0.470000
chr5	57927636	57927836	0.355000	chr13	28582600	28582800	0.445000
chr4	12058945	12059545	0.386667	chr13	28585200	28585800	0.390000
chr13	45533197	45533397	0.320000	chr13	28588400	28588600	0.325000
chrX	20204412	20204812	0.450000	chr13	28590400	28590800	0.520000
chr17	31232920	31233320	0.402500	chr13	28611800	28612200	0.442500
chr8	89929825	89930025	0.295000	chr13	28617800	28618000	0.400000
chr5	34383267	34383467	0.335000	chr13	28621600	28621800	0.415000
chr17	57192037	57192237	0.450000	chr13	28622400	28622600	0.575000
chr17	52614695	52614895	0.360000	chr13	28623800	28624000	0.480000
chr10	41085227	41085427	0.400000	chr13	28628400	28628600	0.405000
chr3	73155284	73155484	0.440000	chr13	28636800	28637000	0.510000
chr1	111244434	111244634	0.425000	chr13	28641600	28641800	0.445000
chr8	107668301	107668501	0.350000	chr13	28658000	28658200	0.405000
chr1	226052721	226053321	0.486667	chr13	28658600	28659200	0.553333
chr10	86153233	86153633	0.412500	chr13	28659600	28660000	0.415000
chr11	91569337	91569537	0.310000	chr13	28671200	28671400	0.315000
chr4	154657320	154657520	0.475000	chr13	28684400	28684600	0.585000
chr8	84166719	84166919	0.355000	chr13	28686000	28686200	0.410000
chr1	19957315	19957515	0.525000	chr1	32870600	32870800	0.830000
chr5	22193893	22194093	0.345000	chr13	28708000	28708200	0.355000
chr8	39968759	39968959	0.365000	chr1	32871600	32871800	0.575000
chr2	73439000	73439800	0.433750	chr13	28718400	28719200	0.658750
chr3	183877373	183877573	0.405000	chr1	32872800	32873000	0.555000
chr12	112479004	112479204	0.455000	chr13	28741200	28741400	0.525000
chr10	46011958	46012158	0.395000	chr13	28744200	28744400	0.425000
chr20	10166274	10166474	0.485000	chr13	28744800	28745000	0.545000
chr18	16111402	16111802	0.387500	chr13	28750400	28750800	0.415000
chr4	63715447	63715647	0.415000	chr13	28751600	28751800	0.485000
chrX	59627340	59627540	0.410000	chr13	28753600	28753800	0.490000
chr6	91960340	91960540	0.295000	chr13	28755400	28755600	0.400000
chr5	159056407	159056607	0.485000	chr1	32876800	32877000	0.665000
chr11	130751929	130752329	0.445000	chr13	28796600	28797000	0.515000
chr5	139590742	139590942	0.450000	chr13	28805400	28805600	0.460000
chr12	112844006	112844606	0.496667	chr13	28819800	28820400	0.828333
chr12	131678669	131679069	0.617500	chr1	32886400	32886800	0.772500
chr11	43946981	43947181	0.495000	chr1	32893000	32893200	0.815000
chr7	29588305	29588505	0.545000	chr1	32901400	32901600	0.825000
chr6	64326038	64326438	0.390000	chr13	29081000	29081400	0.435000
chr20	3390120	3390320	0.310000	chr13	29125200	29125400	0.410000
chr10	61355688	61355888	0.335000	chr13	29166000	29166200	0.415000
chr20	42224576	42224776	0.475000	chr13	29186000	29186200	0.480000
chr2	96819408	96819608	0.535000	chr1	32920800	32921000	0.545000
chr3	14005002	14005602	0.485000	chr1	32924800	32925400	0.636667
chr11	24972411	24973211	0.346250	chr1	32927000	32927800	0.412500
chr3	31934024	31935024	0.406000	chr1	32928600	32929600	0.443000
chr10	88824558	88824758	0.415000	chr1	32930200	32930400	0.525000
chr1	155708962	155709162	0.460000	chr1	32930800	32931000	0.550000
chr18	57571800	57572200	0.350000	chr1	32931400	32931800	0.420000
chr3	171201896	171202096	0.420000	chr1	32932200	32932400	0.445000
chr13	66970597	66970797	0.390000	chr1	32933000	32933200	0.410000
chr4	104861215	104861415	0.345000	chr1	32933600	32933800	0.365000
chr4	174023209	174023409	0.510000	chr1	32934800	32935000	0.515000
chr3	159075393	159075593	0.400000	chr1	32936200	32936400	0.410000
chr6	18455933	18456133	0.540000	chr13	29363000	29363200	0.550000
chr5	154539061	154539261	0.445000	chr13	29369200	29369400	0.425000
chr4	115712610	115712810	0.380000	chr1	32937200	32937400	0.390000
chr5	77839209	77840009	0.433750	chr1	32938200	32939000	0.440000
chr13	75459666	75460066	0.417500	chr13	29384400	29384800	0.502500
chr1	40087988	40088188	0.375000	chr1	32939800	32940000	0.485000
chr2	139241472	139241872	0.352500	chr1	32941600	32942000	0.450000
chr15	26738977	26739177	0.495000	chr13	29428600	29428800	0.605000
chr13	109355574	109355774	0.445000	chr13	29434600	29434800	0.480000
chr5	141739888	141740088	0.490000	chr13	29455200	29455400	0.570000
chr3	114049264	114049464	0.320000	chr13	29456600	29456800	0.350000
chr12	80147111	80147311	0.380000	chr13	29457400	29457600	0.400000
chr13	45741960	45742360	0.417500	chr13	29460000	29460400	0.425000
chr5	14591901	14592101	0.395000	chr13	29464400	29464600	0.525000
chr5	150016259	150016459	0.395000	chr13	29471600	29471800	0.570000
chr12	54314973	54315173	0.510000	chr13	29472400	29472600	0.540000
chr6	75021144	75021344	0.365000	chr1	32948200	32948400	0.435000
chr13	46215515	46215715	0.420000	chr13	29495400	29495600	0.440000
chr5	116513199	116513399	0.515000	chr13	29496600	29496800	0.540000
chr1	124864684	124864884	0.405000	chr13	29501600	29501800	0.560000
chr8	79413056	79413256	0.440000	chr13	29508200	29508400	0.565000
chr2	211587050	211587250	0.455000	chr13	29529800	29530000	0.485000
chr10	32572374	32572574	0.300000	chr1	32953600	32953800	0.375000
chr8	12326333	12326533	0.365000	chr13	29536800	29537000	0.470000
chr8	69365592	69365792	0.325000	chr1	32954200	32954400	0.390000
chr12	127725699	127725899	0.385000	chr13	29543400	29543600	0.530000
chr8	131685388	131685588	0.340000	chr13	29547400	29547600	0.345000
chr5	87098436	87098636	0.355000	chr13	29565200	29565400	0.460000
chr8	131447071	131447271	0.485000	chr13	29569800	29570000	0.525000
chr18	72744448	72744648	0.370000	chr13	29573400	29573600	0.510000
chr1	18471447	18471847	0.470000	chr13	29577200	29577600	0.557500
chr1	207871111	207871311	0.475000	chr13	29578400	29578600	0.530000
chr3	47857779	47857979	0.525000	chr13	29582200	29582400	0.545000
chr10	4143120	4143320	0.410000	chr13	29583400	29583600	0.535000
chr2	34545238	34545438	0.565000	chr13	29587800	29588000	0.580000
chr15	78904374	78904574	0.445000	chr13	29592600	29592800	0.495000
chr1	43459776	43459976	0.395000	chr13	29594400	29594600	0.515000
chr12	58309938	58310138	0.495000	chr13	29595000	29595200	0.730000
chr3	111479016	111479416	0.555000	chr13	29595600	29596000	0.775000
chr7	34372694	34372894	0.350000	chr1	32962400	32962600	0.370000
chr7	134220718	134220918	0.520000	chr1	32963200	32963400	0.560000
chr3	123682622	123683222	0.603333	chr1	32963800	32964400	0.713333
chr16	88814879	88815079	0.570000	chr1	32964800	32965000	0.705000
chr6	156606928	156607128	0.385000	chr1	32967000	32967200	0.440000
chr11	121027738	121027938	0.390000	chr1	32969800	32970000	0.450000
chr11	125230426	125230626	0.490000	chr13	29704800	29705000	0.555000
chr1	76755752	76756152	0.492500	chr13	29708000	29708400	0.525000
chr5	134666345	134666745	0.435000	chr13	29733000	29733400	0.480000
chr2	119258601	119258801	0.470000	chr1	32973600	32973800	0.505000
chr3	70293709	70293909	0.300000	chr13	29759000	29759200	0.475000
chr4	149582118	149582518	0.335000	chr13	29763800	29764200	0.450000
chr2	19446573	19446973	0.457500	chr1	32981200	32981600	0.492500
chr5	163092679	163093079	0.237500	chr13	29818000	29818400	0.340000
chr7	155642121	155642721	0.470000	chr1	32984600	32985200	0.503333
chr15	11714786	11714986	0.000000	chr13	29848600	29848800	0.385000
chr2	28153042	28153242	0.345000	chr13	29849200	29849400	0.430000
chr3	133952480	133953480	0.480000	chr13	29849800	29850800	0.684000
chr4	78537282	78537482	0.395000	chr13	29860000	29860200	0.465000
chr3	177965363	177965563	0.425000	chr1	32989200	32989400	0.500000
chr4	37318541	37319141	0.358333	chr13	29902000	29902600	0.401667
chr3	18320111	18320311	0.440000	chr13	29905800	29906000	0.460000
chr6	130494259	130494659	0.387500	chr13	29922200	29922600	0.440000
chr20	5509029	5509429	0.502500	chr1	32992400	32992800	0.522500
chr1	99471860	99472060	0.380000	chr13	29924200	29924400	0.615000
chr14	98970210	98970410	0.410000	chr13	29925600	29925800	0.500000
chr6	46798947	46799147	0.440000	chr1	32993200	32993400	0.480000
chr10	129682911	129683711	0.448750	chr13	29935600	29936400	0.535000
chr13	97411984	97412184	0.430000	chr13	29938000	29938200	0.495000
chr6	72611664	72612064	0.462500	chr13	29954400	29954800	0.495000
chr21	27488244	27488444	0.370000	chr13	29956800	29957000	0.515000
chr13	97866557	97866757	0.405000	chr13	29958600	29958800	0.555000
chr4	133970488	133971088	0.398333	chr1	32997600	32998200	0.508333
chr5	166912177	166912377	0.520000	chr13	29994200	29994400	0.535000
chr17	12664803	12665003	0.435000	chr1	33002600	33002800	0.480000
chr17	25300507	25300707	0.430000	chr1	33003800	33004000	0.445000
chr19	54997820	54998020	0.495000	chr13	30047600	30047800	0.505000
chr7	46795099	46795299	0.475000	chr13	30049800	30050000	0.490000
chr3	150233654	150233854	0.450000	chr13	30052200	30052400	0.500000
chr3	77016543	77016743	0.410000	chr13	30072400	30072600	0.465000
chr14	81275678	81276278	0.446667	chr1	33007400	33008000	0.466667
chr12	85088037	85088237	0.355000	chr13	30077400	30077600	0.430000
chr16	13649733	13650133	0.382500	chr1	33009600	33010000	0.442500
chr6	62805497	62805697	0.365000	chr13	30103400	30103600	0.390000
chr2	47949342	47950142	0.485000	chr13	30107200	30108000	0.511250
chr17	17085539	17085739	0.540000	chr13	30112000	30112200	0.565000
chr7	111765670	111765870	0.435000	chr13	30113000	30113200	0.485000
chr15	26601228	26601628	0.412500	chr13	30113600	30114000	0.460000
chr10	114228230	114228430	0.400000	chr13	30115000	30115200	0.760000
chr12	118015473	118015673	0.430000	chr13	30119600	30119800	0.480000
chr7	54773531	54773731	0.420000	chr13	30121800	30122000	0.505000
chr8	53659195	53659395	0.420000	chr13	30128200	30128400	0.465000
chr2	74364940	74365140	0.555000	chr13	30132600	30132800	0.575000
chr15	45708947	45709147	0.550000	chr13	30133600	30133800	0.640000
chr22	35029541	35030541	0.468000	chr13	30147600	30148600	0.472000
chr15	68988471	68988871	0.495000	chr13	30153800	30154200	0.610000
chr4	63492587	63492787	0.460000	chr13	30157400	30157600	0.535000
chr12	11414889	11415089	0.400000	chr13	30158800	30159000	0.480000
chr5	175722638	175723038	0.412500	chr13	30164200	30164600	0.492500
chr3	158232157	158232357	0.225000	chr1	33022800	33023000	0.365000
chr9	91970657	91971257	0.433333	chr13	30229000	30229600	0.455000
chrX	138042900	138043100	0.390000	chr1	33025000	33025200	0.485000
chr13	27275214	27275414	0.470000	chr13	30259800	30260000	0.550000
chr8	130493117	130493317	0.475000	chr13	30270600	30270800	0.515000
chr21	37589071	37589271	0.460000	chr13	30271600	30271800	0.465000
chr2	103064060	103064260	0.315000	chr13	30305600	30305800	0.395000
chr13	87820660	87820860	0.360000	chr1	33030600	33030800	0.375000
chr6	2916701	2917501	0.487500	chr13	30306800	30307600	0.701250
chr7	29894011	29894211	0.430000	chr13	30308600	30308800	0.435000
chr2	1186631	1186831	0.390000	chr1	33031600	33031800	0.430000
chr7	69965278	69965478	0.455000	chr1	33032200	33032400	0.480000
chr8	26244239	26244439	0.490000	chr13	30335200	30335400	0.500000
chr14	82288992	82289192	0.405000	chr13	30340600	30340800	0.500000
chr20	41520538	41520738	0.460000	chr13	30346400	30346600	0.545000
chr10	78598845	78599045	0.445000	chr13	30354800	30355000	0.475000
chr8	83012889	83013089	0.520000	chr13	30355400	30355600	0.640000
chr6	53958474	53958674	0.455000	chr13	30363800	30364000	0.470000
chr3	152813594	152813794	0.340000	chr13	30366200	30366400	0.440000
chr2	70073793	70074193	0.510000	chr1	33036800	33037200	0.602500
chr19	52994849	52995249	0.437500	chr13	30371600	30372000	0.500000
chr5	169062737	169063137	0.430000	chr13	30373800	30374200	0.462500
chrX	123024713	123024913	0.395000	chr13	30374600	30374800	0.505000
chr13	92534216	92534416	0.420000	chr13	30375400	30375600	0.445000
chr10	23187079	23187279	0.450000	chr13	30377000	30377200	0.535000
chr12	64734906	64735106	0.520000	chr13	30383000	30383200	0.560000
chr10	20724597	20724797	0.375000	chr13	30389200	30389400	0.435000
chr10	32701177	32701377	0.385000	chr13	30395000	30395200	0.450000
chr3	65068566	65068766	0.465000	chr13	30395600	30395800	0.475000
chr1	55315498	55315698	0.370000	chr13	30396600	30396800	0.415000
chr6	65237730	65237930	0.315000	chr1	33040000	33040200	0.475000
chr8	2972595	2972795	0.475000	chr13	30408400	30408600	0.720000
chr5	91554971	91555371	0.332500	chr13	30413800	30414200	0.380000
chr16	14837528	14837728	0.355000	chr13	30415800	30416000	0.345000
chr22	21951109	21951509	0.517500	chr13	30421400	30421800	0.627500
chr6	105695957	105696157	0.475000	chr13	30422400	30422600	0.595000
chr4	71539507	71539907	0.350000	chr13	30430200	30430600	0.400000
chr9	27461116	27461316	0.365000	chr13	30441000	30441200	0.365000
chr17	46619295	46619695	0.392500	chr13	30443800	30444200	0.452500
chr2	105180731	105181131	0.530000	chr13	30445600	30446000	0.630000
chr12	88562105	88562505	0.392500	chr13	30453800	30454200	0.420000
chr22	36261969	36262569	0.495000	chr1	33045400	33046000	0.506667
chr12	73356010	73356610	0.363333	chr13	30457600	30458200	0.385000
chr14	61844046	61844246	0.280000	chr13	30461800	30462000	0.330000
chr10	21367764	21368764	0.470000	chr13	30464200	30465200	0.722000
chrX	39985039	39985639	0.485000	chr13	30465800	30466400	0.586667
chr3	65821533	65821933	0.407500	chr13	30466800	30467200	0.422500
chr21	38911904	38912104	0.455000	chr13	30467800	30468000	0.460000
chr11	9491078	9491278	0.365000	chr13	30476800	30477000	0.410000
chr5	11389613	11389813	0.355000	chr13	30478000	30478200	0.375000
chr15	91486009	91486209	0.405000	chr13	30496400	30496600	0.440000
chr6	111033796	111034796	0.463000	chr1	33050200	33051200	0.514000
chr4	11177871	11178071	0.375000	chr13	30504200	30504400	0.380000
chr2	78209088	78209288	0.380000	chr13	30509800	30510000	0.385000
chr7	120749300	120749500	0.330000	chr13	30525400	30525600	0.350000
chr9	88877163	88877363	0.335000	chr1	33053200	33053400	0.480000
chr2	9604023	9604223	0.410000	chr13	30548200	30548400	0.460000
chr9	7313075	7313275	0.295000	chr13	30551200	30551400	0.395000
chr18	61848083	61848683	0.456667	chr1	33055400	33056000	0.535000
chr12	60037371	60037571	0.335000	chr13	30565800	30566000	0.440000
chr2	117414525	117414725	0.335000	chr13	30570000	30570200	0.465000
chr18	29816976	29817376	0.350000	chr13	30572800	30573200	0.372500
chr2	182200184	182200384	0.485000	chr13	30576600	30576800	0.530000
chr6	90619747	90619947	0.380000	chr13	30577400	30577600	0.515000
chr19	25612055	25612255	0.400000	chr13	30578800	30579000	0.425000
chr1	111566819	111567019	0.380000	chr13	30585800	30586000	0.445000
chr4	28625178	28625578	0.432500	chr13	30607200	30607600	0.452500
chr7	54468699	54468899	0.470000	chr13	30608000	30608200	0.495000
chr17	61636841	61637041	0.275000	chr13	30616000	30616200	0.360000
chr11	119488172	119490372	0.541818	chr13	30617000	30619200	0.545455
chrX	10202712	10202912	0.355000	chr13	30619800	30620000	0.415000
chr10	75213061	75213261	0.485000	chr13	30627800	30628000	0.495000
chr3	156839029	156839229	0.395000	chr13	30629800	30630000	0.400000
chr14	44630801	44631001	0.365000	chr13	30645200	30645400	0.375000
chr9	116554835	116555035	0.405000	chr13	30648800	30649000	0.480000
chr1	193814105	193814305	0.350000	chr13	30653000	30653200	0.385000
chr13	90759760	90759960	0.330000	chr13	30654600	30654800	0.365000
chrX	52569492	52569692	0.435000	chr13	30662600	30662800	0.445000
chrX	86138738	86138938	0.380000	chr13	30665000	30665200	0.455000
chr1	197900713	197900913	0.455000	chr13	30666200	30666400	0.525000
chrX	91168013	91168413	0.512500	chr13	30671400	30671800	0.515000
chr4	13150110	13150710	0.480000	chr13	30674000	30674600	0.681667
chr4	172698636	172698836	0.430000	chr13	30675800	30676000	0.515000
chrX	66081010	66081210	0.415000	chr13	30679800	30680000	0.445000
chr2	65007766	65007966	0.300000	chr13	30682000	30682200	0.415000
chr11	117829798	117829998	0.490000	chr13	30690200	30690400	0.530000
chr14	92365698	92365898	0.455000	chr13	30694800	30695000	0.460000
chr11	96522810	96523010	0.415000	chr13	30696200	30696400	0.480000
chrX	18250093	18250293	0.400000	chr13	30700400	30700600	0.490000
chr1	166210433	166210633	0.370000	chr13	30711400	30711600	0.415000
chr7	150474442	150474642	0.430000	chr13	30712600	30712800	0.520000
chr16	23619740	23619940	0.450000	chr13	30713200	30713400	0.505000
chr6	166424867	166425067	0.440000	chr13	30714800	30715000	0.490000
chr3	99143974	99144374	0.352500	chr13	30719000	30719400	0.445000
chr6	128247062	128247262	0.310000	chr13	30720600	30720800	0.335000
chr6	113684750	113684950	0.425000	chr13	30722000	30722200	0.430000
chr11	99563612	99563812	0.450000	chr13	30724800	30725000	0.470000
chr6	119713892	119714092	0.395000	chr13	30735400	30735600	0.455000
chr3	20020819	20021619	0.370000	chr13	30737400	30738200	0.460000
chr20	26006923	26007523	0.390000	chr13	30739800	30740400	0.433333
chr12	59024726	59025726	0.405000	chr13	30743000	30744000	0.455000
chr7	68089720	68089920	0.515000	chr13	30744400	30744600	0.530000
chr22	42364933	42365533	0.511667	chr13	30746000	30746600	0.528333
chr2	139209892	139210092	0.445000	chr13	30748000	30748200	0.525000
chr4	132346251	132346451	0.410000	chr13	30774200	30774400	0.480000
chr18	54767221	54767421	0.390000	chr13	30776800	30777000	0.430000
chr1	215402000	215402400	0.370000	chr13	30785200	30785600	0.452500
chr3	169903638	169903838	0.495000	chr13	30786800	30787000	0.500000
chr2	233008235	233008435	0.505000	chr13	30803000	30803200	0.675000
chr12	14826203	14826403	0.360000	chr13	30806800	30807000	0.395000
chr12	132739826	132740026	0.545000	chr1	33081000	33081200	0.700000
chr13	85830328	85830528	0.535000	chr13	30816800	30817000	0.550000
chr3	31101165	31101365	0.505000	chr13	30833000	30833200	0.620000
chr3	2256212	2256412	0.385000	chr13	30835600	30835800	0.450000
chr2	12173594	12173994	0.432500	chr13	30837600	30838000	0.540000
chr11	127297545	127297745	0.405000	chr13	30838800	30839000	0.460000
chr12	95256720	95256920	0.355000	chr13	30845800	30846000	0.510000
chr11	43703430	43703630	0.440000	chr1	33086400	33086600	0.585000
chr7	123780920	123781120	0.540000	chr13	30865400	30865600	0.565000
chr17	49921747	49921947	0.535000	chr13	30870600	30870800	0.595000
chr1	86699279	86699479	0.410000	chr13	30873200	30873400	0.490000
chr4	182914172	182914372	0.515000	chr1	33088600	33088800	0.525000
chr17	64971523	64971723	0.435000	chr13	30893000	30893200	0.515000
chr6	46555890	46556290	0.370000	chr13	30898800	30899200	0.465000
chr3	15430244	15430844	0.485000	chr13	30906800	30907400	0.611667
chr7	64404891	64405291	0.537500	chr1	33093000	33093400	0.565000
chr1	89184101	89184301	0.395000	chr13	30979400	30979600	0.625000
chr2	52694310	52694510	0.320000	chr1	33098400	33098600	0.365000
chr17	62225059	62225659	0.393333	chr1	33099400	33100000	0.533333
chr2	98062993	98063393	0.400000	chr13	31039200	31039600	0.502500
chr4	136063	136263	0.460000	chr13	31044400	31044600	0.510000
chr14	90287633	90287833	0.435000	chr13	31045800	31046000	0.485000
chr14	60850316	60850516	0.360000	chr13	31051000	31051200	0.410000
chr12	42445517	42445717	0.460000	chr13	31091000	31091200	0.545000
chr22	23283740	23283940	0.520000	chr13	31096800	31097000	0.525000
chr2	55957900	55958100	0.545000	chr13	31161000	31161200	0.670000
chr15	39670050	39671250	0.351667	chr13	31161800	31163000	0.525833
chr16	85179315	85180515	0.560833	chr13	31199800	31201000	0.764167
chrX	126514269	126514469	0.380000	chr13	31204800	31205000	0.400000
chr11	82125794	82125994	0.455000	chr13	31209600	31209800	0.500000
chr10	81040118	81040518	0.382500	chr13	31213600	31214000	0.407500
chr9	15652396	15652596	0.450000	chr13	31234800	31235000	0.510000
chr10	29666231	29666431	0.360000	chr13	31236400	31236600	0.385000
chr1	236052415	236052815	0.507500	chr1	33127200	33127600	0.597500
chr4	89333807	89334007	0.410000	chr1	33128400	33128600	0.415000
chr1	118829462	118829662	0.480000	chr1	33130400	33130600	0.505000
chrX	117264947	117265147	0.400000	chr13	31312000	31312200	0.485000
chr8	37188721	37188921	0.420000	chr1	3313200	3313400	0.625000
chr20	8844768	8844968	0.445000	chr1	33133800	33134000	0.500000
chr1	90867503	90867703	0.475000	chr1	33138000	33138200	0.585000
chr6	15048738	15048938	0.510000	chr13	31385600	31385800	0.570000
chr11	103420611	103421011	0.420000	chr13	31424200	31424600	0.517500
chr2	100408133	100408333	0.405000	chr13	31431800	31432000	0.490000
chr12	14621911	14622111	0.410000	chr1	33143800	33144000	0.495000
chr19	26536583	26536783	0.390000	chr13	31485800	31486000	0.345000
chr2	26948307	26948507	0.605000	chr1	33151200	33151400	0.660000
chr22	37084609	37084809	0.675000	chr1	33165400	33165600	0.680000
chr2	113106649	113106849	0.370000	chr13	31742200	31742400	0.445000
chr5	43679891	43680091	0.210000	chr13	31803400	31803600	0.375000
chr8	125904158	125904358	0.380000	chr13	31807200	31807400	0.410000
chr2	222333370	222334770	0.458571	chr1	33180800	33182200	0.724286
chr7	72549824	72550024	0.495000	chr13	31814600	31814800	0.500000
chr9	64594548	64594748	0.390000	chr13	31825200	31825400	0.400000
chr19	17291910	17292310	0.602500	chr13	31846600	31847000	0.772500
chr9	80990760	80990960	0.290000	chr13	31863000	31863200	0.370000
chr15	86034022	86034422	0.447500	chr13	31865200	31865600	0.457500
chr5	112254239	112254639	0.477500	chr1	33188600	33189000	0.490000
chr5	123753411	123753611	0.330000	chr13	31891400	31891600	0.455000
chr20	12846872	12847072	0.435000	chr13	31896600	31896800	0.450000
chr2	93387683	93388083	0.385000	chr13	31898400	31898800	0.487500
chr4	176784873	176785073	0.440000	chr13	31903800	31904000	0.510000
chr7	114296336	114296536	0.305000	chr13	31909000	31909200	0.375000
chr2	220726363	220726963	0.275000	chr13	31910000	31910600	0.320000
chr19	27123877	27124077	0.405000	chr13	31920400	31920600	0.415000
chr12	115094976	115095176	0.410000	chr13	31928200	31928400	0.425000
chr1	57550485	57550685	0.420000	chr13	31931000	31931200	0.430000
chr14	104272378	104272578	0.405000	chr13	31934200	31934400	0.490000
chr3	81353258	81353858	0.410000	chr13	31945200	31945800	0.443333
chr1	110522536	110522736	0.375000	chr13	31949600	31949800	0.440000
chr3	32321922	32322322	0.452500	chr13	31950200	31950600	0.457500
chr7	138687965	138688365	0.447500	chr13	31951200	31951600	0.500000
chr6	159950144	159950344	0.435000	chr13	31955800	31956000	0.490000
chr12	89975635	89975835	0.405000	chr13	31965800	31966000	0.430000
chr12	74264029	74264229	0.380000	chr13	31968600	31968800	0.470000
chr5	9973525	9973725	0.390000	chr13	31982600	31982800	0.440000
chr4	17402275	17402475	0.375000	chr13	31987600	31987800	0.435000
chr15	50806758	50806958	0.415000	chr1	3320000	3320200	0.495000
chrX	45555430	45556230	0.352500	chr13	32000800	32001600	0.431250
chr18	51621605	51621805	0.455000	chr13	32015800	32016000	0.465000
chr15	83181170	83181370	0.420000	chr13	32017600	32017800	0.450000
chr5	85924117	85924317	0.335000	chr13	32019800	32020000	0.365000
chrY	48524414	48524614	0.000000	chr13	32023800	32024000	0.295000
chr10	90954437	90954637	0.465000	chr13	32031000	32031200	0.545000
chr15	101306426	101306626	0.635000	chr13	32031600	32031800	0.675000
chr14	54411950	54412150	0.415000	chr13	32036200	32036400	0.440000
chr13	20095222	20095422	0.355000	chr13	32038400	32038600	0.375000
chr12	58708713	58708913	0.435000	chr13	32042600	32042800	0.445000
chr22	34661112	34661312	0.370000	chr13	32046400	32046600	0.445000
chr1	113608033	113608233	0.395000	chr13	32047800	32048000	0.485000
chr8	127301871	127302071	0.420000	chr13	32049000	32049200	0.465000
chr7	68863414	68863614	0.465000	chr13	32098400	32098600	0.500000
chr9	62286165	62286365	0.505000	chr13	32107600	32107800	0.520000
chr4	154289639	154289839	0.355000	chr13	32115200	32115400	0.440000
chr4	138751027	138751227	0.400000	chr13	32116400	32116600	0.335000
chr1	16888726	16888926	0.505000	chr13	32117800	32118000	0.520000
chr7	93785679	93786879	0.380000	chr13	32124800	32126000	0.403333
chr6	58271084	58271284	0.370000	chr13	32164800	32165000	0.450000
chr2	92552165	92552365	0.395000	chr13	32174000	32174200	0.405000
chrX	100191883	100192283	0.372500	chr13	32175200	32175600	0.420000
chr10	68360325	68360525	0.495000	chr1	33218800	33219000	0.555000
chr1	63022300	63022500	0.430000	chr13	32205800	32206000	0.465000
chr5	70466016	70466216	0.490000	chr13	32222200	32222400	0.565000
chr11	33040871	33041071	0.420000	chr13	32246600	32246800	0.540000
chr10	30716024	30716224	0.375000	chr13	32253000	32253200	0.435000
chr11	85470946	85471146	0.395000	chr13	32261600	32261800	0.515000
chr11	66776295	66776495	0.390000	chr13	32268000	32268200	0.525000
chr15	87711447	87711647	0.365000	chr13	32297400	32297600	0.370000
chr4	147259876	147260076	0.400000	chr13	32310200	32310400	0.405000
chr19	36965228	36966228	0.455000	chr13	32315000	32316000	0.588000
chr13	96371999	96372199	0.340000	chr13	32316600	32316800	0.365000
chr12	37667830	37668230	0.347500	chr13	32318000	32318400	0.352500
chr15	205355	205555	0.000000	chr13	32334800	32335000	0.380000
chrX	53598157	53598357	0.380000	chr13	32341000	32341200	0.365000
chr8	109466560	109466760	0.480000	chr1	33237600	33237800	0.490000
chr19	51424666	51424866	0.375000	chr13	32381600	32381800	0.500000
chr13	62248100	62248300	0.390000	chr13	32390200	32390400	0.495000
chr2	207722307	207722507	0.445000	chr13	32415200	32415400	0.465000
chr1	222578005	222578205	0.340000	chr13	32423800	32424000	0.375000
chr6	122842821	122843021	0.440000	chr13	32424400	32424600	0.510000
chr22	26719580	26720180	0.498333	chr13	32426200	32426800	0.505000
chrX	137459218	137459418	0.425000	chr13	32427200	32427400	0.715000
chr13	114155099	114155299	0.655000	chr13	32428200	32428400	0.685000
chr8	81194607	81195207	0.393333	chr13	32428800	32429400	0.440000
chr11	15158212	15158412	0.455000	chr13	32430200	32430400	0.510000
chrX	24954748	24954948	0.450000	chr13	32431400	32431600	0.455000
chr8	114882672	114882872	0.420000	chr13	32443200	32443400	0.445000
chr8	87714411	87714611	0.220000	chr13	32449000	32449200	0.400000
chr3	94885064	94885264	0.325000	chr13	32453200	32453400	0.420000
chr14	29948855	29949055	0.385000	chr13	32467400	32467600	0.490000
chr7	64128250	64128450	0.480000	chr13	32468800	32469000	0.520000
chr3	10905232	10905632	0.412500	chr13	32471400	32471800	0.530000
chr9	118141178	118141378	0.280000	chr13	32472200	32472400	0.370000
chr15	31888734	31888934	0.300000	chr13	32473800	32474000	0.400000
chr13	99786466	99786666	0.390000	chr13	32475400	32475600	0.445000
chr6	13688396	13688596	0.410000	chr13	32496800	32497000	0.420000
chr9	68334084	68334284	0.420000	chr13	32497600	32497800	0.480000
chr2	176754427	176754627	0.270000	chr13	32511000	32511200	0.320000
chr3	122252770	122253170	0.415000	chr13	32530800	32531200	0.417500
chr2	14594338	14594938	0.413333	chr13	32538400	32539000	0.511667
chr14	83624650	83625050	0.337500	chr13	32548800	32549200	0.350000
chr12	56509880	56511280	0.473571	chr1	33255600	33257000	0.770714
chr7	29789455	29789855	0.520000	chr13	32586200	32586600	0.747500
chr12	61287701	61288501	0.450000	chr13	32587200	32588000	0.510000
chr9	75278319	75278519	0.350000	chr13	32601000	32601200	0.420000
chr11	50016663	50016863	0.305000	chr13	32617200	32617400	0.365000
chr14	12947106	12947306	0.000000	chr13	32627800	32628000	0.415000
chr22	12345392	12345592	0.370000	chr13	32634000	32634200	0.375000
chr11	95474873	95475073	0.370000	chr13	32639600	32639800	0.380000
chr4	18853050	18853250	0.420000	chr13	32650800	32651000	0.440000
chr20	49139826	49140026	0.460000	chr13	32717400	32717600	0.505000
chr3	119790482	119790682	0.375000	chr13	32720800	32721000	0.455000
chr8	98666268	98666468	0.280000	chr13	32737200	32737400	0.390000
chr9	81090583	81090783	0.340000	chr13	32737800	32738000	0.345000
chr15	47528761	47528961	0.380000	chr13	32746600	32746800	0.410000
chr13	33199117	33199317	0.360000	chr13	32748400	32748600	0.335000
chr6	162246162	162246362	0.455000	chr13	32750400	32750600	0.510000
chr12	94452440	94452640	0.335000	chr13	32752600	32752800	0.410000
chrX	57743341	57743541	0.425000	chr13	32783200	32783400	0.435000
chr18	61315274	61315474	0.390000	chr13	32791800	32792000	0.510000
chr3	86659038	86659238	0.440000	chr13	32811400	32811600	0.525000
chr17	8914792	8914992	0.520000	chr1	3328200	3328400	0.525000
chr3	35335831	35336031	0.435000	chr13	32839000	32839200	0.500000
chr6	121564381	121564981	0.433333	chr13	32881000	32881600	0.475000
chr9	78202897	78203297	0.375000	chr13	32890000	32890400	0.440000
chr18	43726218	43726418	0.430000	chr13	32894800	32895000	0.435000
chr7	103301334	103301534	0.395000	chr13	32905600	32905800	0.440000
chr6	137256279	137256479	0.510000	chr13	32911600	32911800	0.525000
chr1	116927570	116927770	0.480000	chr13	32940600	32940800	0.525000
chr10	68156537	68156737	0.390000	chr13	32941400	32941600	0.480000
chr9	93299973	93300173	0.450000	chr1	33295600	33295800	0.590000
chr22	35237133	35237333	0.370000	chr13	32969800	32970000	0.445000
chr5	178392619	178392819	0.515000	chr1	33298800	33299000	0.590000
chr2	239907086	239907886	0.383750	chr13	32988600	32989400	0.397500
chr5	113165206	113165406	0.430000	chr1	33300800	33301000	0.520000
chr1	35745298	35745498	0.400000	chr13	33015200	33015400	0.465000
chr20	60876460	60877060	0.505000	chr13	33016400	33017000	0.761667
chr5	132276893	132277093	0.395000	chr13	33017600	33017800	0.450000
chr10	124191017	124191217	0.365000	chr1	33302400	33302600	0.460000
chr14	45441192	45441792	0.400000	chr13	33033200	33033800	0.475000
chr2	146357643	146357843	0.350000	chr13	33035000	33035200	0.400000
chr2	196782940	196783140	0.300000	chr13	33036000	33036200	0.325000
chr16	7274235	7274435	0.400000	chr13	33057600	33057800	0.470000
chr3	146921241	146921841	0.435000	chr1	33306800	33307400	0.725000
chr19	21753371	21753571	0.490000	chr13	33080000	33080200	0.495000
chr16	62955232	62955432	0.345000	chr13	33105400	33105600	0.440000
chr5	91637548	91637748	0.290000	chr13	33111000	33111200	0.420000
chr1	233739118	233739318	0.425000	chr13	33123600	33123800	0.470000
chrY	14927918	14928118	0.355000	chr13	33126400	33126600	0.385000
chrX	74621231	74621431	0.545000	chr1	33320400	33320600	0.625000
chr4	23903237	23903637	0.370000	chr13	33204200	33204600	0.385000
chr17	82181608	82182008	0.417500	chr13	33205800	33206200	0.445000
chrX	108114331	108114731	0.372500	chr13	33207600	33208000	0.487500
chr20	53802217	53802417	0.390000	chr13	33214400	33214600	0.440000
chr19	21727075	21727275	0.385000	chr13	33223200	33223400	0.405000
chr8	19211544	19211744	0.325000	chr13	33228600	33228800	0.375000
chr5	60367817	60368217	0.412500	chr13	33242400	33242800	0.432500
chr4	61695735	61695935	0.365000	chr13	33245600	33245800	0.385000
chrX	105815860	105816060	0.315000	chr13	33251400	33251600	0.390000
chr5	98858970	98859170	0.300000	chr13	33263000	33263200	0.420000
chrX	107043447	107043647	0.385000	chr1	33327000	33327200	0.465000
chr8	34321433	34321633	0.410000	chr1	33328000	33328200	0.480000
chr11	25455358	25455558	0.275000	chr13	33284200	33284400	0.350000
chr3	33271058	33271258	0.530000	chr13	33285800	33286000	0.560000
chr10	103181261	103181661	0.405000	chr13	33297000	33297400	0.407500
chr7	117462573	117462773	0.360000	chr13	33304000	33304200	0.410000
chr5	8098982	8099182	0.490000	chr1	33332600	33332800	0.525000
chr10	32749668	32749868	0.270000	chr13	33340800	33341000	0.390000
chr19	2927288	2927488	0.495000	chr13	33349400	33349600	0.575000
chrX	121109285	121109685	0.440000	chr13	33350000	33350400	0.747500
chr13	56834190	56834590	0.375000	chr1	33335000	33335400	0.467500
chr1	230513605	230513805	0.470000	chr13	33353400	33353600	0.495000
chr12	68935213	68935413	0.425000	chr13	33355600	33355800	0.445000
chr2	125893133	125893333	0.115000	chr13	33363400	33363600	0.430000
chr1	217542527	217542727	0.455000	chr13	33368000	33368200	0.470000
chr1	176542342	176542542	0.415000	chr13	33375400	33375600	0.425000
chr16	23107920	23108320	0.442500	chr1	33338800	33339200	0.522500
chr2	118596955	118597355	0.480000	chr13	33388200	33388600	0.485000
chr2	82422804	82423004	0.205000	chr13	33412200	33412400	0.365000
chr12	20857392	20857592	0.215000	chr13	33426200	33426400	0.320000
chr14	51025087	51025287	0.435000	chr1	33347000	33347200	0.485000
chr4	107407141	107407541	0.462500	chr1	33347600	33348000	0.500000
chr16	61015453	61015653	0.390000	chr13	33488000	33488200	0.445000
chr7	149849370	149850570	0.490000	chr1	33349400	33350600	0.748333
chrY	34350775	34351175	0.000000	chr13	33495000	33495400	0.357500
chr15	89094610	89094810	0.500000	chr13	33509800	33510000	0.515000
chr20	7590141	7590341	0.405000	chr13	33525800	33526000	0.420000
chrX	79546000	79546200	0.315000	chr13	33526800	33527000	0.355000
chr12	112635017	112635217	0.340000	chr13	33529000	33529200	0.350000
chr5	155529446	155529646	0.485000	chr13	33537800	33538000	0.510000
chr19	40791801	40792601	0.465000	chr13	33542400	33543200	0.608750
chr5	152209476	152209676	0.385000	chr13	33543600	33543800	0.420000
chr14	105814904	105815104	0.470000	chr13	33545600	33545800	0.485000
chr3	48171652	48171852	0.300000	chr13	33548200	33548400	0.380000
chr11	19000613	19001013	0.367500	chr13	33550800	33551200	0.380000
chr9	131081203	131081803	0.486667	chr13	33610400	33611000	0.558333
chrX	146641179	146641379	0.450000	chr1	33361600	33361800	0.485000
chr5	35076838	35077038	0.400000	chr13	33644600	33644800	0.460000
chr5	124890663	124890863	0.375000	chr13	33676800	33677000	0.490000
chr17	20283599	20283799	0.515000	chr1	33367800	33368000	0.590000
chr8	97567612	97567812	0.490000	chr13	33678200	33678400	0.510000
chr8	62945600	62945800	0.455000	chr13	33679400	33679600	0.545000
chr4	76466584	76466984	0.320000	chr13	33722600	33723000	0.330000
chrY	15241675	15242075	0.392500	chr13	33723800	33724200	0.420000
chr6	17870688	17870888	0.410000	chr13	33728800	33729000	0.415000
chr9	117066321	117066521	0.365000	chr13	33730200	33730400	0.460000
chr2	139343377	139343577	0.325000	chr13	33730800	33731000	0.405000
chr20	11860202	11860402	0.365000	chr13	33744000	33744200	0.415000
chr4	182089965	182090165	0.295000	chr13	33757800	33758000	0.365000
chr9	37669013	37669213	0.430000	chr13	33761800	33762000	0.500000
chr11	66996050	66996250	0.460000	chr1	33377200	33377400	0.480000
chr2	8952599	8952799	0.320000	chr13	33785400	33785600	0.395000
chrX	139062694	139063294	0.360000	chr13	33787000	33787600	0.426667
chrY	45303546	45304146	0.000000	chr13	33797800	33798400	0.365000
chr18	42990623	42990823	0.295000	chr13	33800400	33800600	0.385000
chr6	165996550	165996750	0.500000	chr13	33818000	33818200	0.605000
chr6	125756233	125756833	0.481667	chr13	33818600	33819200	0.491667
chr20	34179954	34180154	0.405000	chr1	33382200	33382400	0.480000
chr15	87190502	87190702	0.405000	chr13	33827200	33827400	0.420000
chr11	116600049	116600249	0.370000	chr13	33866000	33866200	0.455000
chrX	126428844	126429044	0.330000	chr13	33872000	33872200	0.350000
chr1	224579516	224579716	0.465000	chr13	33918600	33918800	0.485000
chrX	124664265	124664465	0.370000	chr13	33931600	33931800	0.410000
chr10	21105846	21106046	0.385000	chr1	33396600	33396800	0.475000
chr11	45096999	45097199	0.435000	chr13	34156000	34156200	0.440000
chr10	3080463	3080663	0.450000	chr13	34157000	34157200	0.500000
chr6	56388414	56388814	0.417500	chr13	34181800	34182200	0.425000
chr17	53682658	53682858	0.360000	chr1	33421200	33421400	0.380000
chr4	21764419	21764619	0.400000	chr13	34255800	34256000	0.415000
chr18	18417345	18417545	0.425000	chr13	34256400	34256600	0.495000
chrX	118491026	118491226	0.435000	chr13	34258000	34258200	0.480000
chr2	60619939	60620539	0.518333	chr1	33430600	33431200	0.766667
chr3	168368432	168368832	0.447500	chr1	33433800	33434200	0.457500
chr22	18183520	18183720	0.450000	chr1	33456000	33456200	0.485000
chr7	130100431	130100631	0.335000	chr1	33456600	33456800	0.430000
chrX	139233410	139234010	0.445000	chr1	33461000	33461600	0.476667
chr21	12598864	12599064	0.405000	chr1	33470600	33470800	0.530000
chr13	79583118	79583318	0.430000	chr1	33472400	33472600	0.590000
chr9	5295006	5295206	0.360000	chr13	34748200	34748400	0.460000
chr3	124363637	124364837	0.462500	chr13	34941800	34943000	0.704167
chr3	80354779	80354979	0.345000	chr13	34943800	34944000	0.410000
chrX	110302844	110303044	0.345000	chr13	34944800	34945000	0.360000
chr3	42047717	42048117	0.352500	chr13	34967800	34968200	0.417500
chr9	127828731	127828931	0.575000	chr1	3349800	3350000	0.660000
chr8	93590366	93590566	0.415000	chr1	33508800	33509000	0.470000
chr8	39762262	39762462	0.390000	chr13	35139800	35140000	0.395000
chr3	194996644	194996844	0.460000	chr13	35144600	35144800	0.485000
chr8	115401409	115401609	0.265000	chr13	35157200	35157400	0.405000
chrX	16093471	16093671	0.295000	chr13	35164400	35164600	0.350000
chr16	15776634	15776834	0.515000	chr1	33519400	33519600	0.645000
chr16	22032337	22032537	0.460000	chr13	35252600	35252800	0.475000
chr4	85963313	85963513	0.285000	chr13	35331600	35331800	0.325000
chr2	166929891	166930091	0.350000	chr13	35349800	35350000	0.420000
chr11	114867391	114867591	0.410000	chr13	35356600	35356800	0.430000
chrX	48697336	48697536	0.575000	chr13	35471200	35471400	0.665000
chr6	44887487	44887687	0.400000	chr13	35475600	35475800	0.550000
chr8	8980717	8980917	0.400000	chr1	33547600	33547800	0.415000
chr14	72474700	72475100	0.495000	chr13	35476200	35476600	0.500000
chr13	21069933	21070133	0.335000	chr13	35497000	35497200	0.360000
chr5	48280584	48280784	0.405000	chr13	35512600	35512800	0.440000
chr3	21064940	21065340	0.392500	chr13	35566400	35566800	0.420000
chr11	6593418	6593818	0.410000	chr13	35622000	35622400	0.440000
chr15	17484561	17484761	0.385000	chr13	35630800	35631000	0.450000
chr3	128767274	128767474	0.535000	chr13	35721000	35721200	0.605000
chr12	82499283	82499483	0.355000	chr13	35722600	35722800	0.395000
chr17	22875173	22875373	0.410000	chr13	35743200	35743400	0.420000
chr7	27029024	27029224	0.380000	chr13	35826800	35827000	0.445000
chr4	112715155	112715555	0.425000	chr13	35953600	35954000	0.437500
chr3	133239351	133239551	0.450000	chr13	35967600	35967800	0.500000
chrY	15378855	15379055	0.345000	chr13	35994800	35995000	0.375000
chr1	246306701	246306901	0.390000	chr1	33613000	33613200	0.515000
chr11	116498776	116499576	0.516250	chr13	36130800	36131600	0.742500
chr5	169081363	169081763	0.515000	chr13	36214400	36214800	0.697500
chr3	132536928	132537128	0.425000	chr1	33622600	33622800	0.445000
chr12	52531677	52531877	0.575000	chr1	33625000	33625200	0.660000
chr1	114898072	114898272	0.465000	chr13	36294200	36294400	0.470000
chr2	103645064	103645264	0.360000	chr13	36294800	36295000	0.410000
chr6	40550787	40551787	0.454000	chr13	36297000	36298000	0.503000
chr13	107191274	107191474	0.240000	chr13	36315400	36315600	0.320000
chr3	14153995	14154195	0.435000	chr1	33633200	33633400	0.625000
chr12	58772746	58773346	0.368333	chr13	36343800	36344400	0.405000
chr15	72625310	72625510	0.340000	chr13	36345400	36345600	0.390000
chr8	10891881	10892481	0.470000	chr13	36346400	36347000	0.628333
chr2	18366087	18366287	0.275000	chr13	36347600	36347800	0.325000
chr2	35855769	35855969	0.380000	chr13	36395400	36395600	0.410000
chr18	38607528	38607728	0.330000	chr13	36417400	36417600	0.355000
chr1	131702455	131702655	0.000000	chr13	36418000	36418200	0.375000
chr9	136295254	136295654	0.457500	chr13	36420400	36420800	0.497500
chr12	7538447	7538647	0.415000	chr13	36421600	36421800	0.435000
chr3	14835447	14836247	0.503750	chr13	36431800	36432600	0.725000
chr11	84874722	84874922	0.505000	chr13	36433000	36433200	0.585000
chr13	83773988	83774388	0.315000	chr13	36436800	36437200	0.387500
chr4	110080126	110080326	0.405000	chr13	36445400	36445600	0.415000
chr19	57874272	57874472	0.360000	chr13	36448000	36448200	0.380000
chr2	74959930	74960130	0.435000	chr13	36450600	36450800	0.525000
chr5	48931767	48931967	0.410000	chr13	36475600	36475800	0.430000
chr14	14434378	14434778	0.000000	chr13	36513400	36513800	0.347500
chr14	42370413	42370613	0.400000	chr13	36532000	36532200	0.415000
chr1	240507999	240508199	0.395000	chr1	33654400	33654600	0.555000
chr1	54891850	54892050	0.435000	chr13	36549800	36550000	0.555000
chr7	45120680	45120880	0.445000	chr13	36552400	36552600	0.460000
chr8	62684767	62684967	0.415000	chr1	3365600	3365800	0.560000
chr4	62150879	62151079	0.325000	chr13	36614800	36615000	0.520000
chr10	61220148	61220348	0.270000	chr13	36640000	36640200	0.370000
chr11	40657883	40658083	0.345000	chr13	36666800	36667000	0.360000
chr5	79367692	79367892	0.415000	chr13	36668400	36668600	0.430000
chr5	32087073	32087673	0.600000	chr13	36673800	36674400	0.688333
chr15	11306775	11306975	0.000000	chr1	33667600	33667800	0.430000
chr4	115420197	115420397	0.410000	chr13	36789200	36789400	0.490000
chr6	139165611	139166211	0.405000	chr13	36813200	36813800	0.428333
chr4	87301030	87301430	0.477500	chr13	36814400	36814800	0.495000
chr2	165364953	165365153	0.330000	chr13	36815200	36815400	0.430000
chrX	49753540	49754940	0.446429	chr13	36819000	36820400	0.602143
chr6	135982756	135982956	0.465000	chr13	36821000	36821200	0.470000
chr5	92356721	92356921	0.415000	chr13	36828000	36828200	0.385000
chr6	55987428	55987828	0.357500	chr13	36829800	36830200	0.440000
chr5	27109146	27109346	0.380000	chr13	36840800	36841000	0.400000
chr10	84123456	84123656	0.420000	chr13	36848600	36848800	0.480000
chr14	106575151	106575351	0.455000	chr13	36851000	36851200	0.480000
chr15	72460189	72460389	0.430000	chr13	36857400	36857600	0.445000
chrX	66038867	66039067	0.445000	chr13	36858400	36858600	0.505000
chr8	140101137	140101337	0.470000	chr13	36862400	36862600	0.415000
chr5	15515100	15515300	0.445000	chr13	36863000	36863200	0.450000
chr6	139948979	139949179	0.315000	chr13	36876000	36876200	0.405000
chr7	79654082	79654282	0.475000	chr13	36888200	36888400	0.495000
chr14	35691966	35692366	0.275000	chr13	36918400	36918800	0.365000
chr5	90580061	90580661	0.395000	chr13	36920000	36920600	0.798333
chr2	213996128	213996328	0.315000	chr13	36931600	36931800	0.370000
chr8	114931861	114932061	0.215000	chr13	36951000	36951200	0.340000
chr2	107030573	107030773	0.300000	chr13	36981200	36981400	0.315000
chr21	31202758	31203958	0.419167	chr13	36998800	37000000	0.535000
chr19	36246219	36246819	0.480000	chr13	37000400	37001000	0.585000
chr14	56279690	56279890	0.355000	chr13	37001400	37001600	0.360000
chr2	214912179	214912379	0.295000	chr13	37040000	37040200	0.325000
chrX	29688845	29689045	0.370000	chr13	37042600	37042800	0.400000
chr2	112627707	112628707	0.474000	chr13	37059200	37060200	0.579000
chr14	78558054	78558254	0.425000	chr13	37064800	37065000	0.450000
chr7	105463287	105463487	0.380000	chr13	37074800	37075000	0.300000
chr4	13432044	13432244	0.315000	chr13	37076200	37076400	0.340000
chr14	830938	831138	0.000000	chr13	37087600	37087800	0.370000
chr22	32178791	32178991	0.540000	chr13	37091000	37091200	0.545000
chr4	161989751	161989951	0.340000	chr13	37109200	37109400	0.355000
chr2	175597470	175597670	0.365000	chr13	37118200	37118400	0.455000
chr4	176577907	176578107	0.435000	chr1	33720000	33720200	0.440000
chr4	32798587	32798787	0.505000	chr1	3372400	3372600	0.540000
chr7	7205135	7205335	0.390000	chr13	37346000	37346200	0.395000
chr4	148262815	148263015	0.440000	chr13	37473200	37473400	0.510000
chr14	13417924	13418124	0.000000	chr13	37835600	37835800	0.345000
chr2	202323078	202323678	0.460000	chr13	37870000	37870600	0.593333
chr12	21927486	21927686	0.405000	chr13	37918800	37919000	0.415000
chr21	27707267	27707667	0.360000	chr13	37923200	37923600	0.372500
chr16	63940416	63940616	0.240000	chr13	37943800	37944000	0.385000
chr6	50780320	50780520	0.380000	chr13	37945000	37945200	0.480000
chr10	114402343	114402743	0.412500	chr13	37959400	37959800	0.437500
chr16	71087138	71087338	0.465000	chr13	37989400	37989600	0.475000
chr1	170624314	170624514	0.425000	chr13	38045800	38046000	0.550000
chr11	67568930	67569130	0.470000	chr13	38091000	38091200	0.505000
chr2	186017871	186018071	0.270000	chr13	38167600	38167800	0.305000
chr18	6297905	6298105	0.320000	chr13	38340800	38341000	0.390000
chr20	31241458	31241658	0.380000	chr13	38341400	38341600	0.475000
chr2	239899889	239901489	0.462500	chr13	38348800	38350400	0.483125
chr3	43347011	43347411	0.407500	chr13	38364200	38364600	0.432500
chr7	54172991	54173191	0.265000	chr13	38365800	38366000	0.410000
chr6	121222810	121223010	0.365000	chr13	38370200	38370400	0.370000
chr9	110457852	110458452	0.326667	chr13	38398600	38399200	0.368333
chr15	24413501	24413701	0.430000	chr13	38415400	38415600	0.505000
chr12	14804588	14804788	0.305000	chr13	38417800	38418000	0.445000
chr4	5059953	5060153	0.500000	chr1	3384600	3384800	0.535000
chr12	22229598	22229998	0.395000	chr13	38582200	38582600	0.397500
chr9	18791675	18792675	0.396000	chr13	38602200	38603200	0.424000
chr20	28956555	28956755	0.345000	chr13	38604000	38604200	0.365000
chr6	24912648	24912848	0.500000	chr13	38656800	38657000	0.565000
chr2	27719157	27720157	0.456000	chr13	38686400	38687400	0.599000
chr2	81107369	81107769	0.450000	chr13	38735800	38736200	0.452500
chr2	114142797	114142997	0.385000	chr13	38872800	38873000	0.445000
chr7	131101536	131101736	0.340000	chr13	38915600	38915800	0.395000
chrX	56687132	56687332	0.385000	chr1	33899000	33899200	0.530000
chr5	44062687	44062887	0.325000	chr13	38990800	38991000	0.415000
chr17	56875356	56875556	0.390000	chr13	38998800	38999000	0.410000
chr7	97813771	97813971	0.405000	chr13	39016200	39016400	0.410000
chr10	21262763	21262963	0.445000	chr13	39016800	39017000	0.460000
chr12	114032836	114033436	0.441667	chr1	33902400	33903000	0.510000
chr20	13801680	13801880	0.320000	chr1	33903400	33903600	0.435000
chr18	51283775	51283975	0.400000	chr13	39034200	39034400	0.435000
chr1	90542624	90543424	0.366250	chr13	39034800	39035600	0.390000
chr15	19027552	19027752	0.355000	chr13	39036400	39036600	0.415000
chr15	65922802	65923802	0.489000	chr13	39037800	39038800	0.598000
chr14	71793063	71793263	0.300000	chr13	39040800	39041000	0.360000
chr16	14959302	14959502	0.330000	chr13	39047600	39047800	0.410000
chr1	81549288	81549488	0.385000	chr13	39086600	39086800	0.410000
chr11	122973789	122973989	0.425000	chr1	33913200	33913400	0.515000
chr3	105082533	105082733	0.345000	chr13	39148800	39149000	0.435000
chr4	85776300	85776700	0.405000	chr1	33918400	33918800	0.410000
chr5	24409329	24409529	0.385000	chr1	33919400	33919600	0.390000
chr2	11501080	11501280	0.475000	chr13	39244600	39244800	0.480000
chr1	167225441	167225641	0.360000	chr13	39263000	39263200	0.465000
chr9	110869559	110870159	0.445000	chr13	39345600	39346200	0.458333
chr17	38769035	38769435	0.442500	chr13	39348200	39348600	0.512500
chr6	88203942	88204142	0.300000	chr13	39366400	39366600	0.360000
chr1	150202811	150203011	0.360000	chr13	39374800	39375000	0.380000
chr8	20686596	20686796	0.355000	chr13	39375600	39375800	0.435000
chr9	121936408	121936608	0.480000	chr13	39378400	39378600	0.515000
chr13	49823251	49823451	0.410000	chr13	39380400	39380600	0.475000
chr3	175806269	175806669	0.352500	chr13	39401000	39401400	0.370000
chr15	32176884	32177084	0.300000	chr13	39401800	39402000	0.430000
chr20	38498901	38499101	0.355000	chr13	39402800	39403000	0.415000
chr9	131832630	131832830	0.425000	chr13	39415600	39415800	0.455000
chrX	131146460	131146660	0.400000	chr13	39416600	39416800	0.315000
chr14	32475454	32475854	0.477500	chr13	39444800	39445200	0.492500
chr1	196286326	196286726	0.422500	chr13	39446200	39446600	0.455000
chr9	66841931	66842131	0.295000	chr13	39451400	39451600	0.350000
chr1	72514815	72515015	0.365000	chr13	39452000	39452200	0.400000
chr21	16782773	16783173	0.357500	chr13	39455800	39456200	0.370000
chr22	6788970	6789170	0.000000	chr13	39568000	39568200	0.335000
chr1	13701066	13701266	0.460000	chr13	39575800	39576000	0.465000
chr20	35629752	35630552	0.508750	chr13	39602600	39603400	0.703750
chrY	49954107	49954507	0.000000	chr13	39612000	39612400	0.337500
chr9	18312874	18313074	0.395000	chr13	39616200	39616400	0.455000
chr2	30797119	30797519	0.480000	chr13	39618600	39619000	0.540000
chrX	81864273	81864473	0.300000	chr13	39641800	39642000	0.355000
chr16	23783028	23783228	0.480000	chr13	39655600	39655800	0.690000
chr14	25059811	25060011	0.465000	chr13	39656200	39656400	0.495000
chr8	120902203	120902403	0.345000	chr13	39670600	39670800	0.385000
chr8	31915728	31915928	0.285000	chr13	39685800	39686000	0.330000
chr20	64439578	64439778	0.000000	chr13	39688800	39689000	0.370000
chr14	39704581	39704781	0.285000	chr13	39699400	39699600	0.310000
chr12	18296376	18296576	0.360000	chr13	39732000	39732200	0.450000
chr9	74910540	74910940	0.482500	chr13	39765800	39766200	0.505000
chr10	36165274	36165874	0.388333	chr13	39777600	39778200	0.405000
chr5	24227632	24228032	0.420000	chr13	39779400	39779800	0.480000
chr10	120338599	120338799	0.470000	chr13	39811200	39811400	0.530000
chr15	91036460	91036660	0.390000	chr13	39811800	39812000	0.570000
chr16	63561752	63561952	0.425000	chr13	39823200	39823400	0.430000
chr18	25128284	25128484	0.340000	chr13	39855400	39855600	0.475000
chr3	54092202	54092402	0.485000	chr13	39893000	39893200	0.495000
chr2	58477881	58478081	0.410000	chr13	39895200	39895400	0.455000
chrX	123675905	123676105	0.460000	chr13	39942800	39943000	0.465000
chr15	77260488	77260688	0.305000	chr13	39952600	39952800	0.340000
chrX	103243638	103244038	0.362500	chr13	39998200	39998600	0.415000
chr16	65502505	65502705	0.430000	chr13	40026400	40026600	0.445000
chr15	84142501	84142701	0.445000	chr13	40030400	40030600	0.510000
chr12	10508766	10508966	0.270000	chr13	40064600	40064800	0.460000
chr17	22713035	22713235	0.445000	chr13	40069200	40069400	0.465000
chr6	82574835	82575035	0.375000	chr13	40082600	40082800	0.420000
chr14	72063343	72063543	0.435000	chr13	40096400	40096600	0.520000
chr3	138412914	138413114	0.500000	chr13	40103000	40103200	0.560000
chr5	18019173	18019573	0.375000	chr13	40116000	40116400	0.445000
chr11	8124527	8124727	0.345000	chr13	40126800	40127000	0.425000
chr10	126684490	126684890	0.470000	chr13	40127400	40127800	0.495000
chr3	140226844	140227044	0.430000	chr13	40129600	40129800	0.455000
chrX	45400571	45400771	0.400000	chr13	40138000	40138200	0.425000
chr8	122939880	122940280	0.505000	chr1	34014000	34014400	0.542500
chr4	9645487	9645687	0.420000	chr13	40146800	40147000	0.450000
chr18	14322599	14322799	0.495000	chr13	40162000	40162200	0.525000
chr1	55105760	55105960	0.380000	chr13	40181600	40181800	0.420000
chr2	156721305	156721705	0.427500	chr13	40187200	40187600	0.460000
chrX	120262642	120262842	0.520000	chr13	40188000	40188200	0.545000
chrX	149663362	149663562	0.455000	chr13	40189600	40189800	0.470000
chr19	25799202	25799602	0.397500	chr13	40190800	40191200	0.415000
chr5	131001519	131001719	0.440000	chr13	40198400	40198600	0.460000
chr7	105181757	105181957	0.380000	chr13	40200400	40200600	0.475000
chr8	119622497	119622697	0.415000	chr13	40206600	40206800	0.505000
chrX	117995490	117995690	0.440000	chr13	40207200	40207400	0.455000
chr3	132915326	132915526	0.445000	chr13	40208600	40208800	0.515000
chr7	96712206	96712406	0.440000	chr13	40220400	40220600	0.450000
chr18	35019713	35020513	0.368750	chr13	40221400	40222200	0.416250
chr16	13310612	13310812	0.425000	chr13	40231800	40232000	0.440000
chr4	124926763	124926963	0.495000	chr13	40269600	40269800	0.500000
chr16	84378389	84378589	0.470000	chr13	40271600	40271800	0.570000
chr12	94565277	94565477	0.550000	chr13	40315600	40315800	0.555000
chr14	35253301	35253501	0.365000	chr13	40329800	40330000	0.380000
chrX	51006317	51006517	0.540000	chr13	40333400	40333600	0.565000
chrX	7340782	7341182	0.470000	chr13	40376400	40376800	0.602500
chr9	131129758	131129958	0.460000	chr13	40384000	40384200	0.465000
chr9	35385109	35385709	0.436667	chr13	40388800	40389400	0.518333
chr1	31008858	31009058	0.495000	chr13	40394400	40394600	0.515000
chr12	4255120	4255320	0.320000	chr13	40398200	40398400	0.380000
chr1	160450076	160450276	0.410000	chr13	40399800	40400000	0.425000
chr2	211534561	211534761	0.375000	chr13	40402400	40402600	0.520000
chr7	64655718	64655918	0.445000	chr13	40428400	40428600	0.500000
chr1	70119323	70119523	0.390000	chr13	40432200	40432400	0.485000
chr19	26824880	26825080	0.385000	chr13	40433600	40433800	0.410000
chr8	138041072	138041272	0.325000	chr13	40439000	40439200	0.440000
chr21	7286103	7286303	0.480000	chr13	40445600	40445800	0.590000
```
