## Supplementary material for "Interspecies regulatory landscapes and elements revealed by novel joint systematic integration of human and mouse blood cell epigenomes": Scripts for IDEAS modeling of epigenetic states jointly in human and mouse: S3V2_IDEAS_hg38_ccre2.cCRE.M.notall0.N.bed_matched.3.bed (part 1 of 14)

```
chr3	112509936	112510136	0.345000	chr10	100006400	100006600	0.455000
chr7	62107029	62107229	0.365000	chr10	100008200	100008400	0.370000
chr7	128657886	128658086	0.600000	chr10	100009800	100010000	0.795000
chr4	168482726	168482926	0.405000	chr10	100014400	100014600	0.415000
chr13	34240350	34240550	0.345000	chr10	100020600	100020800	0.450000
chr3	113449552	113449752	0.370000	chr10	100046200	100046400	0.535000
chr12	98422958	98423158	0.525000	chr10	10008000	10008200	0.555000
chr3	161516250	161516450	0.445000	chr10	100094200	100094400	0.460000
chr10	44470158	44470358	0.480000	chr10	100101000	100101200	0.515000
chr15	72937714	72937914	0.500000	chr10	100129600	100129800	0.505000
chr8	13124283	13124483	0.420000	chr10	100147400	100147600	0.500000
chr9	8975011	8975211	0.360000	chr10	100182400	100182600	0.385000
chr11	42101943	42102143	0.350000	chr10	100183600	100183800	0.415000
chr10	3541988	3542588	0.396667	chr10	100185000	100185600	0.481667
chr8	21505262	21506462	0.515000	chr10	100186000	100187200	0.529167
chr3	104883379	104883579	0.390000	chr10	100192400	100192600	0.400000
chr12	14348749	14348949	0.335000	chr10	100197600	100197800	0.410000
chr6	79778395	79778995	0.506667	chr10	100229000	100229600	0.603333
chr20	33350741	33350941	0.425000	chr10	100240800	100241000	0.430000
chr7	123856204	123856604	0.455000	chr10	100255600	100256000	0.482500
chr9	77491289	77491689	0.322500	chr10	100257000	100257400	0.420000
chr3	12503236	12503836	0.538333	chr10	100267200	100267800	0.573333
chr10	126318730	126318930	0.455000	chr10	100278600	100278800	0.475000
chr6	69285839	69286039	0.420000	chr10	100283000	100283200	0.425000
chr2	235619147	235619347	0.475000	chr10	100286000	100286200	0.590000
chr11	78737238	78737438	0.565000	chr10	100286600	100286800	0.715000
chr13	81199361	81199561	0.400000	chr10	100289800	100290000	0.510000
chr12	36091239	36091439	0.390000	chr10	100291400	100291600	0.450000
chr5	51355118	51355318	0.340000	chr10	100292400	100292600	0.440000
chr4	150011836	150012036	0.445000	chr10	100327000	100327200	0.470000
chr8	44342313	44342513	0.415000	chr10	100338600	100338800	0.485000
chr9	99231757	99231957	0.460000	chr10	100339400	100339600	0.530000
chr3	187112747	187112947	0.545000	chr10	100342400	100342600	0.550000
chr1	109175295	109175495	0.545000	chr10	100346400	100346600	0.680000
chr6	160607216	160607416	0.490000	chr10	100347000	100347200	0.665000
chr1	29915048	29915448	0.500000	chr10	100347800	100348200	0.560000
chr11	93949566	93949766	0.520000	chr10	100349200	100349400	0.575000
chr3	196696306	196696906	0.485000	chr10	100351200	100351800	0.495000
chr5	91197199	91197999	0.406250	chr10	100359000	100359800	0.436250
chr5	34852607	34853007	0.440000	chr10	100364800	100365200	0.465000
chr15	47959765	47960365	0.428333	chr10	100371000	100371600	0.520000
chr8	130038841	130040241	0.518571	chr10	100373000	100374400	0.550714
chr3	35424925	35425125	0.455000	chr10	100376800	100377000	0.490000
chr2	168940493	168940693	0.405000	chr10	100381000	100381200	0.425000
chr7	119197853	119198053	0.560000	chr10	1004000	1004200	0.620000
chr1	172518046	172518246	0.395000	chr10	100420000	100420200	0.445000
chr9	74795458	74795658	0.445000	chr10	100433800	100434000	0.495000
chr2	131577706	131577906	0.460000	chr10	100454800	100455000	0.640000
chr3	3080200	3080400	0.470000	chr10	100481600	100481800	0.550000
chr4	29659317	29659717	0.480000	chr10	100482600	100483000	0.635000
chr5	111174333	111174533	0.350000	chr10	100506600	100506800	0.440000
chr6	79714708	79715308	0.456667	chr10	100508800	100509400	0.491667
chr11	37560277	37560677	0.447500	chr10	100511000	100511400	0.475000
chr1	83793588	83793988	0.372500	chr10	100516800	100517200	0.450000
chr5	128772789	128772989	0.395000	chr10	100518800	100519000	0.425000
chrX	135225056	135226056	0.448000	chr10	100529000	100530000	0.593000
chr6	60577993	60578193	0.335000	chr10	100535800	100536000	0.600000
chr20	42420509	42420709	0.495000	chr10	100551400	100551600	0.500000
chr5	166809531	166809931	0.507500	chr10	100560000	100560400	0.512500
chr5	181104146	181104546	0.572500	chr10	100562000	100562400	0.657500
chr16	38024066	38024266	0.415000	chr10	100563000	100563200	0.605000
chr15	81319527	81319727	0.525000	chr10	100565200	100565400	0.530000
chr7	42076226	42076426	0.350000	chr10	100570600	100570800	0.490000
chr4	112735150	112735550	0.442500	chr10	100631200	100631600	0.480000
chr20	5162683	5162883	0.470000	chr10	100632000	100632200	0.620000
chr9	110675748	110675948	0.470000	chr10	100637000	100637200	0.525000
chr2	53001014	53001214	0.530000	chr10	100637800	100638000	0.625000
chrY	19930498	19930698	0.550000	chr10	100654000	100654200	0.690000
chr2	20516800	20517000	0.550000	chr10	100655000	100655200	0.640000
chr17	75119662	75119862	0.595000	chr10	100656600	100656800	0.720000
chrX	105069952	105070152	0.410000	chr10	100658400	100658600	0.500000
chr3	43168033	43168233	0.460000	chr10	100662200	100662400	0.550000
chr7	2999544	2999744	0.505000	chr10	100671000	100671200	0.700000
chr22	21772457	21772657	0.590000	chr10	100680800	100681000	0.640000
chr13	18772510	18772710	0.525000	chr10	100713600	100713800	0.620000
chr9	1811507	1811707	0.365000	chr10	100715600	100715800	0.765000
chr5	179760285	179760885	0.498333	chr10	100729200	100729800	0.608333
chr5	172049087	172049287	0.475000	chr10	100731200	100731400	0.560000
chr2	73291567	73291767	0.665000	chr10	100735400	100735600	0.760000
chr10	125153258	125153858	0.503333	chr10	100743600	100744200	0.598333
chr5	74547639	74548839	0.470000	chr10	100827000	100828200	0.687500
chr5	3238640	3238840	0.515000	chr10	100828800	100829000	0.605000
chr2	137559212	137559412	0.415000	chr10	100858400	100858600	0.465000
chr19	49448713	49449113	0.520000	chr10	100865000	100865400	0.592500
chr13	76183307	76183507	0.460000	chr10	100872400	100872600	0.545000
chr7	135609372	135609572	0.550000	chr10	100878600	100878800	0.565000
chr8	123528457	123528657	0.365000	chr10	100887000	100887200	0.510000
chr5	155274484	155274684	0.470000	chr10	100895000	100895200	0.540000
chr22	42733932	42734532	0.491667	chr10	1009000	1009600	0.536667
chr17	43887773	43887973	0.325000	chr10	100908200	100908400	0.390000
chrX	103355735	103356535	0.471250	chr10	100912600	100913400	0.675000
chr3	172110953	172111153	0.470000	chr10	100967400	100967600	0.510000
chr11	52940873	52941273	0.412500	chr10	100969000	100969400	0.640000
chr20	51607834	51608034	0.520000	chr10	100970200	100970400	0.605000
chr17	24163489	24163689	0.425000	chr10	100985600	100985800	0.535000
chrX	14945198	14945398	0.445000	chr10	100987400	100987600	0.660000
chr13	16869606	16869806	0.360000	chr10	100995600	100995800	0.515000
chr12	123246027	123246227	0.545000	chr10	100996400	100996600	0.595000
chr14	81469328	81472128	0.426429	chr10	100997000	100999800	0.676429
chr4	129398626	129398826	0.460000	chr10	1010000	1010200	0.480000
chr1	63806178	63806378	0.475000	chr10	101000200	101000400	0.615000
chr4	142043785	142043985	0.445000	chr10	101001400	101001600	0.520000
chr1	42306417	42306617	0.565000	chr10	101011600	101011800	0.620000
chr4	66981567	66981767	0.555000	chr10	101012200	101012400	0.600000
chr5	64959360	64959560	0.410000	chr10	101013000	101013200	0.450000
chr17	39455795	39455995	0.415000	chr10	101014400	101014600	0.595000
chr16	82713053	82713253	0.480000	chr10	101015200	101015400	0.550000
chr12	107832383	107832583	0.515000	chr10	101018400	101018600	0.565000
chr16	32468456	32468656	0.565000	chr10	101019000	101019200	0.735000
chr1	53407692	53407892	0.485000	chr10	101020800	101021000	0.490000
chr8	19373609	19373809	0.455000	chr10	101028800	101029000	0.625000
chr1	15681794	15681994	0.490000	chr10	101031200	101031400	0.605000
chr5	136289184	136290184	0.547000	chr10	101032000	101033000	0.638000
chr14	61628794	61628994	0.415000	chr10	101041400	101041600	0.420000
chr5	52469953	52470153	0.465000	chr10	101042800	101043000	0.615000
chr14	67473664	67473864	0.620000	chr10	101050400	101050600	0.655000
chr10	31020460	31020660	0.405000	chr10	101052400	101052600	0.500000
chr12	104955559	104955759	0.355000	chr10	101054400	101054600	0.440000
chr12	46814767	46814967	0.385000	chr10	101055600	101055800	0.495000
chr17	72414951	72415151	0.350000	chr10	101060000	101060200	0.450000
chr9	126502748	126503748	0.655000	chr10	101060600	101061600	0.662000
chr1	87046302	87046902	0.438333	chr10	101062200	101062800	0.653333
chr19	38650293	38650693	0.535000	chr10	101063600	101064000	0.567500
chr13	80180855	80181055	0.515000	chr10	101065600	101065800	0.535000
chr3	32926203	32926803	0.450000	chr10	101066200	101066800	0.668333
chr1	13395618	13396018	0.480000	chr10	101067800	101068200	0.510000
chr8	21473870	21474070	0.425000	chr10	101071400	101071600	0.500000
chr19	11946814	11947014	0.475000	chr10	101072000	101072200	0.585000
chr17	67817513	67817713	0.570000	chr10	101095600	101095800	0.610000
chr14	100823630	100824230	0.570000	chr10	101121000	101121600	0.586667
chr3	40167356	40167556	0.495000	chr10	101131200	101131400	0.630000
chr6	88994175	88994375	0.455000	chr10	101131800	101132000	0.775000
chr18	36509951	36510151	0.500000	chr10	101135200	101135400	0.650000
chr1	148910453	148910653	0.495000	chr10	101136000	101136200	0.570000
chr7	102656956	102657156	0.520000	chr10	101142400	101142600	0.550000
chr22	17982260	17982460	0.490000	chr10	101158200	101158400	0.505000
chr22	12706355	12706555	0.460000	chr10	101161800	101162000	0.550000
chr2	225546414	225546614	0.530000	chr10	101213800	101214000	0.585000
chr18	78042663	78042863	0.605000	chr10	101214800	101215000	0.655000
chr19	41206954	41207154	0.615000	chr10	101217600	101217800	0.660000
chr2	130546233	130546633	0.585000	chr10	101223200	101223600	0.625000
chr1	100436408	100436608	0.460000	chr10	101226800	101227000	0.485000
chr12	68906459	68906659	0.495000	chr10	101238800	101239000	0.600000
chr1	69170205	69170405	0.480000	chr10	101272400	101272600	0.550000
chrX	46362608	46362808	0.490000	chr10	101287800	101288000	0.535000
chr9	98693333	98693533	0.565000	chr10	101288400	101288600	0.600000
chr7	96151428	96151628	0.470000	chr10	101289600	101289800	0.575000
chr19	10723708	10724108	0.525000	chr10	101291600	101292000	0.667500
chr4	109681687	109682087	0.510000	chr10	101292600	101293000	0.587500
chr19	388504	388704	0.535000	chr10	101298000	101298200	0.585000
chr5	175460602	175461002	0.495000	chr10	101301400	101301800	0.507500
chr11	109113254	109114054	0.417500	chr10	101353800	101354600	0.657500
chr9	112222904	112223304	0.262500	chr10	101367600	101368000	0.355000
chr15	31660468	31660868	0.422500	chr10	101394600	101395000	0.432500
chr5	162786520	162786720	0.285000	chr10	101397200	101397400	0.375000
chr13	27896290	27897090	0.362500	chr10	101441800	101442600	0.377500
chr1	119987943	119988143	0.380000	chr10	101450400	101450600	0.425000
chr8	99675131	99675331	0.375000	chr10	101451400	101451600	0.380000
chr10	59393051	59393251	0.320000	chr10	101452800	101453000	0.350000
chrX	103892753	103893553	0.392500	chr10	101453800	101454600	0.401250
chr3	123591533	123591733	0.420000	chr10	101467400	101467600	0.425000
chr11	58053183	58053383	0.380000	chr10	101495400	101495600	0.415000
chr20	54742020	54742220	0.345000	chr10	101536000	101536200	0.400000
chr14	51613141	51613341	0.390000	chr10	101546000	101546200	0.400000
chr4	127325221	127325421	0.540000	chr10	101552600	101552800	0.545000
chr5	65762437	65762637	0.505000	chr10	101558200	101558400	0.570000
chr6	135558074	135558474	0.457500	chr10	101560800	101561200	0.590000
chr22	30993060	30993260	0.485000	chr10	101566600	101566800	0.705000
chr19	19660858	19662258	0.524286	chr10	101569800	101571200	0.665000
chr19	12031584	12032184	0.471667	chr10	101575600	101576200	0.555000
chr8	25450670	25450870	0.440000	chr10	101576600	101576800	0.475000
chr11	21260143	21260743	0.391667	chr10	101587800	101588400	0.646667
chr3	44761010	44761210	0.460000	chr10	101589000	101589200	0.540000
chr22	46375761	46375961	0.420000	chr10	101593400	101593600	0.425000
chr10	106402424	106402624	0.440000	chr10	101602800	101603000	0.535000
chr3	72598505	72598705	0.440000	chr10	101617400	101617600	0.535000
chr5	38458268	38458468	0.535000	chr10	101650000	101650200	0.540000
chr17	19271772	19271972	0.520000	chr10	101694200	101694400	0.745000
chr5	80939133	80940133	0.464000	chr10	101694800	101695800	0.652000
chr3	60667740	60667940	0.465000	chr10	101749200	101749400	0.505000
chr3	23777969	23778169	0.470000	chr10	101749800	101750000	0.560000
chr5	151501098	151501498	0.522500	chr10	101767600	101768000	0.535000
chr1	13444789	13444989	0.445000	chr10	101774800	101775000	0.545000
chr6	15184355	15184755	0.440000	chr10	101778000	101778400	0.535000
chr21	43626901	43627101	0.515000	chr10	101778800	101779000	0.590000
chr18	72086595	72086795	0.400000	chr10	101780000	101780200	0.700000
chr4	120141495	120141895	0.465000	chr10	101781000	101781400	0.572500
chr11	113136093	113136293	0.450000	chr10	101782200	101782400	0.610000
chr10	109389084	109389684	0.458333	chr10	101783000	101783600	0.613333
chr8	130117393	130117593	0.375000	chr10	101797600	101797800	0.380000
chr4	167751509	167751709	0.290000	chr10	101812800	101813000	0.350000
chr3	24198122	24198322	0.415000	chr10	101814800	101815000	0.420000
chr9	88977973	88978173	0.530000	chr10	101816000	101816200	0.565000
chr2	228509560	228509760	0.320000	chr10	101816600	101816800	0.370000
chr1	246520579	246522379	0.581667	chr10	101817400	101819200	0.591667
chr19	57734838	57735038	0.320000	chr10	101824800	101825000	0.425000
chr9	38420520	38420720	0.550000	chr10	101829600	101829800	0.715000
chr12	118253589	118254189	0.481667	chr10	101830600	101831200	0.678333
chr1	32556949	32557149	0.465000	chr10	101833600	101833800	0.505000
chr14	65970453	65970853	0.450000	chr10	101834400	101834800	0.620000
chrY	9507088	9507288	0.565000	chr10	101836000	101836200	0.610000
chr19	30095265	30095665	0.610000	chr10	101839800	101840200	0.682500
chr14	90249089	90249689	0.500000	chr10	101840800	101841400	0.625000
chr12	49335688	49336088	0.557500	chr10	101843600	101844000	0.712500
chr8	76648420	76649220	0.402500	chr10	101848400	101849200	0.503750
chr21	20429740	20429940	0.440000	chr10	101859000	101859200	0.460000
chr1	65338235	65338435	0.360000	chr10	101875600	101875800	0.490000
chr2	234417490	234417890	0.442500	chr10	101879600	101880000	0.440000
chrX	82367988	82368188	0.355000	chr10	101889800	101890000	0.410000
chr4	34693165	34693365	0.425000	chr10	101901400	101901600	0.490000
chr9	95441255	95441455	0.420000	chr10	101904000	101904200	0.495000
chr11	122522124	122522324	0.330000	chr10	101920600	101920800	0.345000
chr18	14442184	14442384	0.415000	chr10	101961600	101961800	0.480000
chr12	11006711	11006911	0.310000	chr10	101969000	101969200	0.355000
chr1	102314099	102314499	0.362500	chr10	101973400	101973800	0.395000
chr21	23395860	23396060	0.355000	chr10	101986000	101986200	0.355000
chr2	200594581	200594781	0.410000	chr10	101986600	101986800	0.435000
chr10	44037792	44038192	0.390000	chr10	102001400	102001800	0.422500
chr3	56887645	56887845	0.460000	chr10	102002600	102002800	0.510000
chr15	18439952	18440352	0.377500	chr10	102007000	102007400	0.400000
chr12	73591022	73591222	0.360000	chr10	102010000	102010200	0.445000
chr1	145105051	145105251	0.375000	chr10	102025000	102025200	0.405000
chr6	8182759	8182959	0.400000	chr10	102036600	102036800	0.490000
chr22	49158492	49159092	0.565000	chr10	102055800	102056400	0.693333
chr11	49572843	49573443	0.461667	chr10	102057800	102058400	0.530000
chr10	83874605	83875605	0.447000	chr10	102065200	102066200	0.738000
chr1	82857074	82857274	0.380000	chr10	102069200	102069400	0.525000
chr5	76457967	76458167	0.455000	chr10	102073000	102073200	0.500000
chr18	54263859	54264059	0.380000	chr10	102083600	102083800	0.475000
chr10	45302656	45302856	0.430000	chr10	102101200	102101400	0.490000
chr4	71663191	71663791	0.451667	chr10	102105000	102105600	0.516667
chr22	40142008	40142408	0.502500	chr10	102107000	102107400	0.552500
chr4	63200408	63200808	0.425000	chr10	102107800	102108200	0.610000
chr12	53118125	53120125	0.532000	chr10	102112400	102114400	0.551000
chr4	93091800	93092000	0.405000	chr10	102115000	102115200	0.645000
chr1	231140109	231140709	0.503333	chr10	102117400	102118000	0.628333
chr13	94569914	94570314	0.457500	chr10	102119400	102119800	0.552500
chr21	34145972	34146172	0.485000	chr10	102120400	102120600	0.710000
chr3	9025015	9025215	0.485000	chr10	102121400	102121600	0.570000
chr18	64983866	64984466	0.560000	chr10	102132600	102133200	0.593333
chr16	89704675	89705275	0.561667	chr10	102133600	102134200	0.608333
chr3	184309481	184309681	0.535000	chr10	102136800	102137000	0.570000
chr12	100667156	100667356	0.490000	chr10	102139800	102140000	0.595000
chr13	96868837	96869037	0.500000	chr10	102145200	102145400	0.545000
chr17	76904662	76905062	0.532500	chr10	102152000	102152400	0.620000
chr8	130700251	130700451	0.405000	chr10	102163400	102163600	0.490000
chr13	101909526	101909726	0.420000	chr10	102165600	102165800	0.430000
chr11	74150113	74150313	0.430000	chr10	102169600	102169800	0.550000
chr1	113326623	113326823	0.415000	chr10	102189600	102189800	0.485000
chr2	47693087	47693487	0.412500	chr10	102213600	102214000	0.422500
chr12	47390719	47390919	0.535000	chr10	102226200	102226400	0.650000
chr1	37512906	37513106	0.500000	chr10	102227200	102227400	0.555000
chr19	41537952	41539352	0.495000	chr10	102229800	102231200	0.670000
chr13	35694651	35694851	0.555000	chr10	102231800	102232000	0.700000
chrX	55522284	55522884	0.555000	chr10	102241200	102241800	0.696667
chr10	130455082	130456282	0.510833	chr10	102245200	102246400	0.528333
chr8	99752192	99752392	0.405000	chr10	102268600	102268800	0.435000
chr9	57869950	57870150	0.000000	chr10	102285200	102285400	0.425000
chr14	16297122	16297322	0.390000	chr10	102288800	102289000	0.495000
chr17	25562408	25562808	0.415000	chr10	102301000	102301400	0.470000
chrX	47863001	47863201	0.480000	chr10	102302000	102302200	0.625000
chr2	140642447	140642647	0.495000	chr10	102323000	102323200	0.500000
chr1	230107797	230107997	0.530000	chr10	102347400	102347600	0.545000
chr11	6733936	6734136	0.445000	chr10	102352200	102352400	0.510000
chr2	69049074	69049274	0.420000	chr10	102384200	102384400	0.495000
chr19	14882267	14882467	0.410000	chr10	102391600	102391800	0.490000
chr5	37283172	37283772	0.475000	chr10	102394000	102394600	0.701667
chr4	125560233	125560833	0.465000	chr10	102395200	102395800	0.670000
chr3	65976494	65976694	0.480000	chr10	102399600	102399800	0.730000
chr16	70627324	70627524	0.560000	chr10	102403200	102403400	0.680000
chr13	36977472	36977672	0.475000	chr10	102403800	102404000	0.685000
chr8	38117882	38118082	0.480000	chr10	102405800	102406000	0.595000
chr15	80281297	80282097	0.463750	chr10	102406800	102407600	0.548750
chr11	80865764	80865964	0.440000	chr10	102408200	102408400	0.590000
chr10	86953544	86954144	0.576667	chr10	102408800	102409400	0.780000
chr7	142321605	142322005	0.455000	chr10	102419400	102419800	0.670000
chr14	23039734	23041534	0.486111	chr10	102420600	102422400	0.649444
chr8	20742005	20742205	0.470000	chr10	102422800	102423000	0.675000
chr6	2506831	2507031	0.425000	chr10	102429600	102429800	0.605000
chr3	41044840	41045040	0.430000	chr10	102431800	102432000	0.550000
chr17	73787968	73788168	0.520000	chr10	102432600	102432800	0.625000
chr2	68770578	68770778	0.425000	chr10	102433800	102434000	0.565000
chr17	8304173	8304373	0.520000	chr10	102434600	102434800	0.605000
chr7	117689462	117690062	0.465000	chr10	102435400	102436000	0.585000
chr4	15709146	15709346	0.455000	chr10	102436800	102437000	0.490000
chr11	130037358	130037558	0.495000	chr10	102437600	102437800	0.515000
chr19	41818900	41819100	0.315000	chr10	102440200	102440400	0.435000
chr13	40401515	40401715	0.495000	chr10	102440800	102441000	0.505000
chr22	28565008	28565208	0.380000	chr10	102445000	102445200	0.395000
chr12	54944626	54944826	0.470000	chr10	102449600	102449800	0.495000
chr5	160255421	160255621	0.530000	chr10	102450400	102450600	0.760000
chr2	92443457	92444257	0.386250	chr10	102451000	102451800	0.601250
chr4	153543256	153543856	0.430000	chr10	102452600	102453200	0.508333
chr8	127820462	127821062	0.486667	chr10	102453600	102454200	0.511667
chr9	6398714	6398914	0.430000	chr10	102454800	102455000	0.535000
chr18	8224457	8224657	0.420000	chr10	102456000	102456200	0.505000
chr22	49266908	49267108	0.640000	chr10	102461200	102461400	0.675000
chr12	120743704	120743904	0.480000	chr10	102461800	102462000	0.555000
chr8	52979258	52979858	0.443333	chr10	102463000	102463600	0.551667
chr3	190745529	190745729	0.460000	chr10	102464000	102464200	0.465000
chr10	12744425	12744825	0.430000	chr10	102468000	102468400	0.480000
chr12	45643692	45643892	0.445000	chr10	102469600	102469800	0.535000
chr5	154329273	154329673	0.520000	chr10	102479000	102479400	0.557500
chr13	74529263	74529463	0.415000	chr10	102490400	102490600	0.450000
chr9	123953883	123954283	0.472500	chr10	102493000	102493400	0.480000
chr13	26830700	26830900	0.505000	chr10	102494600	102494800	0.510000
chr6	147630434	147630834	0.465000	chr10	102502000	102502400	0.605000
chr1	123300508	123300708	0.410000	chr10	102502800	102503000	0.500000
chr10	100709345	100710145	0.611250	chr10	102503600	102504400	0.638750
chr10	42312919	42313119	0.420000	chr10	102504800	102505000	0.520000
chr4	107051818	107052218	0.350000	chr10	102509400	102509800	0.402500
chr1	170398188	170398388	0.390000	chr10	102512000	102512200	0.490000
chr6	34922326	34922526	0.435000	chr10	102534400	102534600	0.530000
chr3	183468641	183468841	0.415000	chr10	102540200	102540400	0.445000
chr6	102449824	102450024	0.395000	chr10	102547000	102547200	0.400000
chr4	44221922	44222122	0.325000	chr10	102579000	102579200	0.460000
chr11	61208924	61209324	0.470000	chr10	102583800	102584200	0.487500
chr5	56161907	56162107	0.485000	chr10	102596600	102596800	0.560000
chr4	118991247	118991447	0.555000	chr10	102599800	102600000	0.620000
chr9	88539465	88539665	0.500000	chr10	102604000	102604200	0.605000
chr10	15353085	15353285	0.400000	chr10	102612400	102612600	0.455000
chr1	164634547	164635147	0.445000	chr10	102613000	102613600	0.590000
chr8	138864935	138865135	0.405000	chr10	102614000	102614200	0.545000
chr17	79634292	79634492	0.550000	chr10	102615400	102615600	0.660000
chr6	21428163	21428363	0.520000	chr10	102620200	102620400	0.610000
chr6	35521674	35522074	0.502500	chr10	102633200	102633600	0.512500
chr6	1394127	1394527	0.542500	chr10	102634000	102634400	0.605000
chr6	157419816	157420016	0.400000	chr10	102635600	102635800	0.455000
chr6	46915082	46915282	0.445000	chr10	102639600	102639800	0.455000
chr8	143441487	143445887	0.474773	chr10	102642200	102646600	0.662273
chr14	88544722	88544922	0.480000	chr10	102647200	102647400	0.605000
chr14	105754502	105754702	0.440000	chr10	102649000	102649200	0.570000
chr8	116888616	116889016	0.412500	chr10	102652400	102652800	0.457500
chr16	66146025	66146625	0.483333	chr10	102660800	102661400	0.660000
chr2	159254758	159255158	0.502500	chr10	102669600	102670000	0.622500
chrX	53789510	53789710	0.470000	chr10	102671000	102671200	0.580000
chr9	27233283	27233683	0.505000	chr10	102672600	102673000	0.522500
chr22	46870175	46870775	0.416667	chr10	102674200	102674800	0.546667
chr11	121891458	121891658	0.400000	chr10	102676400	102676600	0.410000
chr22	21555317	21555917	0.533333	chr10	102678800	102679400	0.588333
chr3	81018661	81018861	0.295000	chr10	102706400	102706600	0.370000
chr11	113503094	113503294	0.395000	chr10	102710800	102711000	0.420000
chr16	48192548	48193948	0.540000	chr10	102713600	102715000	0.672857
chr10	23109385	23109585	0.445000	chr10	102718400	102718600	0.520000
chr16	85053550	85053950	0.457500	chr10	102729200	102729600	0.617500
chr12	63220378	63220778	0.412500	chr10	102738800	102739200	0.422500
chr9	62423543	62423743	0.480000	chr10	102743600	102743800	0.520000
chr11	17764816	17765016	0.520000	chr10	102744400	102744600	0.550000
chr8	59067236	59067436	0.470000	chr10	102753200	102753400	0.500000
chr3	51036805	51037005	0.485000	chr10	102760600	102760800	0.565000
chr9	103892021	103892221	0.375000	chr10	102763200	102763400	0.390000
chr4	166466410	166466810	0.375000	chr10	102765400	102765800	0.445000
chr9	70638180	70638380	0.405000	chr10	102767000	102767200	0.435000
chrX	136230032	136230632	0.386667	chr10	102769800	102770400	0.435000
chr12	77656513	77656713	0.420000	chr10	102770800	102771000	0.440000
chr9	123014384	123014584	0.270000	chr10	102771800	102772000	0.415000
chr7	155110404	155110604	0.530000	chr10	102772600	102772800	0.540000
chr14	3471004	3471204	0.000000	chr10	102773400	102773600	0.290000
chr12	63635812	63636012	0.410000	chr10	102774000	102774200	0.465000
chr18	14984884	14985084	0.420000	chr10	102776000	102776200	0.595000
chr14	75728877	75729477	0.388333	chr10	102776800	102777400	0.545000
chr4	11509878	11510278	0.445000	chr10	102779800	102780200	0.460000
chr5	25117368	25117768	0.385000	chr10	102781200	102781600	0.540000
chr10	51245691	51245891	0.385000	chr10	102783600	102783800	0.465000
chr10	40441848	40442048	0.380000	chr10	102786000	102786200	0.425000
chr11	102664424	102664624	0.555000	chr10	102796400	102796600	0.585000
chr2	109024039	109024839	0.452500	chr10	102801600	102802400	0.518750
chr4	62316076	62316476	0.442500	chr10	102803200	102803600	0.472500
chr11	61304413	61304613	0.475000	chr10	102812600	102812800	0.610000
chr4	175233195	175233395	0.505000	chr10	102814600	102814800	0.555000
chr16	77201534	77201734	0.440000	chr10	102815400	102815600	0.580000
chrX	25935283	25935683	0.417500	chr10	102816000	102816400	0.450000
chrX	24151312	24151712	0.477500	chr10	102819000	102819400	0.497500
chr4	105892901	105893101	0.390000	chr10	102834200	102834400	0.510000
chr13	50440539	50440739	0.425000	chr10	102835000	102835200	0.555000
chr11	66490378	66490578	0.540000	chr10	102837400	102837600	0.545000
chr16	30451726	30452126	0.465000	chr10	102838400	102838800	0.477500
chr11	27428423	27428623	0.430000	chr10	102854400	102854600	0.575000
chr17	81147076	81147476	0.470000	chr10	102856000	102856400	0.502500
chr7	116036344	116036544	0.380000	chr10	102863800	102864000	0.395000
chr10	54543430	54543630	0.445000	chr10	102869400	102869600	0.725000
chr3	85863267	85863467	0.445000	chr10	102891800	102892000	0.465000
chr15	92122726	92122926	0.340000	chr10	102900000	102900200	0.420000
chr10	66217984	66218384	0.447500	chr10	102910400	102910800	0.512500
chr13	22940872	22942672	0.508333	chr10	102917600	102919400	0.675556
chr20	47446918	47447118	0.515000	chr10	102919800	102920000	0.565000
chr8	46743950	46744150	0.425000	chr10	102927800	102928000	0.455000
chr20	7383295	7384095	0.401250	chr10	102935600	102936400	0.426250
chr21	29629774	29630174	0.432500	chr10	102948200	102948600	0.480000
chr14	55028853	55029053	0.315000	chr10	102959400	102959600	0.390000
chr7	84933577	84934177	0.313333	chr10	102963400	102964000	0.355000
chr18	21823277	21823477	0.425000	chr10	102987800	102988000	0.435000
chr7	153736281	153736481	0.295000	chr10	102989000	102989200	0.375000
chr11	100897741	100898141	0.400000	chr10	102994600	102995000	0.452500
chr3	93941932	93942932	0.471000	chr10	103040600	103041600	0.485000
chr4	73053742	73053942	0.365000	chr10	103046200	103046400	0.425000
chr4	39990069	39990669	0.488333	chr10	103054000	103054600	0.493333
chr15	21270289	21270489	0.260000	chr10	103063000	103063200	0.445000
chr11	129328386	129328586	0.465000	chr10	103069600	103069800	0.570000
chr5	158088479	158088679	0.445000	chr10	103070600	103070800	0.470000
chr1	43655821	43656021	0.445000	chr10	103082800	103083000	0.495000
chr1	75581489	75581689	0.350000	chr10	103125400	103125600	0.410000
chr5	115126189	115126389	0.355000	chr10	103126000	103126200	0.400000
chr1	166907275	166907475	0.425000	chr10	103130200	103130400	0.460000
chr1	26238109	26238309	0.435000	chr10	103133000	103133200	0.460000
chr11	88211094	88211294	0.335000	chr10	103181400	103181600	0.410000
chr14	93892083	93892883	0.552500	chr10	103192600	103193400	0.732500
chr17	11144018	11144218	0.425000	chr10	103194200	103194400	0.435000
chr2	68911566	68911766	0.395000	chr10	103197200	103197400	0.510000
chr19	25106336	25106536	0.405000	chr10	103199600	103199800	0.415000
chrY	11569225	11569425	0.360000	chr10	103202400	103202600	0.365000
chr19	44228888	44229088	0.395000	chr10	103224800	103225000	0.450000
chrX	148608287	148608487	0.375000	chr10	103226000	103226200	0.400000
chrX	120793307	120793507	0.370000	chr10	103229800	103230000	0.405000
chr1	103693841	103694041	0.325000	chr10	103238000	103238200	0.465000
chr13	52440891	52441091	0.485000	chr10	103238800	103239000	0.535000
chr20	20365757	20365957	0.435000	chr10	103240400	103240600	0.455000
chr17	8671817	8672617	0.458750	chr10	103241400	103242200	0.515000
chr9	76638041	76638241	0.390000	chr10	103244800	103245000	0.530000
chr1	160419778	160420178	0.525000	chr10	103251000	103251400	0.595000
chr10	38807412	38807612	0.405000	chr10	103255000	103255200	0.460000
chr2	35234531	35234731	0.355000	chr10	10326200	10326400	0.440000
chr3	139228455	139228655	0.505000	chr10	103277600	103277800	0.770000
chr11	82818714	82818914	0.460000	chr10	103284200	103284400	0.470000
chr22	29668370	29668570	0.525000	chr10	103351000	103351200	0.730000
chr3	2795152	2795352	0.385000	chr10	103353400	103353600	0.410000
chr7	135001089	135002089	0.403000	chr10	103367800	103368800	0.680000
chr3	17753319	17753719	0.422500	chr10	103394200	103394600	0.442500
chr12	64915518	64915718	0.450000	chr10	103395000	103395200	0.455000
chr20	37141809	37142209	0.530000	chr10	103396400	103396800	0.607500
chr10	110072385	110072585	0.520000	chr10	103397400	103397600	0.530000
chrX	3101898	3102298	0.365000	chr10	103416800	103417200	0.432500
chr12	64953682	64953882	0.475000	chr10	103423800	103424000	0.555000
chr1	226268758	226268958	0.395000	chr10	103434000	103434200	0.465000
chr16	28245008	28245208	0.505000	chr10	103451400	103451600	0.590000
chr4	32058127	32058327	0.555000	chr10	103452400	103452600	0.725000
chr15	48968704	48968904	0.450000	chr10	103458800	103459000	0.620000
chr8	1615269	1615469	0.530000	chr10	103471400	103471600	0.610000
chr22	38057897	38058097	0.510000	chr10	103476400	103476600	0.620000
chr12	117871250	117871450	0.510000	chr10	103479200	103479400	0.635000
chr1	41247867	41248067	0.420000	chr10	103482000	103482200	0.430000
chr10	75810525	75810725	0.435000	chr10	103485800	103486000	0.560000
chr21	45589647	45589847	0.475000	chr10	103490800	103491000	0.555000
chr13	114237266	114237466	0.430000	chr10	103504400	103504600	0.460000
chr2	170968770	170968970	0.495000	chr10	103507400	103507600	0.550000
chr4	90794638	90794838	0.320000	chr10	103527000	103527200	0.455000
chr2	180827346	180827546	0.465000	chr10	103542800	103543000	0.485000
chr7	125343089	125343489	0.412500	chr10	103551600	103552000	0.547500
chr17	19614239	19614439	0.505000	chr10	103554000	103554200	0.575000
chr3	197582309	197582509	0.515000	chr10	103555000	103555200	0.675000
chr3	184685292	184685492	0.565000	chr10	103559000	103559200	0.570000
chr3	113393787	113393987	0.535000	chr10	103564200	103564400	0.620000
chr1	193771054	193771254	0.395000	chr10	103565000	103565200	0.650000
chr4	127914229	127914429	0.495000	chr10	103574200	103574400	0.500000
chrY	19663977	19664377	0.422500	chr10	103578800	103579200	0.640000
chr14	67714237	67714437	0.475000	chr10	103580000	103580200	0.645000
chr13	113726298	113726898	0.648333	chr10	103584600	103585200	0.743333
chr3	45869413	45869613	0.470000	chr10	103585600	103585800	0.575000
chr9	37203845	37204245	0.362500	chr10	103586400	103586800	0.430000
chr4	149613721	149613921	0.460000	chr10	103592800	103593000	0.605000
chr3	44951656	44951856	0.525000	chr10	103598800	103599000	0.540000
chr3	121289069	121289269	0.390000	chr10	103599400	103599600	0.410000
chr12	94348861	94349061	0.475000	chr10	103605800	103606000	0.540000
chr4	130567658	130567858	0.380000	chr10	103607800	103608000	0.470000
chr1	153893765	153893965	0.515000	chr10	103612600	103612800	0.570000
chr18	43127334	43127534	0.480000	chr10	103616000	103616200	0.585000
chr19	51480515	51480715	0.570000	chr10	103616800	103617000	0.615000
chr9	114284139	114284339	0.560000	chr10	103618200	103618400	0.620000
chr7	98384911	98385111	0.525000	chr10	103618800	103619000	0.660000
chr2	148827678	148827878	0.450000	chr10	103619600	103619800	0.610000
chr16	29033377	29034577	0.420000	chr10	103620600	103621800	0.525000
chr16	18931891	18932091	0.535000	chr10	103622800	103623000	0.570000
chr16	27381266	27382466	0.515833	chr10	103623600	103624800	0.537500
chr20	36000560	36000760	0.465000	chr10	103625400	103625600	0.545000
chr17	33614240	33614440	0.475000	chr10	103627200	103627400	0.620000
chr7	135791712	135793712	0.472000	chr10	103628400	103630400	0.562000
chr12	2543958	2544158	0.425000	chr10	103632400	103632600	0.600000
chr9	34774638	34774838	0.470000	chr10	103639000	103639200	0.585000
chr7	64814847	64815047	0.445000	chr10	103645200	103645400	0.575000
chr7	139625151	139625351	0.455000	chr10	103660000	103660200	0.550000
chr7	63345958	63346358	0.475000	chr10	103660600	103661000	0.620000
chr9	126701776	126702376	0.596667	chr10	103661400	103662000	0.663333
chr6	92624710	92624910	0.385000	chr10	103666200	103666400	0.505000
chr1	201503495	201503695	0.540000	chr10	103667400	103667600	0.565000
chr19	19553301	19554101	0.556250	chr10	103668400	103669200	0.630000
chr15	84943909	84944109	0.545000	chr10	103678200	103678400	0.610000
chr3	130058988	130059188	0.505000	chr10	103686200	103686400	0.585000
chr2	68150094	68151494	0.396429	chr10	103692000	103693400	0.667143
chrX	1797372	1797572	0.465000	chr10	103695800	103696000	0.575000
chr15	60522350	60522950	0.478333	chr10	103696600	103697200	0.566667
chr20	57214892	57215092	0.445000	chr10	103713000	103713200	0.500000
chr7	77654051	77654251	0.450000	chr10	103726800	103727000	0.455000
chr18	54287659	54287859	0.520000	chr10	103736800	103737000	0.555000
chr3	93806378	93806578	0.380000	chr10	103748000	103748200	0.445000
chr5	96118834	96119034	0.425000	chr10	103757800	103758000	0.590000
chr16	16795032	16795232	0.425000	chr10	103759200	103759400	0.465000
chr3	33903703	33903903	0.500000	chr10	103762400	103762600	0.570000
chr9	19958104	19958704	0.496667	chr10	103763400	103764000	0.565000
chr4	115176356	115176556	0.405000	chr10	103765200	103765400	0.585000
chr8	19582448	19582648	0.415000	chr10	103766000	103766200	0.550000
chr15	82649038	82649438	0.527500	chr10	103772200	103772600	0.607500
chrX	90029685	90029885	0.400000	chr10	103781400	103781600	0.470000
chr3	124533330	124533730	0.472500	chr10	103800800	103801200	0.525000
chr12	35685447	35685647	0.360000	chr10	103804000	103804200	0.400000
chr12	115027801	115028001	0.450000	chr10	103846000	103846200	0.550000
chrY	25465784	25465984	0.355000	chr10	103850000	103850200	0.490000
chr8	21592865	21593265	0.447500	chr10	103859200	103859600	0.497500
chr3	51112508	51112708	0.380000	chr10	103882400	103882600	0.445000
chr14	2920549	2920749	0.000000	chr10	103884800	103885000	0.455000
chr14	48690653	48691053	0.355000	chr10	103888200	103888600	0.422500
chr15	67302707	67302907	0.490000	chr10	103890400	103890600	0.550000
chr5	122205051	122205251	0.550000	chr10	103908400	103908600	0.600000
chr2	94733956	94734156	0.270000	chr10	103911000	103911200	0.350000
chr7	92532099	92532299	0.435000	chr10	103916000	103916200	0.470000
chr7	50863046	50863246	0.480000	chr10	103917600	103917800	0.580000
chr3	157098127	157098527	0.460000	chr10	103918200	103918600	0.705000
chr7	110810993	110811193	0.425000	chr10	103921800	103922000	0.525000
chr10	44337698	44337898	0.470000	chr10	103929400	103929600	0.475000
chr20	32029339	32029539	0.410000	chr10	103933600	103933800	0.435000
chrX	49123001	49123401	0.502500	chr10	103965800	103966200	0.572500
chr12	34260555	34262155	0.470000	chr10	103966600	103968200	0.635000
chr5	166856300	166857300	0.370000	chr10	103969200	103970200	0.402000
chr12	78935052	78935652	0.363333	chr10	103970600	103971200	0.310000
chr2	212394686	212394886	0.295000	chr10	103980400	103980600	0.360000
chr20	55081165	55081365	0.350000	chr10	103983600	103983800	0.410000
chr18	70625689	70625889	0.345000	chr10	104003000	104003200	0.390000
chr9	94778647	94778847	0.455000	chr10	104028200	104028400	0.515000
chr2	104965146	104965346	0.400000	chr10	104045600	104045800	0.515000
chr6	26038628	26038828	0.370000	chr10	104049600	104049800	0.480000
chr8	54320204	54320404	0.325000	chr10	104110000	104110200	0.385000
chr10	27922451	27922651	0.320000	chr10	104113600	104113800	0.365000
chr10	21288534	21288734	0.525000	chr10	104121000	104121200	0.550000
chr12	129474510	129475310	0.471250	chr10	104121800	104122600	0.621250
chr19	42577959	42578359	0.437500	chr10	104127400	104127800	0.517500
chr10	21575590	21575790	0.345000	chr10	104145000	104145200	0.350000
chr7	37601354	37601554	0.420000	chr10	104171000	104171200	0.425000
chr9	79156677	79157077	0.372500	chr10	104209600	104210000	0.380000
chr20	35471584	35471784	0.310000	chr10	104213000	104213200	0.420000
chr13	41937539	41937739	0.450000	chr10	104218800	104219000	0.525000
chr20	6019906	6020106	0.320000	chr10	104230000	104230200	0.405000
chr18	16967121	16967521	0.402500	chr10	104232200	104232600	0.647500
chr3	93977313	93977713	0.377500	chr10	104233800	104234200	0.407500
chr3	169256707	169256907	0.475000	chr10	104245800	104246000	0.500000
chr1	166051400	166051600	0.440000	chr10	104247000	104247200	0.450000
chr12	99340241	99340441	0.360000	chr10	104247600	104247800	0.405000
chr4	50835749	50835949	0.380000	chr10	104252600	104252800	0.435000
chr5	168167620	168167820	0.435000	chr10	104253200	104253400	0.485000
chr15	59850364	59850964	0.450000	chr10	104254400	104255000	0.608333
chr9	87007289	87007489	0.415000	chr10	104255600	104255800	0.435000
chr2	208974758	208975158	0.385000	chr10	104256400	104256800	0.407500
chrX	116151371	116151771	0.280000	chr10	104260000	104260400	0.450000
chr3	168455058	168455258	0.380000	chr10	104260800	104261000	0.410000
chr8	122301054	122301454	0.415000	chr10	104262000	104262400	0.472500
chr5	137558648	137559048	0.482500	chr10	104268800	104269200	0.677500
chr7	44663309	44664309	0.475000	chr10	104274000	104275000	0.488000
chr11	111272250	111272450	0.425000	chr10	104279200	104279400	0.525000
chr1	168950830	168951030	0.430000	chr10	104285000	104285200	0.485000
chr9	71238325	71238525	0.475000	chr10	104291400	104291600	0.590000
chr6	119763049	119763249	0.235000	chr10	104293000	104293200	0.380000
chr10	63912556	63912756	0.510000	chr10	104297800	104298000	0.540000
chr21	16720828	16721028	0.405000	chr10	104303200	104303400	0.420000
chr1	247006649	247006849	0.420000	chr10	104303800	104304000	0.450000
chr17	50138587	50138987	0.487500	chr10	104305600	104306000	0.547500
chr22	24295912	24296312	0.430000	chr10	104306800	104307200	0.532500
chr8	7363412	7364812	0.377143	chr10	104307600	104309000	0.489286
chr9	79278259	79278859	0.458333	chr10	104310000	104310600	0.530000
chr15	91677077	91677277	0.490000	chr10	104311400	104311600	0.570000
chr18	59176830	59177030	0.500000	chr10	104322000	104322200	0.570000
chrX	10243416	10243616	0.340000	chr10	104322600	104322800	0.530000
chr9	123995461	123995661	0.525000	chr10	104324400	104324600	0.565000
chr16	72859344	72859544	0.510000	chr10	104325600	104325800	0.555000
chr5	126919519	126920319	0.445000	chr10	104327600	104328400	0.582500
chr14	77831389	77832189	0.458750	chr10	104328800	104329600	0.540000
chr19	19616511	19616711	0.470000	chr10	104332600	104332800	0.480000
chr2	230910208	230910808	0.575000	chr10	104333400	104334000	0.578333
chr1	78114719	78115119	0.392500	chr10	104337600	104338000	0.587500
chr10	122238930	122239130	0.475000	chr10	104338400	104338600	0.575000
chr18	66396457	66396657	0.485000	chr10	104339200	104339400	0.490000
chrX	42732726	42733126	0.422500	chr10	104340000	104340400	0.437500
chr8	116229442	116230042	0.416667	chr10	104345600	104346200	0.421667
chr7	86276347	86276547	0.420000	chr10	104347400	104347600	0.430000
chr16	73439519	73440319	0.436250	chr10	104349600	104350400	0.443750
chr11	100216209	100217409	0.336667	chr10	104351000	104352200	0.373333
chr6	166562526	166563126	0.538333	chr10	104353200	104353800	0.561667
chr16	61055347	61055947	0.415000	chr10	1043800	1044400	0.426667
chr15	35781977	35782377	0.335000	chr10	104387400	104387800	0.387500
chr10	22639342	22639542	0.255000	chr10	104406800	104407000	0.375000
chr5	137977615	137977815	0.425000	chr10	104417800	104418000	0.430000
chr3	100213944	100214144	0.390000	chr10	104441600	104441800	0.395000
chr12	66321386	66321586	0.370000	chr10	104456800	104457000	0.400000
chr9	42404039	42404239	0.425000	chr10	104469000	104469200	0.430000
chrX	65430334	65430534	0.440000	chr10	104473400	104473600	0.505000
chr1	88413357	88413557	0.345000	chr10	104483800	104484000	0.365000
chr20	5972409	5972609	0.415000	chr10	104502400	104502600	0.570000
chr7	157117923	157118123	0.490000	chr10	104515800	104516000	0.495000
chr4	36335868	36336068	0.345000	chr10	1045200	1045400	0.330000
chr11	129846314	129846714	0.430000	chr10	104522200	104522600	0.470000
chr1	46790944	46791344	0.455000	chr10	104578000	104578400	0.505000
chr12	63253187	63253587	0.450000	chr10	104580800	104581200	0.505000
chr3	44953912	44954112	0.495000	chr10	104584800	104585000	0.500000
chr8	48762088	48762288	0.390000	chr10	104587200	104587400	0.475000
chr22	20790862	20791262	0.432500	chr10	104591400	104591800	0.502500
chrX	23900952	23901152	0.310000	chr10	104601200	104601400	0.350000
chr7	73710431	73710631	0.480000	chr10	104612600	104612800	0.490000
chr13	113007801	113008001	0.440000	chr10	104614400	104614600	0.515000
chr17	38619448	38619648	0.530000	chr10	104638800	104639000	0.665000
chr1	203526532	203527132	0.528333	chr10	1046400	1047000	0.586667
chr21	9338992	9339192	0.580000	chr10	104642800	104643000	0.700000
chr20	27191809	27192009	0.385000	chr10	104651000	104651200	0.410000
chr11	79044265	79044665	0.470000	chr10	104766400	104766800	0.495000
chr17	64323657	64323857	0.485000	chr10	104782200	104782400	0.525000
chr3	184793748	184793948	0.450000	chr10	104785200	104785400	0.460000
chr1	239309153	239309353	0.495000	chr10	1048000	1048200	0.525000
chr7	108139164	108139364	0.450000	chr10	104809800	104810000	0.465000
chr12	5786323	5786523	0.480000	chr10	104824600	104824800	0.515000
chr15	50894647	50895447	0.513750	chr10	1048800	1049600	0.691250
chr2	29365868	29366268	0.420000	chr10	104909200	104909600	0.445000
chr18	5391552	5391752	0.390000	chr10	104925400	104925600	0.450000
chr6	139194395	139194595	0.345000	chr10	104935800	104936000	0.495000
chr13	26127679	26127879	0.365000	chr10	104980400	104980600	0.375000
chr12	83400762	83401362	0.351667	chr10	1050200	1050800	0.398333
chrX	25453026	25453426	0.452500	chr10	105063800	105064200	0.462500
chr21	23565827	23566027	0.360000	chr10	10520800	10521000	0.385000
chrX	40963830	40964030	0.395000	chr10	10545000	10545200	0.435000
chr11	54363996	54365996	0.410500	chr10	1055600	1057600	0.604500
chr2	155252816	155253016	0.315000	chr10	105808000	105808200	0.375000
chr22	14971972	14972172	0.395000	chr10	105838000	105838200	0.415000
chr10	80322967	80323167	0.405000	chr10	10584200	10584400	0.425000
chr4	170672102	170672502	0.350000	chr10	105858400	105858800	0.360000
chr14	65910644	65910844	0.465000	chr10	10589600	10589800	0.475000
chr4	51225786	51225986	0.375000	chr10	105950400	105950600	0.430000
chr17	11637657	11637857	0.390000	chr10	105952200	105952400	0.425000
chr9	74336149	74336349	0.340000	chr10	105975000	105975200	0.375000
chr7	26473492	26473692	0.460000	chr10	1063400	1063600	0.520000
chr12	8927533	8927733	0.370000	chr10	10658200	10658400	0.375000
chr22	25903022	25903222	0.495000	chr10	106625000	106625200	0.505000
chr10	56784632	56785032	0.372500	chr10	10662800	10663200	0.427500
chr5	66110281	66110481	0.375000	chr10	106711400	106711600	0.465000
chr6	128585640	128585840	0.365000	chr10	106746600	106746800	0.390000
chrX	112416657	112416857	0.400000	chr10	10677600	10677800	0.460000
chr2	146175653	146175853	0.385000	chr10	106795800	106796000	0.470000
chr21	36549026	36549226	0.380000	chr10	106799600	106799800	0.420000
chr5	34572599	34572799	0.380000	chr10	106815800	106816000	0.375000
chr6	150548216	150548416	0.460000	chr10	106819600	106819800	0.465000
chr4	190096315	190096515	0.430000	chr10	106830600	106830800	0.500000
chr7	55607760	55607960	0.350000	chr10	106837000	106837200	0.395000
chr6	66798357	66798557	0.260000	chr10	106843200	106843400	0.380000
chr1	44336935	44337135	0.405000	chr10	106931400	106931600	0.470000
chr19	52663337	52663737	0.350000	chr10	106936000	106936400	0.402500
chr17	50911196	50911396	0.450000	chr10	106942400	106942600	0.490000
chr17	17330631	17330831	0.415000	chr10	106958000	106958200	0.470000
chr3	108757687	108757887	0.435000	chr10	106959000	106959200	0.505000
chr11	3893731	3893931	0.460000	chr10	106960200	106960400	0.465000
chr8	8894370	8894570	0.430000	chr10	106992200	106992400	0.435000
chr10	16639647	16639847	0.400000	chr10	106996600	106996800	0.425000
chr5	133327201	133327401	0.485000	chr10	106997200	106997400	0.515000
chr11	33927029	33927229	0.445000	chr10	106997800	106998000	0.495000
chr2	77053493	77053693	0.340000	chr10	107013400	107013600	0.390000
chrX	91672593	91672993	0.422500	chr10	107022800	107023200	0.445000
chr4	42949263	42949463	0.400000	chr10	107025800	107026000	0.485000
chr4	58990404	58990604	0.345000	chr10	107028400	107028600	0.385000
chr8	45364228	45364428	0.395000	chr10	107029800	107030000	0.435000
chr20	27424733	27424933	0.380000	chr10	107030800	107031000	0.410000
chr3	56822684	56824084	0.407143	chr10	107031600	107033000	0.435000
chr11	61448836	61449036	0.450000	chr10	107056200	107056400	0.460000
chr8	38243064	38243264	0.400000	chr10	107060000	107060200	0.420000
chr20	1251986	1252386	0.390000	chr10	107083600	107084000	0.430000
chr7	17640101	17640301	0.410000	chr10	107141600	107141800	0.530000
chr1	27101084	27101284	0.645000	chr10	107164600	107164800	0.805000
chr21	21555261	21555661	0.312500	chr10	107232000	107232400	0.355000
chr12	91250472	91250672	0.370000	chr10	107415600	107415800	0.380000
chr6	150766111	150766311	0.355000	chr10	107553600	107553800	0.425000
chr2	12025119	12025519	0.362500	chr10	107616800	107617200	0.427500
chr1	43331996	43332196	0.420000	chr10	107654000	107654200	0.440000
chr4	17066503	17066703	0.330000	chr10	107657800	107658000	0.345000
chr8	17663570	17663770	0.480000	chr10	107686200	107686400	0.490000
chr7	29361331	29361531	0.410000	chr10	107687800	107688000	0.430000
chr3	43252310	43252510	0.410000	chr10	107689400	107689600	0.420000
chr12	132961371	132961571	0.305000	chr10	107692200	107692400	0.315000
chr10	64337223	64337623	0.315000	chr10	107728800	107729200	0.370000
chr19	48662396	48662596	0.465000	chr10	107801200	107801400	0.505000
chr2	230439293	230439693	0.330000	chr10	10786200	10786600	0.370000
chr11	88845312	88845512	0.310000	chr10	108204600	108204800	0.345000
chr2	96305917	96306117	0.475000	chr10	10822000	10822200	0.525000
chr2	211338640	211338840	0.405000	chr10	108250000	108250200	0.495000
chr14	81000717	81000917	0.420000	chr10	108251000	108251200	0.440000
chr7	57366217	57366417	0.545000	chr10	108315600	108315800	0.620000
chr8	91288195	91288395	0.360000	chr10	108359000	108359200	0.410000
chr3	27869960	27870160	0.435000	chr10	108362400	108362600	0.440000
chr1	167728769	167728969	0.375000	chr10	108363000	108363200	0.405000
chr20	36536063	36536263	0.425000	chr10	108388800	108389000	0.430000
chr20	38386685	38387085	0.382500	chr10	108409400	108409800	0.412500
chr4	90361088	90361288	0.280000	chr10	108410400	108410600	0.355000
chr12	28452403	28452803	0.270000	chr10	108411200	108411600	0.440000
chr1	50573456	50573656	0.400000	chr10	108421400	108421600	0.435000
chr6	30174961	30175361	0.445000	chr10	108427000	108427400	0.470000
chr7	29731262	29731462	0.460000	chr10	108429800	108430000	0.485000
chr14	71102406	71102606	0.455000	chr10	108436200	108436400	0.535000
chr2	37902973	37903573	0.426667	chr10	108466000	108466600	0.701667
chr10	62001357	62001557	0.440000	chr10	108470000	108470200	0.470000
chr12	39341575	39341775	0.335000	chr10	108500600	108500800	0.435000
chr17	52162788	52162988	0.360000	chr10	108515600	108515800	0.365000
chr4	87120563	87120763	0.580000	chr10	108544600	108544800	0.590000
chr9	49003842	49004242	0.000000	chr10	108582400	108582800	0.417500
chr21	22715392	22715592	0.455000	chr10	108584000	108584200	0.480000
chr11	81369650	81369850	0.360000	chr10	108631400	108631600	0.400000
chr4	76534245	76534445	0.405000	chr10	108710800	108711000	0.420000
chrX	9075687	9075887	0.365000	chr10	108711400	108711600	0.450000
chr8	22894369	22894569	0.475000	chr10	108784000	108784200	0.480000
chr4	63074199	63074399	0.210000	chr10	108850200	108850400	0.330000
chr1	244122781	244122981	0.345000	chr10	108852400	108852600	0.360000
chr4	148761019	148761219	0.410000	chr10	108877600	108877800	0.440000
chrX	74407124	74407324	0.360000	chr10	108894400	108894600	0.400000
chr16	6941174	6941574	0.462500	chr10	108911800	108912200	0.630000
chr16	6781198	6781398	0.300000	chr10	109025200	109025400	0.350000
chr11	33422711	33422911	0.345000	chr10	109036000	109036200	0.405000
chr6	129907261	129907461	0.460000	chr10	109046400	109046600	0.465000
chr14	20688388	20688988	0.430000	chr10	109253800	109254400	0.436667
chr1	159031498	159031698	0.495000	chr10	109720000	109720200	0.510000
chr2	119413724	119413924	0.430000	chr10	109757800	109758000	0.465000
chr10	103054809	103055009	0.420000	chr10	109774000	109774200	0.425000
chr16	60726551	60726751	0.395000	chr10	109812400	109812600	0.410000
chr11	59655877	59656077	0.425000	chr10	109847000	109847200	0.510000
chr2	84881802	84882002	0.505000	chr10	109852600	109852800	0.565000
chr5	124979563	124979763	0.360000	chr10	109866600	109866800	0.440000
chr4	137717532	137717932	0.427500	chr10	109884200	109884600	0.545000
chr15	67575338	67575738	0.457500	chr10	109892200	109892600	0.505000
chr7	69301331	69301731	0.410000	chr10	109893200	109893600	0.420000
chr16	52204599	52204799	0.415000	chr10	109895600	109895800	0.520000
chr14	47473813	47474013	0.385000	chr10	109898800	109899000	0.480000
chr1	121651299	121651699	0.412500	chr10	109903000	109903400	0.427500
chr15	51516970	51517170	0.335000	chr10	109910400	109910600	0.460000
chr22	22495451	22495851	0.370000	chr10	109912400	109912800	0.417500
chr5	106238291	106238491	0.405000	chr10	109915000	109915200	0.410000
chr13	22688650	22688850	0.320000	chr10	109920000	109920200	0.360000
chr11	8032140	8032740	0.530000	chr10	109923000	109923600	0.751667
chr7	89850509	89850709	0.400000	chr10	109929600	109929800	0.410000
chr10	38444699	38444899	0.435000	chr10	109934000	109934200	0.510000
chr4	25698176	25698576	0.447500	chr10	109935200	109935600	0.452500
chr13	42978744	42978944	0.295000	chr10	109939600	109939800	0.340000
chrX	91943112	91943312	0.360000	chr10	109945800	109946000	0.395000
chr7	105256419	105256619	0.480000	chr10	109956800	109957000	0.525000
chr17	40728365	40728765	0.492500	chr10	109969000	109969400	0.495000
chr9	4238536	4238736	0.415000	chr10	10997000	10997200	0.475000
chr17	59248896	59249296	0.400000	chr10	109982000	109982400	0.410000
chr11	128787428	128787828	0.320000	chr10	109996200	109996600	0.370000
chr3	118677203	118677603	0.457500	chr10	110005800	110006200	0.470000
chr15	85961356	85961556	0.410000	chr10	110006800	110007000	0.550000
chr10	101766652	101767452	0.533750	chr10	110007600	110008400	0.716250
chr14	87657890	87658090	0.440000	chr10	110008800	110009000	0.515000
chr10	37074893	37075093	0.375000	chr10	110010200	110010400	0.445000
chr10	82627855	82628055	0.425000	chr10	110013800	110014000	0.450000
chr7	78450740	78450940	0.410000	chr10	110023200	110023400	0.450000
chr2	6021418	6021618	0.390000	chr10	110058400	110058600	0.415000
chr13	85881359	85881559	0.395000	chr10	110060000	110060200	0.420000
chr5	89366572	89366772	0.485000	chr10	110066200	110066400	0.525000
chr4	176205501	176205701	0.445000	chr10	110068000	110068200	0.455000
chr15	5000304	5000504	0.000000	chr10	110069800	110070000	0.340000
chr1	4285218	4285418	0.395000	chr10	110070800	110071000	0.415000
chr20	39640402	39640602	0.515000	chr10	110072400	110072600	0.530000
chr12	53771451	53771651	0.425000	chr10	110074400	110074600	0.455000
chr9	8575653	8575853	0.315000	chr10	110077000	110077200	0.350000
chr1	72271984	72272184	0.275000	chr10	110078000	110078200	0.370000
chr4	113111577	113111777	0.310000	chr10	110081400	110081600	0.345000
chr20	54073798	54073998	0.430000	chr10	110082000	110082200	0.445000
chr6	144613925	144614125	0.350000	chr10	110084000	110084200	0.390000
chr7	122909768	122909968	0.420000	chr10	110086600	110086800	0.465000
chr7	28838076	28838276	0.445000	chr10	110110400	110110600	0.450000
chr4	30246357	30246557	0.330000	chr10	110137200	110137400	0.390000
chr14	3375364	3375764	0.000000	chr10	110138200	110138600	0.332500
chr6	100045649	100045849	0.275000	chr10	110141200	110141400	0.395000
chr5	147873576	147873776	0.585000	chr10	110148000	110148200	0.590000
chr1	7749813	7750013	0.500000	chr10	110149200	110149400	0.620000
chr7	60975105	60976105	0.390000	chr10	110150000	110151000	0.532000
chr14	82064613	82064813	0.415000	chr10	110151600	110151800	0.620000
chr6	78846467	78846667	0.395000	chr10	110153600	110153800	0.515000
chr16	9195774	9195974	0.525000	chr10	110157000	110157200	0.555000
chr10	104960407	104960607	0.505000	chr10	110163000	110163200	0.580000
chr11	14583597	14583797	0.440000	chr10	110170800	110171000	0.450000
chr17	6305380	6305580	0.435000	chr10	110175400	110175600	0.455000
chr2	7083665	7083865	0.480000	chr10	110176000	110176200	0.605000
chr11	682728	683328	0.470000	chr10	11017800	11018400	0.778333
chr4	15357408	15357608	0.380000	chr10	110182000	110182200	0.440000
chr7	15503346	15503546	0.285000	chr10	110188600	110188800	0.300000
chr7	10928291	10928691	0.457500	chr10	110192600	110193000	0.507500
chr3	23383586	23383786	0.315000	chr10	110200600	110200800	0.385000
chr15	49042823	49043023	0.520000	chr10	110203800	110204000	0.565000
chr21	17165343	17165943	0.395000	chr10	110206200	110206800	0.478333
chr7	74803177	74803377	0.545000	chr10	110207400	110207600	0.590000
chr10	77775667	77777867	0.432273	chr10	110208000	110210200	0.589091
chr5	153936688	153937288	0.456667	chr10	110210800	110211400	0.573333
chr7	115978999	115979199	0.435000	chr10	110212200	110212400	0.560000
chr6	88717999	88718199	0.455000	chr10	110214400	110214600	0.510000
chr1	144502180	144502780	0.351667	chr10	110216000	110216600	0.413333
chr4	159448664	159449264	0.398333	chr10	110217400	110218000	0.435000
chr8	99791502	99791902	0.390000	chr10	110220400	110220800	0.470000
chr20	24210742	24211742	0.462000	chr10	110221200	110222200	0.482000
chr2	93195432	93195632	0.415000	chr10	110224400	110224600	0.480000
chr15	42722349	42722749	0.487500	chr10	110225800	110226200	0.765000
chr2	88856781	88857381	0.438333	chr10	110226800	110227400	0.738333
chrX	127988044	127988244	0.330000	chr10	110241600	110241800	0.290000
chr10	90530728	90530928	0.460000	chr10	110258600	110258800	0.350000
chrY	5581482	5581682	0.335000	chr10	110268600	110268800	0.415000
chr3	14728934	14729134	0.360000	chr10	110269600	110269800	0.380000
chr5	138394549	138394749	0.415000	chr10	110273600	110273800	0.435000
chr1	204721141	204721341	0.400000	chr10	110275200	110275400	0.450000
chr1	242820259	242820459	0.370000	chr10	110279400	110279600	0.410000
chr18	52428946	52429146	0.390000	chr10	110304400	110304600	0.750000
chr14	18635606	18635806	0.410000	chr10	110305000	110305200	0.570000
chr17	51786962	51787162	0.350000	chr10	110306200	110306400	0.430000
chr8	119811775	119811975	0.345000	chr10	110311400	110311600	0.430000
chr8	15970824	15971024	0.410000	chr10	110349800	110350000	0.470000
chr10	97457890	97458290	0.475000	chr10	110353400	110353800	0.515000
chr10	88065912	88066112	0.395000	chr10	110354400	110354600	0.540000
chr1	32721896	32722296	0.475000	chr10	110355200	110355600	0.495000
chr20	53349490	53349690	0.510000	chr10	110356000	110356200	0.520000
chr4	160340663	160340863	0.395000	chr10	110356600	110356800	0.555000
chr18	49247800	49248000	0.390000	chr10	110367000	110367200	0.415000
chrX	112449986	112450186	0.400000	chr10	110376200	110376400	0.665000
chr10	8253780	8253980	0.340000	chr10	110378600	110378800	0.460000
chr9	17043598	17043798	0.475000	chr10	110388800	110389000	0.510000
chr2	80125269	80125469	0.495000	chr10	110389400	110389600	0.535000
chr22	30927200	30927400	0.570000	chr10	110398800	110399000	0.620000
chr2	176370525	176370925	0.470000	chr10	110408200	110408600	0.602500
chr11	14156534	14156734	0.395000	chr10	110410000	110410200	0.435000
chr16	67862728	67862928	0.545000	chr10	110410600	110410800	0.575000
chr14	72783179	72783379	0.455000	chr10	110413400	110413600	0.480000
chr10	103317896	103318296	0.482500	chr10	110414600	110415000	0.555000
chr3	38498469	38498669	0.445000	chr10	110416000	110416200	0.455000
chr1	33983082	33983482	0.487500	chr10	110417400	110417800	0.605000
chr14	31059243	31059443	0.350000	chr10	110420600	110420800	0.435000
chr14	73475723	73475923	0.500000	chr10	110423800	110424000	0.550000
chr4	82524579	82524779	0.410000	chr10	110426000	110426200	0.460000
chr1	33913510	33913710	0.480000	chr10	110427000	110427200	0.520000
chrX	55896944	55897144	0.575000	chr10	110437800	110438000	0.580000
chrX	113416033	113416233	0.485000	chr10	110441800	110442000	0.515000
chr8	23226412	23226612	0.430000	chr10	110447400	110447600	0.540000
chr3	181655435	181655635	0.440000	chr10	110458400	110458600	0.475000
chr4	175765794	175765994	0.425000	chr10	110460600	110460800	0.630000
chr6	149040650	149041050	0.432500	chr10	110483600	110484000	0.447500
chr10	124954637	124954837	0.455000	chr10	110488000	110488200	0.525000
chrX	133793065	133793465	0.295000	chr10	110492400	110492800	0.380000
chr14	52008233	52008433	0.535000	chr10	110494000	110494200	0.550000
chr15	101610122	101610522	0.597500	chr10	110496200	110496600	0.610000
chr9	36764612	36765412	0.571250	chr10	110497600	110498400	0.758750
chr10	89025783	89025983	0.430000	chr10	110499600	110499800	0.530000
chr4	127864155	127864355	0.415000	chr10	110501400	110501600	0.480000
chrX	117427057	117427257	0.335000	chr10	110503000	110503200	0.485000
chr4	22240033	22240233	0.440000	chr10	110504200	110504400	0.465000
chrX	91188741	91188941	0.270000	chr10	110509000	110509200	0.405000
chr4	81497993	81498593	0.475000	chr10	110512600	110513200	0.516667
chr9	108637636	108637836	0.445000	chr10	110522600	110522800	0.455000
chr4	185758368	185758568	0.505000	chr10	110536200	110536400	0.525000
chr17	51805568	51805768	0.325000	chr10	110547200	110547400	0.405000
chr18	6163035	6163435	0.405000	chr10	110557000	110557400	0.460000
chr9	101683534	101683734	0.385000	chr10	110562400	110562600	0.455000
chr1	226178552	226178752	0.355000	chr10	110563200	110563400	0.510000
chr3	33383366	33384366	0.470000	chr10	110566800	110567800	0.519000
chr3	48455997	48456397	0.490000	chr10	110568200	110568600	0.635000
chr9	30043473	30043673	0.375000	chr10	110600600	110600800	0.400000
chr8	128741117	128741917	0.383750	chr10	110609800	110610600	0.425000
chr4	25313222	25313422	0.405000	chr10	110612200	110612400	0.425000
chr3	177321030	177321230	0.455000	chr10	110615200	110615400	0.530000
chrX	71416686	71416886	0.430000	chr10	110616600	110616800	0.440000
chr8	106027358	106027558	0.430000	chr10	110617800	110618000	0.560000
chr15	64126268	64126668	0.425000	chr10	110641200	110641600	0.447500
chr6	154305195	154306195	0.469000	chr10	110643800	110644800	0.739000
chr15	76144849	76145049	0.450000	chr10	110646400	110646600	0.465000
chr7	19875087	19875287	0.265000	chr10	110647200	110647400	0.325000
chr19	49816781	49817381	0.403333	chr10	110647800	110648400	0.368333
chr1	185112181	185112581	0.430000	chr10	110651600	110652000	0.485000
chr8	27417654	27417854	0.410000	chr10	110662200	110662400	0.415000
chr8	15377181	15377381	0.350000	chr10	110665000	110665200	0.470000
chr14	64394874	64395074	0.505000	chr10	110672400	110672600	0.740000
chr7	83245404	83245604	0.480000	chr10	110679600	110679800	0.575000
chr18	15379697	15379897	0.410000	chr10	110681200	110681400	0.425000
chr9	113173873	113174073	0.400000	chr10	110718000	110718200	0.535000
chrY	37389490	37389690	0.000000	chr10	110723600	110723800	0.360000
chr19	637048	637248	0.545000	chr10	110739800	110740000	0.610000
chr7	12365818	12366018	0.440000	chr10	110746400	110746600	0.445000
chr9	19145068	19145268	0.390000	chr10	110751000	110751200	0.450000
chr3	103665512	103666512	0.380000	chr10	110764800	110765800	0.410000
chr5	155310373	155310773	0.360000	chr10	110766400	110766800	0.470000
chr2	165869819	165870219	0.440000	chr10	110774200	110774600	0.445000
chr5	143793707	143793907	0.410000	chr10	1107800	1108000	0.485000
chr6	3174557	3174757	0.475000	chr10	110781600	110781800	0.605000
chr11	56305825	56306025	0.390000	chr10	110783600	110783800	0.405000
chr13	45721372	45721572	0.485000	chr10	110786400	110786600	0.505000
chr14	69915826	69916026	0.415000	chr10	110788400	110788600	0.515000
chr6	150459373	150459573	0.405000	chr10	110791200	110791400	0.415000
chr16	16171434	16171634	0.445000	chr10	110802800	110803000	0.380000
chr17	26056946	26057146	0.400000	chr10	110804000	110804200	0.510000
chr7	152660841	152661041	0.455000	chr10	110819000	110819200	0.480000
chr14	25461261	25461461	0.455000	chr10	110822200	110822400	0.510000
chr2	185981152	185981352	0.440000	chr10	110834400	110834600	0.475000
chr9	89845148	89845348	0.500000	chr10	110835000	110835200	0.515000
chrX	104266942	104267142	0.440000	chr10	110838600	110838800	0.535000
chr20	49249950	49250150	0.500000	chr10	110839800	110840000	0.535000
chr10	129928776	129929176	0.450000	chr10	110841800	110842200	0.507500
chr14	52217420	52217620	0.430000	chr10	110843200	110843400	0.440000
chr12	126105400	126106000	0.458333	chr10	110845400	110846000	0.580000
chr15	72819019	72819419	0.432500	chr10	110850000	110850400	0.437500
chr19	7744305	7744705	0.492500	chr10	110851000	110851400	0.500000
chr7	115116583	115116983	0.407500	chr10	110852200	110852600	0.487500
chr12	64863025	64863225	0.345000	chr10	110853000	110853200	0.495000
chrX	16195597	16195997	0.417500	chr10	110857600	110858000	0.520000
chr8	69667796	69667996	0.370000	chr10	110858400	110858600	0.400000
chr15	20809903	20810303	0.322500	chr10	110859800	110860200	0.442500
chr14	94559465	94559665	0.465000	chr10	110860600	110860800	0.480000
chr7	110213314	110213514	0.465000	chr10	110862400	110862600	0.490000
chr13	56609671	56609871	0.335000	chr10	110864600	110864800	0.405000
chr15	22722133	22722933	0.403750	chr10	110865600	110866400	0.431250
chr8	61484343	61484543	0.380000	chr10	110867600	110867800	0.465000
chr11	30963660	30963860	0.415000	chr10	110869000	110869200	0.430000
chr10	100505170	100506570	0.490000	chr10	110871000	110872400	0.612143
chrX	127459859	127460659	0.367500	chr10	110872800	110873600	0.372500
chr13	36472827	36473027	0.410000	chr10	110874000	110874200	0.420000
chrY	9912964	9913164	0.280000	chr10	110876200	110876400	0.385000
chr6	123598957	123599157	0.340000	chr10	110877200	110877400	0.425000
chr11	24323365	24323765	0.397500	chr10	110884000	110884400	0.452500
chr4	18826221	18826621	0.365000	chr10	110886200	110886600	0.377500
chr16	76961895	76962095	0.360000	chr10	110893600	110893800	0.365000
chr17	62316739	62316939	0.375000	chr10	110914600	110914800	0.395000
chr11	118584874	118586074	0.458333	chr10	110918600	110919800	0.634167
chr20	27728750	27729350	0.408333	chr10	110920200	110920800	0.448333
chr4	160031764	160031964	0.385000	chr10	110924200	110924400	0.390000
chr12	2167098	2167298	0.410000	chr10	110929600	110929800	0.450000
chr9	99215771	99215971	0.415000	chr10	110977800	110978000	0.420000
chr16	37492935	37493135	0.370000	chr10	110984800	110985000	0.345000
chr12	18689295	18689495	0.365000	chr10	110993200	110993400	0.370000
chr2	126987315	126987515	0.415000	chr10	110995400	110995600	0.450000
chr16	38769735	38769935	0.000000	chr10	111015200	111015400	0.335000
chr5	67408023	67408223	0.340000	chr10	111017200	111017400	0.350000
chr4	49072546	49072946	0.495000	chr10	1110200	1110600	0.517500
chr1	99744040	99744240	0.325000	chr10	111030400	111030600	0.370000
chr7	99505777	99505977	0.355000	chr10	11105400	11105600	0.435000
chr20	2658420	2658620	0.555000	chr10	111076200	111076400	0.675000
chr4	15737753	15737953	0.495000	chr10	111076800	111077000	0.690000
chr20	37436387	37436587	0.545000	chr10	111078000	111078200	0.730000
chr3	47464742	47464942	0.375000	chr10	111086600	111086800	0.525000
chr16	46138056	46138256	0.000000	chr10	111109600	111109800	0.385000
chr21	17891294	17891494	0.475000	chr10	111114200	111114400	0.485000
chr6	34918109	34918309	0.465000	chr10	111116000	111116200	0.480000
chr7	111732215	111732415	0.485000	chr10	111127600	111127800	0.515000
chr10	46373236	46373636	0.482500	chr10	111128800	111129200	0.487500
chr8	114620267	114620667	0.337500	chr10	11113200	11113600	0.380000
chr21	6353416	6353816	0.437500	chr10	111146000	111146400	0.535000
chr7	42593814	42594014	0.450000	chr10	111150800	111151000	0.590000
chr3	33883456	33883656	0.345000	chr10	11116400	11116600	0.465000
chr10	126297386	126297586	0.495000	chr10	111176000	111176200	0.500000
chr16	20607790	20607990	0.350000	chr10	111207600	111207800	0.470000
chr16	64492254	64492454	0.365000	chr10	111298200	111298400	0.450000
chr17	19517708	19518308	0.421667	chr10	111360400	111361000	0.475000
chr11	97414829	97415029	0.365000	chr10	111384600	111384800	0.395000
chr17	41214793	41214993	0.390000	chr10	11141600	11141800	0.425000
chr1	27807345	27807545	0.365000	chr10	1114400	1114600	0.425000
chr14	103957806	103958206	0.392500	chr10	11145400	11145800	0.435000
chr16	54714057	54714257	0.430000	chr10	11146800	11147000	0.445000
chr11	23478822	23479022	0.420000	chr10	11147800	11148000	0.510000
chr15	46445217	46446217	0.348000	chr10	11148800	11149800	0.475000
chrX	11372631	11373631	0.342000	chr10	11150200	11151200	0.381000
chr5	154162292	154162492	0.490000	chr10	11156600	11156800	0.500000
chr20	41888051	41888251	0.450000	chr10	11157800	11158000	0.475000
chr3	93272737	93272937	0.375000	chr10	111598600	111598800	0.405000
chr12	59895969	59896169	0.300000	chr10	11161000	11161200	0.315000
chr10	71002794	71003194	0.432500	chr10	11163200	11163600	0.455000
chr17	21722667	21723667	0.540000	chr10	11164800	11165800	0.580000
chr3	56943173	56943373	0.420000	chr10	111650200	111650400	0.575000
chr20	38288079	38288279	0.465000	chr10	11166200	11166400	0.535000
chr3	76045992	76046192	0.395000	chr10	11167600	11167800	0.440000
chr4	46166171	46166371	0.415000	chr10	11170000	11170200	0.420000
chr2	196202266	196202466	0.335000	chr10	11171000	11171200	0.410000
chr11	79372835	79373435	0.448333	chr10	11172600	11173200	0.450000
chr1	159387937	159388137	0.405000	chr10	111756600	111756800	0.475000
chr17	82742340	82742540	0.400000	chr10	11176000	11176200	0.440000
chr6	84908919	84909119	0.365000	chr10	11176800	11177000	0.440000
chr11	62935934	62936734	0.537500	chr10	1117800	1118600	0.603750
chr17	31914981	31916181	0.420000	chr10	11178200	11179400	0.434167
chr13	96132479	96132679	0.525000	chr10	11180400	11180600	0.555000
chr10	89928581	89928781	0.350000	chr10	11184200	11184400	0.370000
chr13	17081697	17081897	0.375000	chr10	11195200	11195400	0.455000
chrX	134696510	134696710	0.445000	chr10	11197400	11197600	0.400000
chrX	94401155	94401355	0.470000	chr10	112012800	112013000	0.480000
chr9	66849556	66849756	0.540000	chr10	11204400	11204600	0.565000
chr2	212631485	212631685	0.390000	chr10	11205600	11205800	0.440000
chr6	20975816	20976016	0.375000	chr10	11209000	11209200	0.440000
chrY	21504817	21505017	0.470000	chr10	112115800	112116000	0.515000
chr18	14290357	14290557	0.405000	chr10	11212800	11213000	0.465000
chr9	41939933	41940333	0.372500	chr10	112137400	112137800	0.585000
chr16	53317073	53317273	0.430000	chr10	112140200	112140400	0.585000
chr2	54044765	54044965	0.390000	chr10	112141400	112141600	0.445000
chr2	31345757	31345957	0.415000	chr10	11215600	11215800	0.425000
chr14	33499481	33499881	0.432500	chr10	112183000	112183400	0.462500
chr13	31034075	31034275	0.510000	chr10	112183800	112184000	0.635000
chr18	21421663	21422063	0.387500	chr10	112199200	112199600	0.397500
chr16	82930152	82930352	0.465000	chr10	112203400	112203600	0.475000
chr17	41921579	41921779	0.505000	chr10	11226000	11226200	0.530000
chr12	61797247	61797847	0.430000	chr10	11226800	11227400	0.495000
chr12	92642342	92642542	0.410000	chr10	112308000	112308200	0.505000
chr17	26114958	26115158	0.400000	chr10	11231400	11231600	0.510000
chr11	102991068	102991268	0.475000	chr10	112315000	112315200	0.485000
chr11	53317688	53317888	0.400000	chr10	112335600	112335800	0.405000
chr12	126149885	126150085	0.355000	chr10	1123400	1123600	0.425000
chr3	194916346	194916546	0.355000	chr10	11236400	11236600	0.380000
chr8	62311391	62311591	0.445000	chr10	112365200	112365400	0.480000
chr8	120574883	120575083	0.380000	chr10	112369400	112369600	0.415000
chr1	199824985	199825585	0.436667	chr10	112375000	112375600	0.508333
chr19	14126499	14126899	0.505000	chr10	112376000	112376400	0.540000
chr19	42531786	42532186	0.472500	chr10	11237600	11238000	0.477500
chr3	142441719	142441919	0.440000	chr10	112380200	112380400	0.480000
chr18	68327025	68327425	0.450000	chr10	112383400	112383800	0.472500
chr4	94791735	94791935	0.420000	chr10	112389400	112389600	0.445000
chr12	85883776	85883976	0.335000	chr10	112401200	112401400	0.350000
chrX	155775512	155775712	0.420000	chr10	112409400	112409600	0.470000
chr2	79254992	79255192	0.355000	chr10	112412800	112413000	0.460000
chr2	96497992	96498192	0.545000	chr10	11242400	11242600	0.620000
chr2	30677850	30679250	0.534286	chr10	112446000	112447400	0.540000
chr2	191833066	191833266	0.360000	chr10	112449000	112449200	0.450000
chr3	83964831	83965031	0.420000	chr10	112451600	112451800	0.460000
chr4	93819696	93820296	0.391667	chr10	11245200	11245800	0.436667
chr14	48100817	48101017	0.395000	chr10	112456600	112456800	0.425000
chr6	102209015	102209215	0.420000	chr10	112461000	112461200	0.430000
chr11	1860919	1861119	0.360000	chr10	112472000	112472200	0.365000
chr5	121668081	121668281	0.485000	chr10	11250400	11250600	0.500000
chr9	62093360	62093560	0.405000	chr10	112516000	112516200	0.410000
chr3	173970420	173970620	0.395000	chr10	112525200	112525400	0.430000
chr8	16414438	16414638	0.225000	chr10	112532400	112532600	0.350000
chr16	42990632	42990832	0.000000	chr10	112565600	112565800	0.365000
chr4	14124029	14124229	0.425000	chr10	11259000	11259200	0.440000
chr3	32894581	32894781	0.400000	chr10	112605200	112605400	0.465000
chr18	59833998	59834198	0.360000	chr10	112663400	112663600	0.340000
chr8	69128497	69128697	0.375000	chr10	112674600	112674800	0.385000
chr9	106933850	106934450	0.363333	chr10	112675400	112676000	0.431667
chr20	59936320	59936920	0.375000	chr10	112677600	112678200	0.425000
chr4	62441630	62442030	0.345000	chr10	112678600	112679000	0.412500
chr3	12383711	12383911	0.380000	chr10	112687800	112688000	0.460000
chr1	36200642	36200842	0.550000	chr10	112689400	112689600	0.570000
chr19	55847998	55848398	0.452500	chr10	11270600	11271000	0.520000
chrX	56839033	56839233	0.390000	chr10	112721200	112721400	0.395000
chr7	112634276	112634476	0.415000	chr10	112743400	112743600	0.515000
chr13	104850225	104850425	0.310000	chr10	112744200	112744400	0.405000
chr18	55912142	55912342	0.460000	chr10	112755800	112756000	0.495000
chr2	209527421	209527621	0.455000	chr10	112773800	112774000	0.480000
chr9	110981959	110982359	0.377500	chr10	112815600	112816000	0.450000
chr8	66760049	66760449	0.380000	chr10	112819200	112819600	0.532500
chr4	111480768	111481168	0.360000	chr10	112836200	112836600	0.460000
chr3	135106962	135107762	0.428750	chr10	11283800	11284600	0.565000
chr4	93833928	93834728	0.453750	chr10	112843200	112844000	0.478750
chr19	23460816	23461216	0.455000	chr10	112852200	112852600	0.482500
chr20	59448119	59448319	0.375000	chr10	112857600	112857800	0.480000
chr11	92592551	92592751	0.370000	chr10	11286600	11286800	0.420000
chr10	76980520	76980920	0.450000	chr10	112875800	112876200	0.497500
chr8	88879702	88879902	0.345000	chr10	112881000	112881200	0.400000
chr2	191861509	191861709	0.345000	chr10	112908600	112908800	0.555000
chr5	88318449	88318649	0.465000	chr10	112927000	112927200	0.495000
chr3	181628510	181628710	0.350000	chr10	112945800	112946000	0.400000
chr19	49908247	49908647	0.610000	chr10	112950000	112950400	0.612500
chr5	7037461	7037661	0.485000	chr10	112950800	112951000	0.500000
chr9	124476286	124476486	0.605000	chr10	112951400	112951600	0.650000
chr12	6546084	6546684	0.540000	chr10	112952000	112952600	0.643333
chr19	13926031	13926231	0.415000	chr10	112963800	112964000	0.490000
chr5	170280506	170280706	0.435000	chr10	112981600	112981800	0.415000
chr11	89352226	89352426	0.315000	chr10	112986200	112986400	0.455000
chr15	96300902	96301102	0.450000	chr10	113007400	113007600	0.475000
chr1	221606818	221607018	0.385000	chr10	113008000	113008200	0.430000
chr18	61794025	61794225	0.405000	chr10	113027600	113027800	0.480000
chr22	22974544	22974744	0.320000	chr10	113034200	113034400	0.405000
chr2	183021568	183021768	0.370000	chr10	113051000	113051200	0.405000
chr5	17498351	17498551	0.545000	chr10	113060800	113061000	0.555000
chr20	24663856	24664256	0.470000	chr10	113063400	113063800	0.520000
chr4	6283410	6283610	0.560000	chr10	113073800	113074000	0.595000
chr21	25524759	25524959	0.355000	chr10	113087400	113087600	0.460000
chr8	64354944	64355144	0.410000	chr10	113092000	113092200	0.450000
chr10	104446680	104447280	0.370000	chr10	113094000	113094600	0.381667
chr2	8677189	8677589	0.475000	chr10	113097000	113097400	0.532500
chr17	67621147	67621547	0.427500	chr10	113099600	113100000	0.502500
chr20	48086967	48087167	0.505000	chr10	113108600	113108800	0.625000
chr16	16923225	16923425	0.420000	chr10	113120600	113120800	0.440000
chr17	35235883	35236283	0.470000	chr10	113126600	113127000	0.705000
chr20	45751720	45752120	0.410000	chr10	113131600	113132000	0.447500
chrX	46305388	46305588	0.385000	chr10	113133600	113133800	0.445000
chr14	19338770	19338970	0.375000	chr10	113138400	113138600	0.405000
chr11	76693925	76694525	0.438333	chr10	113151200	113151800	0.465000
chrX	84736197	84736597	0.422500	chr10	113153600	113154000	0.515000
chr3	197422124	197422324	0.485000	chr10	113170200	113170400	0.490000
chr11	83070922	83071322	0.430000	chr10	113179200	113179600	0.450000
chr7	45291979	45292179	0.385000	chr10	113180600	113180800	0.480000
chr3	12709265	12709465	0.475000	chr10	113221800	113222000	0.555000
chr13	82802272	82802472	0.415000	chr10	113226400	113226600	0.505000
chr14	98523423	98523623	0.450000	chr10	113233200	113233400	0.455000
chrX	1767679	1767879	0.480000	chr10	113235600	113235800	0.555000
chr4	92935256	92935456	0.400000	chr10	113241600	113241800	0.405000
chr7	148049792	148049992	0.425000	chr10	113261200	113261400	0.555000
chr13	18883225	18883425	0.420000	chr10	113261800	113262000	0.440000
chr8	29396268	29396868	0.406667	chr10	113267800	113268400	0.411667
chr8	92605636	92606236	0.485000	chr10	113273200	113273800	0.553333
chr2	12607786	12608186	0.362500	chr10	113300600	113301000	0.392500
chrX	98645351	98645551	0.345000	chr10	113303800	113304000	0.390000
chr2	82247447	82247647	0.275000	chr10	113310400	113310600	0.365000
chr17	18973732	18973932	0.460000	chr10	113320200	113320400	0.505000
chr1	153055586	153055986	0.352500	chr10	113321000	113321400	0.360000
chr21	36713024	36713424	0.420000	chr10	113322800	113323200	0.472500
chr12	118233047	118233447	0.392500	chr10	113326200	113326600	0.450000
chr5	24897422	24897622	0.445000	chr10	11335400	11335600	0.610000
chr7	151133782	151133982	0.465000	chr10	113359800	113360000	0.480000
chr16	81678012	81678212	0.530000	chr10	11337600	11337800	0.620000
chr13	67762188	67762388	0.350000	chr10	113379200	113379400	0.355000
chr5	173803311	173803511	0.425000	chr10	113382000	113382200	0.460000
chrX	145245104	145245304	0.525000	chr10	113385200	113385400	0.570000
chr2	120498213	120498413	0.390000	chr10	11341400	11341600	0.460000
chr4	108459705	108459905	0.505000	chr10	113442400	113442600	0.525000
chr19	29154486	29154686	0.455000	chr10	113454600	113454800	0.580000
chr19	20397155	20397355	0.375000	chr10	11345800	11346000	0.465000
chr13	16912883	16913083	0.385000	chr10	113499000	113499200	0.445000
chr1	183889975	183890175	0.430000	chr10	113504000	113504200	0.475000
chr8	72106842	72107042	0.450000	chr10	113521200	113521400	0.460000
chr5	160262212	160262412	0.520000	chr10	113524200	113524400	0.540000
chrX	137125971	137126171	0.400000	chr10	11353400	11353600	0.435000
chrY	22890906	22891106	0.375000	chr10	113554200	113554400	0.400000
chr13	56617147	56617347	0.395000	chr10	113563600	113563800	0.640000
chr5	123113410	123113610	0.405000	chr10	11358200	11358400	0.430000
chr1	206726781	206726981	0.480000	chr10	113666000	113666200	0.510000
chr8	1603338	1603538	0.545000	chr10	113679200	113679400	0.655000
chr16	74362331	74363131	0.503750	chr10	113679800	113680600	0.633750
chrY	9391136	9391336	0.380000	chr10	113681000	113681200	0.425000
chr1	69431671	69432071	0.422500	chr10	113681800	113682200	0.425000
chr11	51510649	51510849	0.375000	chr10	113716600	113716800	0.380000
chr14	83120294	83120494	0.450000	chr10	113719000	113719200	0.510000
chr4	15277312	15277512	0.440000	chr10	113775800	113776000	0.460000
chr1	166541853	166542053	0.415000	chr10	113788800	113789000	0.420000
chr5	42771598	42771998	0.387500	chr10	113799600	113800000	0.415000
chr4	76394104	76394504	0.407500	chr10	113803000	113803400	0.410000
chr11	35249060	35249260	0.330000	chr10	113817200	113817400	0.425000
chr7	10374819	10375019	0.370000	chr10	113820000	113820200	0.500000
chr12	119186481	119186681	0.525000	chr10	113820600	113820800	0.570000
chr10	119056072	119056272	0.335000	chr10	113822200	113822400	0.430000
chr9	37888331	37888731	0.390000	chr10	113844000	113844400	0.402500
chr12	54768178	54768378	0.395000	chr10	113851600	113851800	0.410000
chr1	124602695	124603295	0.388333	chr10	113852400	113853000	0.395000
chrX	59825791	59827191	0.402143	chr10	113854000	113855400	0.586429
chr8	40981655	40982255	0.433333	chr10	113855800	113856400	0.440000
chr18	49223559	49223959	0.360000	chr10	113858600	113859000	0.355000
chr8	33077117	33077317	0.385000	chr10	113866000	113866200	0.380000
chr5	82410699	82410899	0.395000	chr10	113867000	113867200	0.420000
chr10	110541101	110541501	0.347500	chr10	113882200	113882600	0.330000
chr5	89869057	89869257	0.420000	chr10	113891000	113891200	0.400000
chr1	214959207	214959407	0.365000	chr10	113898200	113898400	0.420000
chr13	25349284	25349484	0.375000	chr10	113900200	113900400	0.395000
chrX	113073975	113074175	0.320000	chr10	113917800	113918000	0.375000
chr3	127684124	127684324	0.355000	chr10	113921600	113921800	0.385000
chr10	20581976	20582576	0.526667	chr10	113947400	113948000	0.531667
chr10	101863122	101863322	0.370000	chr10	113952000	113952200	0.460000
chr17	51412483	51412883	0.407500	chr10	113953600	113954000	0.460000
chr2	34154794	34154994	0.455000	chr10	113958800	113959000	0.485000
chr10	117963798	117963998	0.435000	chr10	113960600	113960800	0.495000
chr1	72777704	72777904	0.385000	chr10	113961600	113961800	0.505000
chr3	160862608	160862808	0.400000	chr10	113965200	113965400	0.420000
chr3	95676776	95676976	0.370000	chr10	113965800	113966000	0.410000
chr22	13224017	13224417	0.387500	chr10	113987800	113988200	0.470000
chr4	154125239	154125439	0.480000	chr10	113993800	113994000	0.535000
chr17	66951264	66951464	0.525000	chr10	113997600	113997800	0.565000
chr6	23388449	23388649	0.435000	chr10	114001000	114001200	0.495000
chr17	40504205	40504605	0.492500	chr10	114017800	114018200	0.525000
chr13	32246313	32246513	0.435000	chr10	114021200	114021400	0.460000
chr7	127356016	127356216	0.330000	chr10	114025400	114025600	0.370000
chr3	142833332	142833732	0.392500	chr10	114026400	114026800	0.435000
chrY	24401808	24402008	0.335000	chr10	114031200	114031400	0.360000
chrX	154178115	154178315	0.445000	chr10	11403200	11403400	0.500000
chr16	3099216	3099816	0.541667	chr10	114043200	114043800	0.706667
chr15	66864874	66865074	0.580000	chr10	114045200	114045400	0.720000
chr14	91334469	91334669	0.490000	chr10	11405000	11405200	0.605000
chr6	37890191	37890391	0.320000	chr10	114058000	114058200	0.345000
chr5	162400232	162400832	0.406667	chr10	114060200	114060800	0.411667
chr17	58183883	58184083	0.505000	chr10	114061800	114062000	0.510000
chr9	88611761	88611961	0.315000	chr10	114070800	114071000	0.395000
chr5	78245777	78246177	0.417500	chr10	114073800	114074200	0.435000
chr5	158744996	158745196	0.380000	chr10	11408000	11408200	0.530000
chr4	45649023	45649423	0.430000	chr10	114084200	114084600	0.515000
chrY	5224	5424	0.000000	chr10	114096000	114096200	0.390000
chr12	33179100	33179300	0.475000	chr10	114100400	114100600	0.535000
chr11	2342441	2342641	0.455000	chr10	114101000	114101200	0.590000
chr17	25164954	25165154	0.420000	chr10	114103400	114103600	0.460000
chr6	27436648	27436848	0.335000	chr10	114108800	114109000	0.400000
chr20	59427648	59427848	0.430000	chr10	11412000	11412200	0.425000
chr5	123924457	123924657	0.315000	chr10	114131200	114131400	0.360000
chr12	86997199	86997399	0.300000	chr10	114133600	114133800	0.385000
chr11	48550508	48550708	0.365000	chr10	114172200	114172400	0.370000
chr5	107664507	107664707	0.315000	chr10	114172800	114173000	0.370000
chr8	42541933	42542733	0.527500	chr10	114174200	114175000	0.592500
chr10	39616474	39617074	0.393333	chr10	114239200	114239800	0.683333
chr10	50333576	50333776	0.360000	chr10	114245200	114245400	0.535000
chr14	61018507	61018707	0.425000	chr10	11424600	11424800	0.460000
chr17	64732257	64732457	0.465000	chr10	114255000	114255200	0.560000
chr5	57475673	57475873	0.230000	chr10	11425800	11426000	0.380000
chr3	105962938	105963138	0.355000	chr10	114258400	114258600	0.415000
chrX	150294510	150294710	0.460000	chr10	114266600	114266800	0.465000
chr13	62464716	62465116	0.332500	chr10	114294600	114295000	0.367500
chr20	9274146	9274346	0.345000	chr10	114304000	114304200	0.490000
chr14	78198387	78198587	0.455000	chr10	114304600	114304800	0.630000
chrX	94636585	94636785	0.310000	chr10	114327000	114327200	0.295000
chrX	2498327	2498527	0.445000	chr10	114334400	114334600	0.560000
chr1	86493953	86494153	0.465000	chr10	114337600	114337800	0.470000
chr12	92632822	92633022	0.350000	chr10	11434400	11434600	0.470000
chrY	44899059	44899459	0.000000	chr10	114392400	114392800	0.407500
chr8	120550147	120550347	0.455000	chr10	11440400	11440600	0.480000
chr5	137117698	137117898	0.425000	chr10	114404400	114404600	0.775000
chr8	35781220	35781620	0.412500	chr10	114413400	114413800	0.502500
chr7	99871436	99871636	0.285000	chr10	114432800	114433000	0.365000
chr6	78853939	78854339	0.440000	chr10	114442200	114442600	0.447500
chrX	55848113	55848313	0.380000	chr10	114459000	114459200	0.580000
chrX	8863194	8863394	0.505000	chr10	114471400	114471600	0.530000
chr13	50883492	50883692	0.305000	chr10	114492800	114493000	0.370000
chr13	2938083	2938483	0.000000	chr10	114495400	114495800	0.405000
chr18	51094502	51094902	0.392500	chr10	114496800	114497200	0.422500
chr11	21017339	21018739	0.398571	chr10	114498800	114500200	0.440000
chr22	35099158	35099558	0.415000	chr10	11450400	11450800	0.450000
chr12	50021701	50021901	0.355000	chr10	114513400	114513600	0.370000
chr14	57336570	57336770	0.315000	chr10	114524000	114524200	0.455000
chr8	119184153	119184953	0.373750	chr10	114526200	114527000	0.495000
chr7	158883809	158884209	0.545000	chr10	114538400	114538800	0.562500
chr2	230457538	230457938	0.427500	chr10	114541200	114541600	0.437500
chr4	91456052	91456252	0.445000	chr10	114543600	114543800	0.455000
chr19	16368724	16368924	0.525000	chr10	114544400	114544600	0.565000
chr18	4157698	4157898	0.495000	chr10	114547600	114547800	0.600000
chr12	98587160	98587360	0.475000	chr10	114600200	114600400	0.480000
chr17	60278484	60278884	0.342500	chr10	114604000	114604400	0.392500
chr3	33296292	33296492	0.425000	chr10	114611800	114612000	0.450000
chr15	88146077	88146277	0.410000	chr10	114624000	114624200	0.460000
chr13	99176394	99176594	0.555000	chr10	114632000	114632200	0.770000
chr16	10358683	10358883	0.505000	chr10	114633400	114633600	0.515000
chr5	5633682	5633882	0.420000	chr10	114634600	114634800	0.445000
chr4	73196200	73196400	0.445000	chr10	114638800	114639000	0.450000
chr19	7228063	7228263	0.485000	chr10	114639400	114639600	0.520000
chr1	101953062	101953262	0.275000	chr10	114647600	114647800	0.430000
chr8	21294640	21295040	0.367500	chr10	114648400	114648800	0.400000
chr5	175873346	175873546	0.485000	chr10	114655800	114656000	0.510000
chr2	196618352	196618752	0.430000	chr10	114661600	114662000	0.437500
chr3	40049957	40050157	0.430000	chr10	114663200	114663400	0.475000
chr6	32515032	32515232	0.415000	chr10	114685600	114685800	0.460000
chrX	133537075	133537275	0.420000	chr10	114687400	114687600	0.435000
chr21	14550217	14550417	0.435000	chr10	114694200	114694400	0.490000
chrX	65385273	65385473	0.395000	chr10	114694800	114695000	0.475000
chr2	30453661	30453861	0.380000	chr10	114709000	114709200	0.385000
chr6	64166374	64166574	0.375000	chr10	114721000	114721200	0.425000
chr11	51598864	51599064	0.410000	chr10	11472200	11472400	0.465000
chr17	13431499	13431699	0.375000	chr10	114748400	114748600	0.390000
chr5	21058315	21058515	0.345000	chr10	114749000	114749200	0.370000
chr9	127128356	127128556	0.485000	chr10	114749600	114749800	0.540000
chr16	5643492	5643892	0.407500	chr10	114754400	114754800	0.412500
chr13	79746286	79746686	0.372500	chr10	114786400	114786800	0.385000
chr1	102249082	102249282	0.465000	chr10	114788000	114788200	0.495000
chr11	77585697	77585897	0.395000	chr10	114801400	114801600	0.415000
chr2	212694850	212695050	0.380000	chr10	114809000	114809200	0.420000
chr1	122889070	122889270	0.405000	chr10	114812000	114812200	0.440000
chr3	114818949	114819149	0.325000	chr10	114814400	114814600	0.400000
chr3	12158658	12160058	0.563571	chr10	114821600	114823000	0.684286
chr1	105802221	105802421	0.305000	chr10	114852200	114852400	0.375000
chr2	97163438	97163638	0.395000	chr10	114874800	114875000	0.410000
chr10	40224706	40224906	0.400000	chr10	114877200	114877400	0.525000
chr4	79628721	79629121	0.417500	chr10	114879600	114880000	0.487500
chr9	37194988	37195588	0.431667	chr10	114880400	114881000	0.495000
chr1	69972171	69972371	0.355000	chr10	114912200	114912400	0.405000
chr18	42363562	42364162	0.401667	chr10	114925800	114926400	0.415000
chrY	12919129	12919329	0.345000	chr10	114934200	114934400	0.450000
chr13	101218180	101218780	0.453333	chr10	114938000	114938600	0.581667
chr2	180030919	180031119	0.395000	chr10	114943000	114943200	0.475000
chr5	156549322	156549522	0.395000	chr10	11495000	11495200	0.580000
chrX	3780565	3780765	0.455000	chr10	114962600	114962800	0.500000
chr2	97074554	97074754	0.360000	chr10	114970600	114970800	0.475000
chrX	140101040	140101240	0.430000	chr10	1149800	1150000	0.510000
chr11	114819715	114819915	0.495000	chr10	11499600	11499800	0.520000
chr3	43129371	43129771	0.442500	chr10	115007000	115007400	0.460000
chr11	80630297	80630497	0.370000	chr10	115025600	115025800	0.415000
chr7	27318079	27318479	0.462500	chr10	115030400	115030800	0.467500
chr9	41041600	41041800	0.470000	chr10	115040000	115040200	0.475000
chr2	216107730	216107930	0.480000	chr10	11504800	11505000	0.500000
chr10	65791626	65791826	0.510000	chr10	115092400	115092600	0.560000
chr20	44645461	44646461	0.538000	chr10	115093000	115094000	0.767000
chr3	156209737	156209937	0.370000	chr10	11515600	11515800	0.425000
chr18	57010212	57010612	0.265000	chr10	115167800	115168200	0.312500
chr16	63981565	63981765	0.335000	chr10	11522800	11523000	0.440000
chrX	106590228	106590428	0.235000	chr10	115289200	115289400	0.410000
chr16	74488431	74488831	0.412500	chr10	11533400	11533800	0.450000
chr15	27596441	27596641	0.435000	chr10	11535400	11535600	0.440000
chr3	158981518	158981718	0.380000	chr10	115355200	115355400	0.385000
chr6	45289093	45289493	0.265000	chr10	11539400	11539800	0.362500
chr2	88351631	88351831	0.400000	chr10	115417800	115418000	0.490000
chrX	155835720	155835920	0.300000	chr10	11548800	11549000	0.305000
chr13	48396102	48396302	0.345000	chr10	11552200	11552400	0.350000
chr19	56233980	56234180	0.450000	chr10	11554200	11554400	0.465000
chr3	573472	573672	0.405000	chr10	11554800	11555000	0.490000
chr11	3904206	3904406	0.445000	chr10	115571000	115571200	0.465000
chr11	132389987	132390187	0.315000	chr10	11560400	11560600	0.355000
chr11	71691113	71691313	0.350000	chr10	11573600	11573800	0.440000
chr11	20389502	20389702	0.295000	chr10	11586200	11586400	0.315000
chr12	94977757	94977957	0.400000	chr10	11589000	11589200	0.415000
chr18	8769042	8769242	0.450000	chr10	11589800	11590000	0.415000
chr21	13418028	13418228	0.255000	chr10	11593800	11594000	0.420000
chr10	106246777	106246977	0.370000	chr10	11594600	11594800	0.435000
chr1	92041583	92041783	0.355000	chr10	11595400	11595600	0.470000
chrY	10761675	10762075	0.445000	chr10	1159600	1160000	0.620000
chr7	22436010	22436210	0.335000	chr10	11601800	11602000	0.395000
chr8	38319111	38320911	0.322778	chr10	11603400	11605200	0.346667
chr3	149826126	149826326	0.445000	chr10	116044000	116044200	0.450000
chr21	32167238	32167638	0.302500	chr10	11605800	11606200	0.367500
chr5	7866981	7867381	0.402500	chr10	11606800	11607200	0.465000
chr2	165432392	165432592	0.330000	chr10	11607600	11607800	0.375000
chr12	63008486	63008886	0.450000	chr10	11608200	11608600	0.460000
chr16	11960214	11960414	0.420000	chr10	116084200	116084400	0.460000
chr8	81594110	81594710	0.408333	chr10	11609200	11609800	0.430000
chr20	61626700	61627900	0.570833	chr10	11610600	11611800	0.664167
chr7	21921531	21922131	0.338333	chr10	11612200	11612800	0.430000
chr8	95919539	95919739	0.400000	chr10	116209200	116209400	0.455000
chr2	162795979	162796379	0.360000	chr10	11625000	11625400	0.435000
chr6	137715671	137715871	0.415000	chr10	116255000	116255200	0.435000
chr6	56387952	56388152	0.500000	chr10	116270800	116271000	0.615000
chr8	40858654	40858854	0.495000	chr10	116272200	116272400	0.685000
chr4	155668964	155669164	0.345000	chr10	116288000	116288200	0.360000
chr11	46922133	46922333	0.375000	chr10	116316800	116317000	0.380000
chr18	44370079	44370479	0.332500	chr10	11632200	11632600	0.355000
chr1	121229576	121229776	0.340000	chr10	11639800	11640000	0.505000
chr8	89960199	89960399	0.365000	chr10	11640400	11640600	0.470000
chr13	21716637	21717037	0.392500	chr10	11642600	11643000	0.447500
chr19	24225783	24225983	0.390000	chr10	116437400	116437600	0.430000
chr6	130987150	130987350	0.395000	chr10	116444600	116444800	0.430000
chr14	30876376	30876776	0.367500	chr10	116450800	116451200	0.355000
chr4	137992229	137992429	0.300000	chr10	116451800	116452000	0.370000
chr7	32065520	32065720	0.365000	chr10	116457600	116457800	0.395000
chr6	51033180	51033380	0.375000	chr10	116465600	116465800	0.475000
chr4	55054525	55054725	0.430000	chr10	116470200	116470400	0.470000
chr14	72171418	72171618	0.415000	chr10	116473000	116473200	0.430000
chr3	195744396	195744596	0.340000	chr10	116490200	116490400	0.345000
chr21	12036489	12036689	0.375000	chr10	116598400	116598600	0.360000
chrY	7085746	7085946	0.550000	chr10	116609200	116609400	0.585000
chr11	33918588	33918788	0.450000	chr10	116609800	116610000	0.675000
chr16	11371231	11371431	0.545000	chr10	11662600	11662800	0.585000
chr9	78775060	78775260	0.540000	chr10	11664200	11664400	0.595000
chr6	164180344	164180544	0.495000	chr10	116655000	116655200	0.560000
chr7	37548399	37548599	0.460000	chr10	116670200	116670400	0.710000
chr4	75020646	75020846	0.540000	chr10	116682400	116682600	0.565000
chr6	22872180	22872380	0.435000	chr10	116724000	116724200	0.530000
chr17	67590576	67590776	0.440000	chr10	116742000	116742200	0.790000
chr8	9583946	9584146	0.555000	chr10	116742600	116742800	0.835000
chr8	21809210	21809410	0.515000	chr10	116743200	116743400	0.560000
chr3	84568087	84568287	0.515000	chr10	116756400	116756600	0.590000
chr10	126051747	126051947	0.450000	chr10	116765600	116765800	0.470000
chr14	27114976	27115176	0.355000	chr10	11678200	11678400	0.420000
chr16	73710209	73710409	0.330000	chr10	116787400	116787600	0.405000
chr17	58155820	58156020	0.535000	chr10	116788000	116788200	0.545000
chr6	64484691	64484891	0.405000	chr10	116797000	116797200	0.550000
chr6	126778124	126778324	0.370000	chr10	11680000	11680200	0.450000
chr6	131765432	131765632	0.440000	chr10	116828200	116828400	0.460000
chr11	44143942	44144142	0.395000	chr10	11683600	11683800	0.510000
chr8	135116236	135116836	0.488333	chr10	11684800	11685400	0.528333
chr3	74795277	74795477	0.395000	chr10	116848200	116848400	0.450000
chr21	44756319	44756519	0.495000	chr10	116849400	116849600	0.590000
chr6	79117259	79117459	0.395000	chr10	11686000	11686200	0.405000
chr1	100268492	100268692	0.505000	chr10	11687600	11687800	0.550000
chr4	102597296	102597496	0.365000	chr10	116893000	116893200	0.375000
chr7	3946657	3946857	0.460000	chr10	11690200	11690400	0.550000
chr6	45245586	45245786	0.325000	chr10	116915400	116915600	0.350000
chr12	69621705	69621905	0.465000	chr10	116947200	116947400	0.470000
chr5	129812408	129812608	0.395000	chr10	116948000	116948200	0.415000
chr3	90227054	90227254	0.320000	chr10	116952800	116953000	0.335000
chr14	29668917	29669117	0.320000	chr10	116974800	116975000	0.350000
chr19	51873098	51873698	0.463333	chr10	11697800	11698400	0.496667
chr4	86209924	86210124	0.360000	chr10	11699200	11699400	0.430000
chr8	138282529	138282729	0.390000	chr10	117000800	117001000	0.450000
chr9	127667346	127668746	0.444286	chr10	117004400	117005800	0.633571
chrY	10977994	10978194	0.415000	chr10	117006600	117006800	0.430000
chr12	41829956	41830156	0.270000	chr10	117007200	117007400	0.360000
chr1	9576742	9576942	0.400000	chr10	117055400	117055600	0.420000
chr11	88196657	88196857	0.345000	chr10	117071400	117071600	0.375000
chr2	95251982	95252382	0.425000	chr10	117107200	117107600	0.430000
chr2	151015988	151016188	0.395000	chr10	11710800	11711000	0.400000
chr3	101540539	101540739	0.545000	chr10	117131400	117131600	0.620000
chr7	49416510	49416710	0.515000	chr10	11713200	11713400	0.530000
chr6	6280962	6281162	0.460000	chr10	117134400	117134600	0.715000
chr1	10935870	10936070	0.500000	chr10	117137200	117137400	0.725000
chr2	85463021	85463221	0.555000	chr10	117163200	117163400	0.735000
chr19	51045991	51046191	0.530000	chr10	117165800	117166000	0.660000
chr11	57730387	57730587	0.445000	chr10	117168200	117168400	0.740000
chr6	139018563	139018763	0.435000	chr10	117175000	117175200	0.550000
chr2	17298260	17298460	0.405000	chr10	117176000	117176200	0.470000
chr5	81451498	81451698	0.550000	chr10	11718000	11718200	0.565000
chr10	107816258	107816458	0.470000	chr10	117186000	117186200	0.505000
chr19	53757911	53758111	0.450000	chr10	11720200	11720400	0.480000
chr15	85497235	85497435	0.465000	chr10	117216800	117217000	0.705000
chr19	18380211	18380611	0.555000	chr10	117217400	117217800	0.602500
chr20	41030778	41030978	0.480000	chr10	117218800	117219000	0.490000
chr16	58443785	58443985	0.480000	chr10	117226800	117227000	0.550000
chr12	3170285	3170485	0.410000	chr10	117237400	117237600	0.460000
chr12	16122405	16123005	0.430000	chr10	117239800	117240400	0.545000
chr7	71982269	71982669	0.460000	chr10	117241000	117241400	0.800000
chr12	81307572	81307772	0.410000	chr10	117241800	117242000	0.695000
chr4	158590962	158591362	0.425000	chr10	117248800	117249200	0.427500
chr3	92309548	92309748	0.390000	chr10	117249600	117249800	0.335000
chr14	76511019	76511219	0.400000	chr10	11725200	11725400	0.410000
chr19	24982197	24982397	0.400000	chr10	117263000	117263200	0.545000
chr18	50604038	50604238	0.365000	chr10	117266600	117266800	0.425000
chr1	225146078	225146678	0.456667	chr10	117272400	117273000	0.486667
chr8	138174374	138174974	0.415000	chr10	117274800	117275400	0.441667
chr5	48589125	48589325	0.385000	chr10	117322400	117322600	0.445000
chr18	74326442	74326642	0.475000	chr10	117334200	117334400	0.480000
chr8	118721695	118722095	0.385000	chr10	117339600	117340000	0.420000
chr5	75238065	75238265	0.440000	chr10	117342400	117342600	0.450000
chr2	223188382	223188582	0.375000	chr10	117351000	117351200	0.360000
chr10	89967696	89967896	0.360000	chr10	117353800	117354000	0.365000
chr5	63896495	63896695	0.380000	chr10	117355200	117355400	0.420000
chr10	37407821	37408021	0.395000	chr10	117360200	117360400	0.400000
chrX	127307153	127307753	0.370000	chr10	117364200	117364800	0.386667
chr12	118141997	118142397	0.427500	chr10	117371200	117371600	0.532500
chr2	94197380	94197580	0.325000	chr10	117372000	117372200	0.395000
chrY	17662288	17662488	0.365000	chr10	117373200	117373400	0.375000
chr22	34893051	34894851	0.435000	chr10	117373800	117375600	0.654444
chr2	70016585	70017185	0.476667	chr10	117376200	117376800	0.535000
chr5	10517448	10517648	0.425000	chr10	117398200	117398400	0.480000
chr5	82713457	82714457	0.457000	chr10	117408400	117409400	0.466000
chr8	145021923	145022123	0.445000	chr10	117410600	117410800	0.540000
chrY	18739179	18739379	0.400000	chr10	117411600	117411800	0.465000
chr1	119575395	119575595	0.440000	chr10	117412200	117412400	0.560000
chr15	49459895	49460095	0.395000	chr10	117417400	117417600	0.385000
chr3	72251421	72251621	0.455000	chr10	117420000	117420200	0.490000
chr1	156743912	156744112	0.625000	chr10	11742400	11742600	0.740000
chr5	169264805	169265005	0.420000	chr10	117425000	117425200	0.495000
chr10	64303696	64303896	0.380000	chr10	117426000	117426200	0.470000
chr11	59098243	59098443	0.465000	chr10	117427600	117427800	0.550000
chr22	13920468	13921068	0.373333	chr10	117428400	117429000	0.486667
chr17	51644625	51644825	0.390000	chr10	117429800	117430000	0.515000
chr1	37769376	37769776	0.445000	chr10	117431200	117431600	0.450000
chr14	17830062	17830262	0.395000	chr10	117433000	117433200	0.485000
chr3	137954392	137954592	0.330000	chr10	117439400	117439600	0.430000
chr8	124701131	124701331	0.465000	chr10	117441800	117442000	0.530000
chr13	24682030	24682230	0.465000	chr10	117443000	117443200	0.610000
chr13	100565480	100565680	0.480000	chr10	117449600	117449800	0.500000
chrX	31992403	31992603	0.315000	chr10	117454600	117454800	0.475000
chr8	6166853	6167053	0.435000	chr10	117456600	117456800	0.495000
chr8	12983291	12983491	0.450000	chr10	117457600	117457800	0.490000
chr9	128978026	128978226	0.495000	chr10	117461800	117462000	0.525000
chr2	101174039	101174239	0.470000	chr10	117462400	117462600	0.615000
chr4	99244655	99244855	0.390000	chr10	11747200	11747400	0.450000
chrX	44299511	44299711	0.480000	chr10	117478400	117478600	0.485000
chr21	41327915	41328315	0.495000	chr10	117496600	117497000	0.517500
chr5	99819764	99819964	0.415000	chr10	117537600	117537800	0.765000
chr12	105026997	105027197	0.450000	chr10	117542600	117542800	0.490000
chr9	93245302	93245502	0.605000	chr10	117543400	117543600	0.740000
chr19	17652201	17652401	0.520000	chr10	117547800	117548000	0.640000
chr1	204984988	204985588	0.491667	chr10	11757600	11758200	0.506667
chr6	43852447	43852647	0.520000	chr10	11761000	11761200	0.545000
chr19	24689042	24689242	0.420000	chr10	117762800	117763000	0.475000
chr3	181851979	181852179	0.375000	chr10	117831000	117831200	0.480000
chr20	37194874	37195074	0.475000	chr10	117921600	117921800	0.530000
chr15	42909027	42909427	0.442500	chr10	11793200	11793600	0.502500
chr14	60779787	60779987	0.470000	chr10	117968600	117968800	0.545000
chr16	21605575	21605775	0.360000	chr10	11799000	11799200	0.485000
chr1	176728885	176729085	0.270000	chr10	118002600	118002800	0.450000
chr4	62855603	62855803	0.345000	chr10	118035800	118036000	0.410000
chr6	8992410	8993210	0.413750	chr10	118046200	118047000	0.727500
chr8	120115607	120115807	0.485000	chr10	11814400	11814600	0.490000
chr16	20018812	20019012	0.475000	chr10	11820000	11820200	0.505000
chr19	50671478	50672278	0.508750	chr10	11823200	11824000	0.770000
chr5	98303884	98304084	0.395000	chr10	118241400	118241600	0.490000
chr6	82144874	82145274	0.437500	chr10	11824800	11825200	0.485000
chr4	21483843	21484043	0.465000	chr10	118259400	118259600	0.470000
chr2	106606074	106606674	0.358333	chr10	118330400	118331000	0.360000
chr6	168795303	168795503	0.520000	chr10	118332400	118332600	0.545000
chrX	32120166	32120366	0.430000	chr10	118340600	118340800	0.460000
chr11	99060821	99061021	0.440000	chr10	118342200	118342400	0.630000
chr17	58665452	58665652	0.495000	chr10	118423800	118424000	0.500000
chr8	126854162	126854562	0.405000	chr10	118459600	118460000	0.420000
chr4	144137162	144137562	0.395000	chr10	118482800	118483200	0.455000
chr12	73635689	73635889	0.420000	chr10	118483600	118483800	0.580000
chr11	61624577	61624777	0.455000	chr10	11850000	11850200	0.485000
chr12	97830247	97830647	0.397500	chr10	118501600	118502000	0.465000
chr5	138749275	138749475	0.445000	chr10	118504600	118504800	0.465000
chr11	59235829	59236029	0.350000	chr10	118511800	118512000	0.415000
chr1	87002449	87002649	0.480000	chr10	118531600	118531800	0.510000
chr5	91479194	91479394	0.380000	chr10	118541000	118541200	0.450000
chr7	75386048	75386248	0.480000	chr10	118544200	118544400	0.595000
chr8	57001974	57002174	0.415000	chr10	118551800	118552000	0.470000
chr12	28483537	28483737	0.380000	chr10	118568400	118568600	0.400000
chr3	46604081	46604281	0.410000	chr10	118590400	118590600	0.440000
chr9	37039256	37039656	0.482500	chr10	118594400	118594800	0.695000
chr13	26518670	26518870	0.450000	chr10	118605400	118605600	0.475000
chr8	116555672	116555872	0.365000	chr10	118621600	118621800	0.400000
chrX	132756985	132757185	0.425000	chr10	11863800	11864000	0.475000
chr1	247885804	247886004	0.425000	chr10	118658200	118658400	0.510000
chr6	118007039	118007239	0.420000	chr10	118662400	118662600	0.525000
chr2	215159251	215159851	0.405000	chr10	118669200	118669800	0.476667
chr3	48819758	48820158	0.467500	chr10	118671200	118671600	0.497500
chr9	907939	908539	0.448333	chr10	118673000	118673600	0.506667
chr4	165612336	165612736	0.382500	chr10	118680200	118680600	0.377500
chr10	127479175	127479375	0.430000	chr10	11869200	11869400	0.570000
chr15	76898557	76899157	0.336667	chr10	118695800	118696400	0.360000
chr3	132049402	132049602	0.430000	chr10	118698600	118698800	0.485000
chr9	80446733	80446933	0.370000	chr10	118710600	118710800	0.455000
chr5	162340834	162341034	0.440000	chr10	118713400	118713600	0.480000
chr12	102499184	102499384	0.420000	chr10	11871600	11871800	0.470000
chrX	117698569	117698769	0.325000	chr10	118721200	118721400	0.335000
chr2	55741347	55741547	0.435000	chr10	118722800	118723000	0.475000
chr6	60434180	60434380	0.375000	chr10	118729800	118730000	0.400000
chr14	17864414	17864614	0.400000	chr10	118731200	118731400	0.405000
chr1	44212829	44213029	0.500000	chr10	118732400	118732600	0.515000
chr2	147662560	147662760	0.450000	chr10	118735400	118735600	0.490000
chrX	67502015	67502415	0.362500	chr10	118737800	118738200	0.397500
chr8	57479937	57480137	0.495000	chr10	118740000	118740200	0.505000
chr2	146591599	146591799	0.295000	chr10	118746400	118746600	0.320000
chr9	3239236	3239636	0.422500	chr10	11874800	11875200	0.547500
chr15	30275492	30276492	0.403000	chr10	118754200	118755200	0.688000
chr19	58049714	58050114	0.490000	chr10	11875800	11876200	0.550000
chr9	29988296	29988496	0.365000	chr10	118768600	118768800	0.425000
chr16	70492864	70493064	0.480000	chr10	118769400	118769600	0.485000
chr5	15069243	15069443	0.400000	chr10	118770800	118771000	0.450000
chr5	110089138	110089338	0.450000	chr10	118792600	118792800	0.495000
chr6	68220378	68220578	0.460000	chr10	118793600	118793800	0.505000
chr8	63972474	63972674	0.360000	chr10	118795400	118795600	0.470000
chr16	74351640	74351840	0.515000	chr10	11879800	11880000	0.610000
chr13	28639956	28640156	0.415000	chr10	118801000	118801200	0.425000
chr2	5947522	5947722	0.470000	chr10	11880400	11880600	0.690000
chrX	73765612	73765812	0.505000	chr10	11881400	11881600	0.580000
chr7	92483552	92483752	0.460000	chr10	118822400	118822600	0.545000
chr2	110735791	110735991	0.480000	chr10	118827200	118827400	0.595000
chr15	18479604	18479804	0.390000	chr10	118832200	118832400	0.565000
chr2	133895631	133895831	0.390000	chr10	118850600	118850800	0.500000
chr12	127120032	127120232	0.450000	chr10	118851200	118851400	0.500000
chr1	35686724	35686924	0.480000	chr10	11885400	11885600	0.630000
chr1	28610753	28611353	0.498333	chr10	11886800	11887400	0.601667
chr6	38386652	38387252	0.440000	chr10	118870600	118871200	0.465000
chr15	66829227	66829627	0.415000	chr10	118873400	118873800	0.447500
chr21	26297075	26297475	0.380000	chr10	118882800	118883200	0.380000
chr8	14527303	14527503	0.470000	chr10	118896200	118896400	0.515000
chr12	12586446	12586646	0.530000	chr10	11891200	11891400	0.625000
chr10	41292137	41292737	0.380000	chr10	11894600	11895200	0.641667
chr2	120932579	120932779	0.405000	chr10	118959200	118959400	0.525000
chr4	126572123	126572523	0.380000	chr10	11896800	11897200	0.442500
chr18	5376773	5377173	0.445000	chr10	11898400	11898800	0.587500
chr14	70037040	70037240	0.445000	chr10	119007000	119007200	0.460000
chrX	52457363	52457963	0.473333	chr10	11901800	11902400	0.550000
chr22	38045110	38045510	0.497500	chr10	119020600	119021000	0.520000
chr3	47764681	47766281	0.414375	chr10	119029400	119031000	0.750000
chr3	13969113	13969313	0.350000	chr10	119032000	119032200	0.405000
chr5	71276158	71276358	0.370000	chr10	119077000	119077200	0.385000
chr8	53931305	53932305	0.496000	chr10	119080000	119081000	0.694000
chr11	94912726	94913326	0.453333	chr10	119085000	119085600	0.513333
chr9	90446997	90447397	0.472500	chr10	119087600	119088000	0.515000
chr7	24837005	24837205	0.420000	chr10	119090400	119090600	0.430000
chr13	108472763	108473163	0.432500	chr10	119091000	119091400	0.442500
chr14	93112774	93113374	0.460000	chr10	119092200	119092800	0.480000
chr13	75178782	75178982	0.420000	chr10	119101000	119101200	0.470000
chr4	10108258	10108858	0.521667	chr10	119104000	119104600	0.793333
chr6	98098630	98098830	0.275000	chr10	119107800	119108000	0.410000
chr9	75390996	75391196	0.410000	chr10	119112000	119112200	0.415000
chr14	85756458	85757058	0.426667	chr10	119114000	119114600	0.530000
chr11	77698130	77698330	0.340000	chr10	119120400	119120600	0.415000
chr11	51661637	51661837	0.410000	chr10	119130800	119131000	0.415000
chr4	54781276	54781476	0.410000	chr10	119132000	119132200	0.425000
chr12	13600151	13600551	0.420000	chr10	119134000	119134400	0.512500
chr3	106554243	106554443	0.450000	chr10	11913400	11913600	0.475000
chr3	189727880	189728480	0.348333	chr10	119135200	119135800	0.391667
chr3	37941316	37941516	0.490000	chr10	119139600	119139800	0.620000
chr4	113896171	113896371	0.510000	chr10	119149800	119150000	0.575000
chr1	145053385	145053585	0.365000	chr10	119161800	119162000	0.505000
chr7	122255242	122255442	0.415000	chr10	11916200	11916400	0.480000
chr10	117765609	117766009	0.405000	chr10	119162400	119162800	0.457500
chr10	7174728	7175328	0.540000	chr10	119165200	119165800	0.716667
chr7	10239643	10239843	0.480000	chr10	119166600	119166800	0.530000
chr8	135222017	135222217	0.460000	chr10	119168800	119169000	0.555000
chr15	76645496	76645696	0.335000	chr10	119174200	119174400	0.460000
chr15	57763294	57763694	0.530000	chr10	119175200	119175600	0.550000
chr3	155790914	155791314	0.497500	chr10	119178600	119179000	0.665000
chr11	53957583	53957783	0.400000	chr10	119181400	119181600	0.465000
chr18	67585297	67585497	0.415000	chr10	119185600	119185800	0.455000
chr4	35021118	35021318	0.455000	chr10	119190000	119190200	0.490000
chr8	52382440	52382640	0.365000	chr10	119191400	119191600	0.450000
chr13	100373059	100373259	0.345000	chr10	119198000	119198200	0.405000
chr11	45504519	45504719	0.380000	chr10	119199600	119199800	0.420000
chr2	125514860	125515660	0.515000	chr10	119206200	119207000	0.602500
chr1	15887412	15888212	0.473750	chr10	119207400	119208200	0.707500
chr1	156460519	156461119	0.466667	chr10	119209200	119209800	0.490000
chr4	119091052	119091452	0.365000	chr10	119212000	119212400	0.402500
chr3	97945984	97946184	0.385000	chr10	119216200	119216400	0.410000
chr4	33478594	33478994	0.432500	chr10	11922000	11922400	0.502500
chr3	154182141	154182541	0.417500	chr10	119232400	119232800	0.447500
chr5	165978388	165978588	0.380000	chr10	119250800	119251000	0.450000
chr11	30135693	30135893	0.455000	chr10	119251400	119251600	0.475000
chr8	22200457	22200657	0.515000	chr10	119252000	119252200	0.540000
chr3	171517539	171517739	0.405000	chr10	119260600	119260800	0.440000
chr20	58163418	58163618	0.440000	chr10	119269000	119269200	0.465000
chr11	129527094	129528094	0.456000	chr10	119271000	119272000	0.512000
chr20	9080098	9080298	0.380000	chr10	119284000	119284200	0.515000
chr18	69636418	69636618	0.445000	chr10	119289200	119289400	0.525000
chr21	17226432	17226632	0.330000	chr10	119293000	119293200	0.415000
chr10	85574155	85574355	0.510000	chr10	119294800	119295000	0.545000
chr4	184608439	184608639	0.480000	chr10	119299600	119299800	0.515000
chr11	111444898	111445098	0.465000	chr10	119301400	119301600	0.535000
chr14	102757442	102758242	0.537500	chr10	119306200	119307000	0.552500
chr18	3763115	3763315	0.500000	chr10	119309600	119309800	0.510000
chr5	34653376	34653776	0.477500	chr10	119313800	119314200	0.587500
chr22	25114955	25115155	0.465000	chr10	119315600	119315800	0.525000
chr10	57017896	57018096	0.445000	chr10	119321200	119321400	0.480000
chr2	1377641	1377841	0.585000	chr10	119360400	119360600	0.595000
chr8	139395391	139395591	0.455000	chr10	119369600	119369800	0.565000
chr16	65329044	65329244	0.475000	chr10	119370400	119370600	0.480000
chr6	3100510	3100910	0.487500	chr10	119395200	119395600	0.500000
chr3	179889535	179889735	0.335000	chr10	119401800	119402000	0.550000
chr3	6871537	6871737	0.325000	chr10	119404000	119404200	0.375000
chr2	7598856	7599056	0.410000	chr10	119405200	119405400	0.535000
chr12	12487052	12487252	0.415000	chr10	119407400	119407600	0.425000
chr19	35073397	35073597	0.595000	chr10	119417000	119417200	0.605000
chr4	54211484	54211684	0.495000	chr10	119418400	119418600	0.590000
chr6	73764483	73764683	0.535000	chr10	119425800	119426000	0.605000
chr19	51401207	51401407	0.440000	chr10	119431400	119431600	0.575000
chr7	30204571	30204771	0.490000	chr10	119442600	119442800	0.620000
chrY	676304	676504	0.555000	chr10	119443400	119443600	0.625000
chr1	62624695	62624895	0.540000	chr10	119445400	119445600	0.655000
chr12	51355050	51355250	0.500000	chr10	119466800	119467000	0.610000
chr3	124776829	124777029	0.565000	chr10	119478200	119478400	0.595000
chr4	122945655	122946055	0.432500	chr10	119483000	119483400	0.460000
chr1	248854542	248854942	0.482500	chr10	119489600	119490000	0.642500
chr6	99601359	99601559	0.420000	chr10	119495600	119495800	0.470000
chr9	63333311	63333511	0.570000	chr10	119502400	119502600	0.585000
chr9	133924603	133925003	0.520000	chr10	119510000	119510400	0.577500
chr6	17095727	17095927	0.500000	chr10	119515600	119515800	0.610000
chr12	124942915	124943115	0.540000	chr10	119516600	119516800	0.590000
chr12	49784281	49784681	0.445000	chr10	119517600	119518000	0.540000
chr6	70544557	70544757	0.455000	chr10	119520400	119520600	0.565000
chr8	69796996	69797196	0.410000	chr10	119527400	119527600	0.475000
chr16	65236950	65237350	0.440000	chr10	119532800	119533200	0.480000
chr17	27239134	27240534	0.495714	chr10	119538400	119539800	0.548571
chr14	21081542	21082742	0.655000	chr10	119541600	119542800	0.666667
chr11	64322185	64322385	0.610000	chr10	119543400	119543600	0.715000
chr2	216358338	216358538	0.415000	chr10	119547800	119548000	0.475000
chr5	86769434	86769634	0.440000	chr10	119553800	119554000	0.500000
chr11	43732217	43732417	0.425000	chr10	119555200	119555400	0.545000
chr7	62773156	62773556	0.362500	chr10	119559000	119559400	0.477500
chr6	74404668	74404868	0.345000	chr10	119575600	119575800	0.475000
chrX	111829504	111829704	0.580000	chr10	119596000	119596200	0.720000
chr19	3341879	3342679	0.526250	chr10	119596600	119597400	0.630000
chr6	52320516	52320716	0.520000	chr10	119602600	119602800	0.545000
chr2	142960793	142960993	0.450000	chr10	119608400	119608600	0.520000
chr11	111722304	111722504	0.480000	chr10	119617000	119617200	0.490000
chr6	107302986	107303186	0.395000	chr10	119618400	119618600	0.465000
chr2	82090077	82090277	0.305000	chr10	119625600	119625800	0.320000
chr2	202661084	202661284	0.405000	chr10	119642600	119642800	0.420000
chr18	10143351	10143751	0.482500	chr10	119651000	119651400	0.740000
chr22	18054958	18055158	0.545000	chr10	119651800	119652000	0.810000
chr1	139790413	139790613	0.000000	chr10	119652600	119652800	0.365000
chr13	33228472	33228672	0.375000	chr10	119653200	119653400	0.380000
chr13	19369136	19369336	0.510000	chr10	119655800	119656000	0.535000
chr13	29406576	29406776	0.410000	chr10	119656800	119657000	0.465000
chr17	80688573	80689373	0.493750	chr10	119657800	119658600	0.498750
chr4	41807413	41808013	0.406667	chr10	119664000	119664600	0.463333
chr11	123543451	123543651	0.455000	chr10	119667800	119668000	0.555000
chr6	30296173	30296573	0.475000	chr10	119673200	119673600	0.515000
chr12	23189701	23189901	0.445000	chr10	119680200	119680400	0.525000
chr11	10793569	10793969	0.447500	chr10	119682000	119682400	0.570000
chr16	70317745	70317945	0.495000	chr10	119686600	119686800	0.520000
chr13	21246795	21246995	0.400000	chr10	119691800	119692000	0.490000
chr15	61784943	61785143	0.500000	chr10	119693400	119693600	0.515000
chr9	99949701	99949901	0.260000	chr10	119700400	119700600	0.340000
chr2	111586683	111586883	0.365000	chr10	119704000	119704200	0.440000
chr14	59225263	59225463	0.405000	chr10	119704600	119704800	0.415000
chr14	83145461	83145661	0.285000	chr10	119709000	119709200	0.380000
chr15	40008834	40009034	0.465000	chr10	119722800	119723000	0.485000
chr8	24507374	24507574	0.405000	chr10	119725000	119725200	0.470000
chr18	13477370	13478170	0.525000	chr10	119725800	119726600	0.760000
chr11	11685823	11686023	0.325000	chr10	119737200	119737400	0.365000
chrX	65641130	65641330	0.365000	chr10	119738000	119738200	0.405000
chr19	25339109	25339309	0.380000	chr10	119750800	119751000	0.385000
chr11	32845130	32845330	0.355000	chr10	119770000	119770200	0.390000
chr12	65587018	65587218	0.430000	chr10	119784800	119785000	0.455000
chr1	40443817	40444017	0.460000	chr10	119786200	119786400	0.480000
chr3	72031391	72031591	0.385000	chr10	119794200	119794400	0.450000
chr5	128149094	128149294	0.380000	chr10	119808000	119808200	0.445000
chr13	48132992	48133192	0.420000	chr10	119814400	119814600	0.425000
chr15	65192388	65193188	0.528750	chr10	119818400	119819200	0.608750
chr13	75379344	75379544	0.295000	chr10	119834200	119834400	0.380000
chr7	103671134	103671334	0.390000	chr10	119850800	119851000	0.460000
chr21	719068	719268	0.000000	chr10	119859400	119859600	0.335000
chr7	149956107	149956307	0.340000	chr10	11986800	11987000	0.400000
chr8	29372843	29373043	0.655000	chr10	119872200	119872400	0.745000
chr13	23779845	23780645	0.518750	chr10	119872800	119873600	0.653750
chr18	62735720	62736720	0.421000	chr10	119888600	119889600	0.425000
chr9	117957289	117957489	0.485000	chr10	119892400	119892600	0.585000
chr4	63043554	63044154	0.423333	chr10	119896000	119896600	0.441667
chr12	20906064	20906264	0.385000	chr10	119920000	119920200	0.340000
chr2	4296811	4297011	0.470000	chr10	119973400	119973600	0.475000
chr4	155997906	155998106	0.400000	chr10	12011000	12011200	0.440000
chr6	4363223	4363423	0.360000	chr10	120131200	120131400	0.535000
chr8	87402839	87403039	0.305000	chr10	120133000	120133200	0.435000
chr2	119993940	119994340	0.455000	chr10	120145200	120145600	0.470000
chr13	60817549	60817749	0.495000	chr10	120214600	120214800	0.510000
chr2	223190684	223190884	0.520000	chr10	120222000	120222200	0.530000
chr2	242082465	242082865	0.405000	chr10	12025600	12026000	0.407500
chr2	138354	138554	0.415000	chr10	12041800	12042000	0.490000
chr8	3829406	3829606	0.465000	chr10	120423400	120423600	0.510000
chr2	52744934	52745934	0.456000	chr10	12042400	12043400	0.671000
chr12	56285780	56285980	0.465000	chr10	120431200	120431400	0.545000
chr18	3753133	3753333	0.465000	chr10	120433200	120433400	0.490000
chr8	952969	953169	0.340000	chr10	12044000	12044200	0.450000
chr22	27837094	27837294	0.495000	chr10	120444000	120444200	0.525000
chrX	122452941	122453141	0.495000	chr10	120455800	120456000	0.545000
chr2	131015231	131016831	0.520000	chr10	120456600	120458200	0.694375
chr2	17482013	17482413	0.437500	chr10	120459200	120459600	0.460000
chrX	104843814	104844014	0.380000	chr10	120460400	120460600	0.415000
chr2	201828778	201828978	0.455000	chr10	120461000	120461200	0.465000
chr5	71126964	71127364	0.417500	chr10	120464600	120465000	0.465000
chr8	21862352	21862552	0.465000	chr10	120473600	120473800	0.505000
chr10	104584543	104584743	0.505000	chr10	120482800	120483000	0.550000
chr3	55403640	55403840	0.365000	chr10	120483800	120484000	0.460000
chr2	162159001	162159401	0.395000	chr10	120488800	120489200	0.437500
chr5	106980257	106980457	0.385000	chr10	120492400	120492600	0.445000
chr16	16973780	16973980	0.380000	chr10	120494000	120494200	0.400000
chr18	50802892	50803292	0.455000	chr10	120508400	120508800	0.537500
chr1	49248798	49249198	0.392500	chr10	12051200	12051600	0.412500
chr17	27691652	27691852	0.405000	chr10	120514200	120514400	0.500000
chr6	10912332	10912532	0.345000	chr10	120519400	120519600	0.480000
chr1	107737606	107737806	0.435000	chr10	12053600	12053800	0.455000
chr9	124532737	124532937	0.360000	chr10	12054200	12054400	0.405000
chr22	17458775	17458975	0.315000	chr10	12055800	12056000	0.375000
chr3	194510286	194510486	0.460000	chr10	12056800	12057000	0.540000
chr7	21299899	21300099	0.305000	chr10	120573400	120573600	0.345000
chr22	41029061	41029261	0.405000	chr10	120583600	120583800	0.430000
chr14	37250303	37250903	0.368333	chr10	120601000	120601600	0.495000
chr4	173463536	173464136	0.418333	chr10	12063000	12063600	0.461667
chr3	6326670	6326870	0.405000	chr10	120641800	120642000	0.420000
chr3	55968517	55968717	0.375000	chr10	120643400	120643600	0.435000
chr9	24771228	24771428	0.465000	chr10	120657400	120657600	0.520000
chr19	36969612	36969812	0.410000	chr10	120684400	120684600	0.530000
chr6	161365552	161365952	0.437500	chr10	12068600	12069000	0.657500
chr13	30541163	30541363	0.470000	chr10	12069600	12069800	0.515000
chr15	96314483	96314883	0.347500	chr10	120700400	120700800	0.392500
chr8	34154259	34154459	0.340000	chr10	120710200	120710400	0.370000
chr4	25748136	25748736	0.471667	chr10	12071200	12071800	0.490000
chr2	90009555	90009755	0.450000	chr10	120713800	120714000	0.470000
chr4	171178209	171178609	0.402500	chr10	120715200	120715600	0.425000
chr18	33400051	33400251	0.345000	chr10	120719400	120719600	0.450000
chr3	72974464	72974864	0.410000	chr10	120746000	120746400	0.425000
chr8	74277728	74277928	0.315000	chr10	120750200	120750400	0.435000
chr11	92430215	92430415	0.450000	chr10	12075200	12075400	0.530000
chr5	145291975	145292175	0.260000	chr10	120755800	120756000	0.295000
chr11	53991654	53991854	0.405000	chr10	120760400	120760600	0.420000
chr13	16229926	16230126	0.400000	chr10	120765400	120765600	0.505000
chr22	24575529	24575929	0.480000	chr10	12077800	12078200	0.512500
chr8	29157354	29157554	0.475000	chr10	120784000	120784200	0.515000
chr10	36445265	36445465	0.420000	chr10	120789800	120790000	0.430000
chr3	34551935	34552135	0.450000	chr10	120791400	120791600	0.510000
chr20	57832746	57832946	0.465000	chr10	120799000	120799200	0.510000
chr2	20684791	20685191	0.377500	chr10	120804000	120804400	0.395000
chr2	148636965	148637165	0.360000	chr10	120827600	120827800	0.410000
chr1	43158621	43159021	0.432500	chr10	120851200	120851600	0.635000
chr6	120125243	120125443	0.330000	chr10	120883200	120883400	0.335000
chr12	119478808	119479008	0.510000	chr10	120898600	120898800	0.515000
chr14	92148302	92148502	0.360000	chr10	120943000	120943200	0.475000
chr11	207621	207821	0.600000	chr10	120949000	120949200	0.760000
chr11	2342908	2343308	0.500000	chr10	120979600	120980000	0.640000
chr7	67522520	67522720	0.475000	chr10	121069200	121069400	0.525000
chr1	10225298	10226098	0.417500	chr10	121069800	121070600	0.435000
chr3	175296834	175297034	0.460000	chr10	12112800	12113000	0.480000
chr7	141949220	141949420	0.405000	chr10	121158200	121158400	0.425000
chr8	36506457	36506857	0.362500	chr10	12122600	12123000	0.435000
chrY	21395392	21395592	0.335000	chr10	121260400	121260600	0.385000
chr16	22762417	22763617	0.468333	chr10	12129400	12130600	0.623333
chr3	58018956	58019156	0.435000	chr10	121426400	121426600	0.455000
chr2	143696152	143696352	0.350000	chr10	121438400	121438600	0.510000
chr3	160254408	160254608	0.425000	chr10	121462400	121462600	0.490000
chr7	37156361	37156561	0.310000	chr10	12158200	12158400	0.335000
chr11	610102	610302	0.625000	chr10	121598400	121598600	0.820000
chr9	138063408	138063608	0.460000	chr10	121608800	121609000	0.745000
chr2	155031550	155031750	0.290000	chr10	121684200	121684400	0.345000
chr5	168864113	168864313	0.465000	chr10	121697000	121697200	0.480000
chr4	55711109	55711309	0.415000	chr10	121709800	121710000	0.420000
chr11	113904429	113904629	0.375000	chr10	121736800	121737000	0.385000
chr10	56966596	56966796	0.390000	chr10	121738000	121738200	0.405000
chr19	9257739	9257939	0.405000	chr10	121753800	121754000	0.425000
chr18	11696973	11697173	0.445000	chr10	12181400	12181600	0.465000
chr11	89193341	89193541	0.350000	chr10	121851800	121852000	0.355000
chr14	91198632	91198832	0.460000	chr10	12186400	12186600	0.530000
chrX	59401041	59401441	0.400000	chr10	121879200	121879600	0.412500
chrY	13895188	13895388	0.405000	chr10	121887200	121887400	0.430000
chrY	42396308	42396508	0.000000	chr10	121900600	121900800	0.345000
chr16	52556137	52556337	0.435000	chr10	121921600	121921800	0.510000
chr7	28499871	28501071	0.445000	chr10	121927400	121928600	0.712500
chr4	67286008	67286208	0.520000	chr10	121936000	121936200	0.530000
chr3	25029375	25029575	0.380000	chr10	121942800	121943000	0.415000
chr2	14047551	14047751	0.370000	chr10	12195000	12195200	0.485000
chr15	88567196	88567796	0.556667	chr10	12195800	12196400	0.566667
chr4	54645402	54646002	0.455000	chr10	121974800	121975400	0.740000
chr12	13481459	13481659	0.430000	chr10	121987800	121988000	0.545000
chr8	132046806	132047006	0.430000	chr10	122051800	122052000	0.500000
chr4	103217093	103217293	0.510000	chr10	122054200	122054400	0.550000
chrX	137207783	137207983	0.385000	chr10	122063400	122063600	0.440000
chr11	108681926	108682526	0.436667	chr10	122078800	122079400	0.451667
chr10	59992886	59993086	0.390000	chr10	12208600	12208800	0.495000
chr6	16011958	16012158	0.410000	chr10	122089400	122089600	0.460000
chr3	28406889	28407089	0.465000	chr10	122103200	122103400	0.505000
chr9	4051702	4051902	0.390000	chr10	122112800	122113000	0.800000
chr6	168111562	168112162	0.525000	chr10	122113400	122114000	0.663333
chr2	3274219	3274619	0.382500	chr10	122116400	122116800	0.452500
chr2	12023766	12023966	0.435000	chr10	122127400	122127600	0.510000
chr1	26538372	26538772	0.482500	chr10	122139600	122140000	0.497500
chr11	24932143	24932343	0.465000	chr10	122141200	122141400	0.580000
chr14	60059382	60059582	0.365000	chr10	122142800	122143000	0.595000
chr11	10680881	10681081	0.425000	chr10	122147400	122147600	0.470000
chr12	79415694	79415894	0.375000	chr10	12215000	12215200	0.380000
chr10	112544668	112544868	0.495000	chr10	122159400	122159600	0.585000
chr16	15504558	15504758	0.505000	chr10	122163000	122163200	0.660000
chr3	184145398	184145598	0.530000	chr10	122173400	122173600	0.580000
chr8	87357478	87357678	0.365000	chr10	122176600	122176800	0.430000
chr1	216301763	216301963	0.405000	chr10	122202800	122203000	0.505000
chr9	40573420	40573620	0.315000	chr10	12220400	12220600	0.425000
chr15	81415069	81415269	0.500000	chr10	122204800	122205000	0.550000
chr12	39841246	39841446	0.355000	chr10	122207600	122207800	0.465000
chr16	58953537	58953737	0.450000	chr10	12222000	12222200	0.540000
chr2	138499805	138500205	0.407500	chr10	122225400	122225800	0.520000
chr10	59955325	59955525	0.320000	chr10	12226000	12226200	0.435000
chr11	26436334	26436534	0.510000	chr10	122268200	122268400	0.560000
chr5	122459863	122460263	0.387500	chr10	122274600	122275000	0.392500
chr7	140131414	140131614	0.445000	chr10	122298800	122299000	0.460000
chr3	189721215	189721415	0.375000	chr10	122348600	122348800	0.460000
chr10	101243071	101243471	0.505000	chr10	122374400	122374800	0.737500
chr20	41281791	41282191	0.432500	chr10	122375200	122375600	0.662500
chr12	63461407	63461607	0.330000	chr10	122407800	122408000	0.335000
chr11	20974257	20974457	0.395000	chr10	122417200	122417400	0.405000
chr4	87974971	87975171	0.460000	chr10	12241800	12242000	0.550000
chr8	7022931	7023131	0.430000	chr10	122422400	122422600	0.460000
chr12	114304014	114304214	0.410000	chr10	12244000	12244200	0.455000
chrX	19471995	19472395	0.405000	chr10	122447000	122447400	0.460000
chr22	23824628	23825028	0.615000	chr10	122461400	122461800	0.815000
chr6	17072996	17073596	0.436667	chr10	122469000	122469600	0.458333
chr12	46829573	46829773	0.410000	chr10	122474600	122474800	0.455000
chr16	81906339	81906739	0.437500	chr10	122485600	122486000	0.485000
chr19	45854387	45854587	0.605000	chr10	122491400	122491600	0.655000
chr6	123102101	123102301	0.435000	chr10	122516000	122516200	0.585000
chr5	149893910	149894110	0.405000	chr10	12253000	12253200	0.450000
chr5	93252686	93252886	0.375000	chr10	122541600	122541800	0.395000
chr4	172074677	172074877	0.375000	chr10	122551000	122551200	0.435000
chr18	39236665	39236865	0.545000	chr10	122551600	122551800	0.590000
chr15	25353189	25353389	0.425000	chr10	122565800	122566000	0.450000
chr9	121305832	121306032	0.560000	chr10	122567200	122567400	0.570000
chr17	41931167	41931567	0.462500	chr10	12262400	12262800	0.462500
chr20	48924251	48925651	0.411429	chr10	12263400	12264800	0.495000
chr6	45942689	45942889	0.435000	chr10	122648800	122649000	0.530000
chr10	131287766	131288166	0.465000	chr10	12265800	12266200	0.495000
chr5	57749100	57749300	0.455000	chr10	1227000	1227200	0.575000
chr15	23738814	23739014	0.490000	chr10	122704000	122704200	0.530000
chr17	25900081	25900881	0.413750	chr10	12270400	12271200	0.461250
chr6	139375837	139376037	0.500000	chr10	122725800	122726000	0.510000
chr18	52735417	52735617	0.475000	chr10	122730400	122730600	0.520000
chrX	62081583	62081783	0.400000	chr10	122786400	122786600	0.515000
chrY	20886554	20886754	0.345000	chr10	122840400	122840600	0.470000
chr2	99486719	99486919	0.420000	chr10	122848200	122848400	0.445000
chr5	157271281	157271481	0.465000	chr10	122857000	122857200	0.495000
chr9	64872857	64873057	0.400000	chr10	122861800	122862000	0.435000
chr19	25283633	25284033	0.390000	chr10	122867200	122867600	0.550000
chrY	26632132	26632732	0.413333	chr10	122877200	122877800	0.435000
chr13	82574152	82574552	0.390000	chr10	122878200	122878600	0.502500
chr17	32029468	32029668	0.420000	chr10	122879000	122879200	0.500000
chr11	45316972	45317172	0.500000	chr10	122879600	122879800	0.575000
chr1	245718715	245718915	0.395000	chr10	122883000	122883200	0.405000
chr14	25984463	25984663	0.330000	chr10	122884400	122884600	0.405000
chr6	38869382	38869582	0.435000	chr10	122894400	122894600	0.535000
chr12	31939285	31939485	0.460000	chr10	122912000	122912200	0.555000
chr1	57230540	57231140	0.290000	chr10	122931200	122931800	0.350000
chr17	42487655	42487855	0.350000	chr10	122940000	122940200	0.340000
chr13	41793589	41793789	0.545000	chr10	122954200	122954400	0.630000
chr6	10162915	10163315	0.402500	chr10	122980400	122980800	0.722500
chr8	34990757	34990957	0.385000	chr10	122981200	122981400	0.400000
chr2	17572190	17572390	0.355000	chr10	122985200	122985400	0.430000
chr7	141263719	141263919	0.415000	chr10	122999600	122999800	0.430000
chr3	40609632	40609832	0.450000	chr10	123001600	123001800	0.400000
chr10	36476053	36476253	0.445000	chr10	123007800	123008000	0.365000
chr2	131832360	131832960	0.611667	chr10	123008400	123009000	0.668333
chr2	21423389	21423589	0.480000	chr10	123009600	123009800	0.550000
chr12	22005802	22006002	0.440000	chr10	123043400	123043600	0.450000
chr10	52263735	52263935	0.425000	chr10	12307600	12307800	0.430000
chr1	114281726	114281926	0.480000	chr10	123133000	123133200	0.550000
chr2	157627802	157629002	0.643333	chr10	123135200	123136400	0.706667
chr17	7852686	7852886	0.495000	chr10	123137000	123137200	0.640000
chr4	38191560	38191760	0.560000	chr10	123137600	123137800	0.765000
chr14	39687435	39688235	0.447500	chr10	123139600	123140400	0.615000
chr21	40967030	40967230	0.460000	chr10	123145000	123145200	0.615000
chr14	103439554	103440354	0.446250	chr10	123148000	123148800	0.700000
chrX	51179006	51179406	0.497500	chr10	123149800	123150200	0.670000
chr4	67477443	67477843	0.387500	chr10	123150800	123151200	0.645000
chr16	50848263	50849463	0.449167	chr10	123154000	123155200	0.631667
chr16	2907484	2907684	0.390000	chr10	123157400	123157600	0.395000
chr10	44702468	44702668	0.320000	chr10	123160800	123161000	0.345000
chr6	104483835	104484035	0.310000	chr10	123165600	123165800	0.495000
chr15	60716611	60716811	0.490000	chr10	123236200	123236400	0.555000
chr7	19648836	19649036	0.425000	chr10	123241400	123241600	0.450000
chrY	7450483	7450883	0.422500	chr10	12333600	12334000	0.490000
chr1	75805323	75805723	0.437500	chr10	123402600	123403000	0.460000
chr11	127079893	127080293	0.462500	chr10	123427400	123427800	0.475000
chr21	37173861	37174061	0.360000	chr10	123462800	123463000	0.450000
chr1	56278975	56279175	0.380000	chr10	123464600	123464800	0.440000
chr3	38988629	38988829	0.375000	chr10	123475600	123475800	0.460000
chr5	157043661	157044061	0.375000	chr10	123479800	123480200	0.450000
chr18	31495064	31495264	0.380000	chr10	123485600	123485800	0.390000
chr11	56259576	56259976	0.585000	chr10	12348800	12349200	0.762500
chrX	146619400	146619600	0.710000	chr10	12349600	12349800	0.765000
chr1	201402992	201403592	0.481667	chr10	12350200	12350800	0.586667
chr4	49563464	49563664	0.445000	chr10	123527200	123527400	0.475000
chr2	109599509	109599709	0.430000	chr10	123537400	123537600	0.435000
chr8	22093184	22093384	0.440000	chr10	123559400	123559600	0.620000
chr17	6585351	6585551	0.355000	chr10	123573200	123573400	0.570000
chr7	74403364	74403564	0.520000	chr10	123582200	123582400	0.535000
chr14	87414149	87414349	0.390000	chr10	12359200	12359400	0.535000
chr17	51458409	51458609	0.425000	chr10	12361200	12361400	0.455000
chr1	200436077	200436277	0.490000	chr10	123615000	123615200	0.540000
chr5	119032195	119032395	0.435000	chr10	12366000	12366200	0.440000
chr2	129550313	129550513	0.450000	chr10	123909400	123909600	0.500000
chrX	63604362	63604562	0.400000	chr10	123913600	123913800	0.470000
chr4	108708757	108708957	0.420000	chr10	123945600	123945800	0.435000
chr2	140381429	140381629	0.420000	chr10	123963800	123964000	0.475000
chr10	70670078	70670278	0.520000	chr10	123967800	123968000	0.570000
chr17	47640556	47640756	0.415000	chr10	123974400	123974600	0.540000
chr1	37003673	37004073	0.577500	chr10	123994600	123995000	0.625000
chr4	49293326	49293926	0.556667	chr10	123995600	123996200	0.641667
chr12	110800766	110801366	0.468333	chr10	123997600	123998200	0.488333
chr18	39329171	39329371	0.300000	chr10	124000800	124001000	0.530000
chr2	233184609	233184809	0.605000	chr10	124011000	124011200	0.655000
chr7	124736483	124736683	0.450000	chr10	124025800	124026000	0.525000
chr5	137957736	137957936	0.465000	chr10	124033400	124033600	0.490000
chr13	82551790	82551990	0.490000	chr10	124036000	124036200	0.605000
chr16	66024371	66024571	0.400000	chr10	124038000	124038200	0.435000
chr1	77159261	77159461	0.555000	chr10	1240400	1240600	0.585000
chr1	205252871	205253071	0.490000	chr10	124040400	124040600	0.500000
chr1	30926483	30926683	0.485000	chr10	124043200	124043400	0.520000
chr5	54014193	54014393	0.405000	chr10	12405000	12405200	0.395000
chr1	64669407	64669607	0.390000	chr10	124063800	124064000	0.435000
chr21	27541141	27541341	0.445000	chr10	124064800	124065000	0.495000
chr1	72877660	72877860	0.390000	chr10	124066400	124066600	0.395000
chr1	98181666	98181866	0.445000	chr10	124067400	124067600	0.475000
chr11	30552857	30553057	0.465000	chr10	124069400	124069600	0.565000
chrX	32837097	32837297	0.440000	chr10	124074600	124074800	0.530000
chr18	24954557	24954757	0.380000	chr10	124080000	124080200	0.525000
chrX	65092050	65094050	0.453000	chr10	124091800	124093800	0.717000
chr20	34851905	34852105	0.510000	chr10	124094600	124094800	0.530000
chr9	3810027	3810227	0.435000	chr10	124095800	124096000	0.540000
chr18	47058903	47059103	0.415000	chr10	124099800	124100000	0.440000
chr11	114566444	114566644	0.395000	chr10	124100800	124101000	0.475000
chr12	8149685	8149885	0.410000	chr10	124106600	124106800	0.430000
chr12	105531728	105531928	0.470000	chr10	124109400	124109600	0.625000
chrX	28367016	28367216	0.430000	chr10	124118000	124118200	0.440000
chr10	90348548	90348748	0.470000	chr10	124120200	124120400	0.550000
chr9	20339063	20339463	0.387500	chr10	124124200	124124600	0.465000
chr1	226798628	226798828	0.515000	chr10	124126200	124126400	0.545000
chr8	130830313	130830513	0.410000	chr10	12413000	12413200	0.450000
chr16	23435850	23436050	0.390000	chr10	124143200	124143400	0.560000
chr2	137198599	137198799	0.345000	chr10	124145200	124145400	0.490000
chr2	27120594	27120794	0.495000	chr10	124149800	124150000	0.560000
chr7	36086730	36086930	0.515000	chr10	124152200	124152400	0.595000
chr3	111955497	111955897	0.450000	chr10	124153000	124153400	0.597500
chr4	186551265	186551665	0.370000	chr10	124225600	124226000	0.520000
chr8	8461212	8461412	0.525000	chr10	124231200	124231400	0.530000
chr20	35338437	35338637	0.485000	chr10	124243800	124244000	0.525000
chr7	102717577	102717777	0.290000	chr10	124251800	124252000	0.285000
chr16	57990720	57990920	0.535000	chr10	124259200	124259400	0.560000
chr14	26192355	26192755	0.407500	chr10	124266400	124266800	0.475000
chr8	101606454	101606654	0.425000	chr10	124280000	124280200	0.580000
chr9	52056730	52057130	0.000000	chr10	124285600	124286000	0.385000
chr2	175440401	175441801	0.399286	chr10	124290200	124291600	0.519286
chr18	29362316	29362916	0.443333	chr10	124306800	124307400	0.446667
chr6	12940881	12941081	0.430000	chr10	124315600	124315800	0.445000
chr2	63084153	63084353	0.515000	chr10	124323200	124323400	0.520000
chr2	110477785	110477985	0.525000	chr10	124323800	124324000	0.530000
chrX	97992456	97992656	0.490000	chr10	124325600	124325800	0.575000
chr2	114902034	114902234	0.380000	chr10	124332600	124332800	0.415000
chr1	4796657	4796857	0.450000	chr10	124339800	124340000	0.510000
chr2	163567767	163567967	0.420000	chr10	124341200	124341400	0.520000
chr8	54778672	54778872	0.495000	chr10	124341800	124342000	0.570000
chr5	158863296	158863496	0.455000	chr10	124345000	124345200	0.530000
chr2	66062252	66062652	0.407500	chr10	124355000	124355400	0.480000
chr4	140636809	140637009	0.445000	chr10	124367000	124367200	0.615000
chr12	3912821	3913021	0.445000	chr10	124387600	124387800	0.585000
chr9	33771964	33772164	0.545000	chr10	124389200	124389400	0.755000
chr9	14071292	14071692	0.515000	chr10	124394000	124394400	0.535000
chr19	30395670	30396070	0.360000	chr10	124395000	124395400	0.470000
chr4	102920147	102920347	0.520000	chr10	1244000	1244200	0.655000
chr8	39125352	39125552	0.395000	chr10	124403600	124403800	0.440000
chr11	36461490	36462290	0.477500	chr10	124418400	124419200	0.732500
chr1	170370850	170371650	0.398750	chr10	124420400	124421200	0.462500
chr16	38123237	38123637	0.400000	chr10	124423800	124424200	0.420000
chr1	144264492	144264692	0.395000	chr10	124436200	124436400	0.400000
chr11	123343613	123343813	0.495000	chr10	124447800	124448000	0.765000
chr6	110627791	110627991	0.400000	chr10	124448800	124449000	0.720000
chr2	143491930	143492730	0.462500	chr10	124449600	124450400	0.701250
chr15	61900460	61900860	0.405000	chr10	124454000	124454400	0.435000
chr13	103183169	103183769	0.421667	chr10	124461600	124462200	0.726667
chr10	132364374	132364574	0.545000	chr10	124464600	124464800	0.560000
chr1	210427747	210427947	0.395000	chr10	124465600	124465800	0.530000
chr6	9411361	9411761	0.495000	chr10	124486600	124487000	0.510000
chr2	138353672	138354272	0.450000	chr10	12448800	12449400	0.458333
chrY	9188014	9188214	0.430000	chr10	124493600	124493800	0.510000
chr17	17662297	17662497	0.530000	chr10	124494200	124494400	0.620000
chr1	198356214	198356414	0.385000	chr10	124520800	124521000	0.400000
chr20	7090915	7091715	0.440000	chr10	124523400	124524200	0.531250
chr1	227291180	227291380	0.530000	chr10	124525000	124525200	0.595000
chr17	20018358	20018558	0.495000	chr10	124530200	124530400	0.695000
chr21	43072493	43072693	0.470000	chr10	124532200	124532400	0.575000
chr11	20088295	20088495	0.550000	chr10	124534600	124534800	0.715000
chr19	15934718	15935118	0.615000	chr10	124540000	124540400	0.625000
chr2	6773130	6773330	0.575000	chr10	124541200	124541400	0.580000
chr3	146560259	146560659	0.425000	chr10	124547600	124548000	0.615000
chr8	128135937	128136137	0.470000	chr10	124565800	124566000	0.640000
chr18	16980483	16980683	0.380000	chr10	124589200	124589400	0.540000
chr4	110219832	110220032	0.395000	chr10	124595600	124595800	0.440000
chr3	13140108	13140308	0.545000	chr10	124597800	124598000	0.580000
chr5	82036810	82037210	0.440000	chr10	124601400	124601800	0.625000
chr16	25374679	25374879	0.490000	chr10	124604400	124604600	0.615000
chrX	97854020	97854220	0.500000	chr10	124610400	124610600	0.695000
chr8	13671264	13671464	0.460000	chr10	124611800	124612000	0.605000
chr1	246418865	246419665	0.487500	chr10	124612600	124613400	0.646250
chr19	57967384	57967784	0.517500	chr10	124616000	124616400	0.640000
chr10	79359774	79360374	0.483333	chr10	124619400	124620000	0.588333
chr21	43441204	43441404	0.545000	chr10	124627200	124627400	0.640000
chr6	35908596	35909196	0.503333	chr10	124628000	124628600	0.578333
chr20	65555	65755	0.460000	chr10	124632000	124632200	0.670000
chr1	101588763	101588963	0.485000	chr10	124636600	124636800	0.625000
chr7	138816521	138816721	0.515000	chr10	124638400	124638600	0.540000
chr22	21371725	21371925	0.595000	chr10	124640800	124641000	0.610000
chr12	51841239	51841439	0.515000	chr10	124641400	124641600	0.525000
chr3	121865588	121865788	0.430000	chr10	124642000	124642200	0.555000
chr6	75625727	75625927	0.480000	chr10	124646600	124646800	0.550000
chr18	46788498	46788898	0.457500	chr10	124647800	124648200	0.575000
chr18	11800483	11800883	0.457500	chr10	124648800	124649200	0.555000
chr4	27588455	27588655	0.360000	chr10	124650400	124650600	0.520000
chr7	65986125	65986325	0.510000	chr10	124651000	124651200	0.615000
chr5	139503780	139504180	0.530000	chr10	124652800	124653200	0.550000
chr5	82504476	82504876	0.385000	chr10	124656600	124657000	0.462500
chr8	141137361	141137561	0.485000	chr10	124658000	124658200	0.535000
chr3	61089389	61089589	0.345000	chr10	12465800	12466000	0.415000
chr10	60776160	60776560	0.460000	chr10	124667600	124668000	0.592500
chr8	99233051	99233251	0.485000	chr10	124668600	124668800	0.600000
chr7	83607990	83608190	0.520000	chr10	124670000	124670200	0.600000
chr7	15475287	15475487	0.415000	chr10	124671000	124671200	0.595000
chrX	154858932	154859132	0.425000	chr10	124671600	124671800	0.475000
chr12	22249335	22249535	0.525000	chr10	124677400	124677600	0.585000
chr5	143333217	143333617	0.487500	chr10	124678200	124678600	0.507500
chr6	166168850	166169050	0.540000	chr10	124679000	124679200	0.560000
chr3	61278145	61278545	0.435000	chr10	124680600	124681000	0.490000
chr6	88572575	88572975	0.502500	chr10	124683800	124684200	0.542500
chr2	96825521	96825721	0.520000	chr10	124685400	124685600	0.570000
chrX	26656341	26656541	0.370000	chr10	124687000	124687200	0.385000
chr18	71405226	71405626	0.430000	chr10	124688800	124689200	0.447500
chr9	78515771	78515971	0.505000	chr10	124692200	124692400	0.535000
chr12	130947484	130948484	0.468000	chr10	124693000	124694000	0.532000
chr17	16059622	16060022	0.450000	chr10	124696600	124697000	0.537500
chr14	99812624	99812824	0.485000	chr10	124698600	124698800	0.590000
chr21	21014153	21014353	0.490000	chr10	124700400	124700600	0.555000
chr21	45109829	45110029	0.485000	chr10	124701600	124701800	0.625000
chr21	26440489	26440689	0.345000	chr10	124702400	124702600	0.500000
chr5	168913099	168913299	0.440000	chr10	124706000	124706200	0.565000
chr8	98654416	98654616	0.450000	chr10	124706600	124706800	0.595000
chr7	67169608	67169808	0.480000	chr10	124707600	124707800	0.535000
chr17	82300119	82300319	0.485000	chr10	124710000	124710200	0.610000
chr6	95332933	95333133	0.455000	chr10	124715600	124715800	0.545000
chr1	96361799	96361999	0.425000	chr10	124717200	124717400	0.460000
chr15	85804358	85804758	0.487500	chr10	124718000	124718400	0.517500
chr1	246710631	246711231	0.473333	chr10	124719200	124719800	0.493333
chr1	63983504	63983904	0.412500	chr10	124721600	124722000	0.457500
chr1	240496477	240497077	0.486667	chr10	124723000	124723600	0.506667
chr10	50586320	50586520	0.485000	chr10	124724400	124724600	0.630000
chr5	24088979	24089179	0.390000	chr10	124728600	124728800	0.420000
chr3	150539443	150539843	0.412500	chr10	124729200	124729600	0.462500
chr1	70682617	70682817	0.490000	chr10	124733200	124733400	0.595000
chr19	45892582	45892982	0.507500	chr10	124734600	124735000	0.577500
chr2	221621342	221621742	0.390000	chr10	124736800	124737200	0.545000
chr5	180789930	180790130	0.495000	chr10	124739200	124739400	0.540000
chr3	108305123	108305323	0.420000	chr10	124740800	124741000	0.575000
chr13	39063853	39064053	0.395000	chr10	124741400	124741600	0.565000
chr5	94727118	94727318	0.420000	chr10	124742200	124742400	0.440000
chr17	74265131	74265331	0.475000	chr10	124742800	124743000	0.525000
chrX	137280935	137281335	0.487500	chr10	124743400	124743800	0.710000
chr2	25188655	25188855	0.465000	chr10	124744200	124744400	0.815000
chr12	101510118	101510518	0.402500	chr10	124745600	124746000	0.410000
chr18	24852979	24853179	0.615000	chr10	124791800	124792000	0.750000
chr1	233351787	233352187	0.430000	chr10	124798400	124798800	0.460000
chr2	235033188	235033388	0.535000	chr10	124801600	124801800	0.685000
chr21	39728967	39729167	0.405000	chr10	124802400	124802600	0.455000
chrX	153510918	153511318	0.522500	chr10	12485400	12485800	0.530000
chr12	38564292	38564492	0.465000	chr10	124864400	124864600	0.610000
chr8	91743424	91744624	0.446667	chr10	124911200	124912400	0.460000
chr4	75956952	75957752	0.425000	chr10	124916600	124917400	0.787500
chr2	111392031	111392631	0.405000	chr10	124917800	124918400	0.458333
chr2	161158114	161158314	0.390000	chr10	124921200	124921400	0.405000
chr14	20110237	20110437	0.430000	chr10	124922000	124922200	0.475000
chr7	96525169	96525569	0.405000	chr10	124947000	124947400	0.425000
chr10	44456722	44456922	0.310000	chr10	124957600	124957800	0.400000
chr12	100554755	100554955	0.360000	chr10	124976400	124976600	0.395000
chrY	11453877	11454077	0.375000	chr10	124983600	124983800	0.425000
chr6	107945262	107945462	0.460000	chr10	124992600	124992800	0.500000
chr6	115321147	115321347	0.415000	chr10	124998200	124998400	0.635000
chr4	77967973	77968173	0.400000	chr10	124999000	124999200	0.650000
chr9	7877321	7877521	0.450000	chr10	125001000	125001200	0.575000
chr9	63779802	63780202	0.407500	chr10	12500400	12500800	0.480000
chr7	70156252	70156452	0.455000	chr10	125010400	125010600	0.480000
chr2	160446755	160446955	0.535000	chr10	125015400	125015600	0.650000
chr4	147292735	147292935	0.530000	chr10	12502000	12502200	0.650000
chr14	26282832	26283032	0.490000	chr10	125038800	125039000	0.570000
chr15	47424882	47425282	0.435000	chr10	125045800	125046200	0.462500
chr11	56951100	56951700	0.425000	chr10	125048200	125048800	0.576667
chr1	209820852	209821052	0.435000	chr10	125049600	125049800	0.575000
chr3	143801682	143801882	0.465000	chr10	125056400	125056600	0.565000
chr19	16787785	16788385	0.448333	chr10	125057200	125057800	0.483333
chr9	95411930	95412130	0.505000	chr10	125061200	125061400	0.585000
chr5	124428413	124428613	0.380000	chr10	125062000	125062200	0.580000
chr2	58593471	58593671	0.465000	chr10	125064800	125065000	0.410000
chr2	219696306	219696706	0.447500	chr10	125102200	125102600	0.520000
chr1	124767880	124768080	0.380000	chr10	12510400	12510600	0.395000
chr15	90095733	90095933	0.525000	chr10	125114200	125114400	0.565000
chr2	159652457	159652657	0.445000	chr10	125115200	125115400	0.500000
chr1	40678085	40678685	0.520000	chr10	125115800	125116400	0.578333
chr11	77671528	77671728	0.385000	chr10	125121000	125121200	0.505000
chr17	13923836	13924036	0.485000	chr10	125124000	125124200	0.575000
chr5	23353104	23353304	0.455000	chr10	125125000	125125200	0.520000
chr7	147609381	147609581	0.515000	chr10	125132400	125132600	0.570000
chr11	101705218	101705618	0.472500	chr10	125142000	125142400	0.575000
chr16	49068318	49068518	0.425000	chr10	125142800	125143000	0.540000
chr7	33771934	33772134	0.415000	chr10	12514400	12514600	0.420000
chr2	120973799	120973999	0.510000	chr10	125145400	125145600	0.560000
chr16	2098660	2098860	0.435000	chr10	125146800	125147000	0.510000
chr17	50957646	50957846	0.530000	chr10	125148200	125148400	0.570000
chr17	6658047	6658247	0.555000	chr10	125149400	125149600	0.575000
chr6	89264679	89264879	0.490000	chr10	125151800	125152000	0.710000
chr4	168192942	168193142	0.555000	chr10	125153200	125153400	0.620000
chr2	191172251	191172451	0.380000	chr10	125154600	125154800	0.445000
chrX	13810131	13810931	0.406250	chr10	125155800	125156600	0.430000
chr9	79794886	79795486	0.396667	chr10	125157200	125157800	0.446667
chr14	93037079	93037279	0.600000	chr10	125158800	125159000	0.740000
chr21	42749185	42749785	0.520000	chr10	125159400	125160000	0.766667
chr2	157581589	157581789	0.505000	chr10	125160400	125160600	0.720000
chr16	17182374	17182974	0.436667	chr10	125161000	125161600	0.733333
chr2	200507796	200507996	0.410000	chr10	125172000	125172200	0.460000
chr6	33027774	33027974	0.495000	chr10	12518600	12518800	0.505000
chr4	105144450	105144650	0.400000	chr10	125201200	125201400	0.545000
chr2	221974935	221975135	0.385000	chr10	125218400	125218600	0.565000
chr9	63985155	63985355	0.430000	chr10	12522400	12522600	0.445000
chr11	82955494	82955694	0.430000	chr10	125285000	125285200	0.470000
chr18	52666895	52667095	0.320000	chr10	125304000	125304200	0.425000
chr7	21511000	21511200	0.430000	chr10	12535800	12536000	0.455000
chr7	139660863	139661063	0.490000	chr10	125370600	125370800	0.605000
chr16	9594897	9595297	0.415000	chr10	125518800	125519200	0.432500
chr4	159697187	159697387	0.495000	chr10	125522200	125522400	0.650000
chr20	60876636	60876836	0.485000	chr10	125573600	125573800	0.615000
chrX	42614332	42614732	0.327500	chr10	125605200	125605600	0.415000
chr2	39955233	39955433	0.335000	chr10	125629800	125630000	0.415000
chr1	5217819	5218019	0.500000	chr10	1256400	1256600	0.510000
chr20	17991799	17992399	0.471667	chr10	125662200	125662800	0.523333
chr15	46592046	46592246	0.310000	chr10	125695000	125695200	0.415000
chr17	83023438	83024438	0.536000	chr10	125718800	125719800	0.620000
chr16	71451034	71451234	0.390000	chr10	125784200	125784400	0.395000
chr10	59859780	59859980	0.465000	chr10	125792400	125792600	0.540000
chr2	162063902	162064102	0.500000	chr10	125798600	125798800	0.575000
chr14	100623833	100624033	0.545000	chr10	125799600	125799800	0.565000
chr15	71914228	71914628	0.365000	chr10	12580200	12580600	0.380000
chr22	20872027	20872827	0.470000	chr10	125815400	125816200	0.483750
chr8	95382410	95382610	0.425000	chr10	125816600	125816800	0.430000
chr14	52670123	52670323	0.405000	chr10	125817600	125817800	0.470000
chr10	19035544	19035744	0.450000	chr10	125822000	125822200	0.460000
chr19	54539772	54540372	0.471667	chr10	125823000	125823600	0.670000
chrY	23088837	23089037	0.435000	chr10	125824000	125824200	0.590000
chr4	129966606	129966806	0.310000	chr10	125824800	125825000	0.440000
chr18	43217745	43218145	0.402500	chr10	125828400	125828800	0.425000
chr12	46222858	46223058	0.390000	chr10	12588600	12588800	0.450000
chr11	122948696	122948896	0.535000	chr10	125895800	125896000	0.730000
chr7	45069760	45069960	0.615000	chr10	125896400	125896600	0.680000
chr5	79474321	79474521	0.350000	chr10	125899400	125899600	0.400000
chr2	237332292	237332492	0.390000	chr10	125903200	125903400	0.480000
chrY	40931966	40932166	0.000000	chr10	125905600	125905800	0.405000
chr14	70460705	70460905	0.365000	chr10	125912200	125912400	0.405000
chr5	53083754	53084154	0.432500	chr10	125913200	125913600	0.442500
chr3	180243943	180244143	0.330000	chr10	125921400	125921600	0.375000
chr6	3538234	3538434	0.540000	chr10	125934400	125934600	0.570000
chr1	69527987	69528187	0.405000	chr10	125936400	125936600	0.410000
chr1	54896419	54897019	0.400000	chr10	12594400	12595000	0.455000
chr5	1579793	1579993	0.395000	chr10	125973400	125973600	0.445000
chr16	18289139	18289339	0.495000	chr10	125977800	125978000	0.530000
chr2	23965229	23965429	0.415000	chr10	125982400	125982600	0.435000
chr8	99483760	99484160	0.320000	chr10	126012000	126012400	0.382500
chr7	156442633	156443033	0.485000	chr10	126013600	126014000	0.530000
chr1	47803939	47804339	0.557500	chr10	126041800	126042200	0.585000
chrX	112011034	112011434	0.442500	chr10	126049800	126050200	0.525000
chr17	42093582	42093782	0.485000	chr10	12605600	12605800	0.605000
chr3	105045388	105045588	0.535000	chr10	12606200	12606400	0.615000
chr10	88068267	88068467	0.470000	chr10	126062600	126062800	0.520000
chr10	129577555	129577755	0.395000	chr10	126092600	126092800	0.450000
chr11	44783021	44783221	0.420000	chr10	126101800	126102000	0.470000
chr4	117910469	117910669	0.380000	chr10	126104800	126105000	0.430000
chr2	160911162	160911362	0.335000	chr10	126110600	126110800	0.420000
chr14	69847905	69848305	0.382500	chr10	126125000	126125400	0.427500
chr2	66039609	66039809	0.390000	chr10	126136200	126136400	0.405000
chr2	136419943	136420143	0.440000	chr10	126146800	126147000	0.470000
chr2	124201710	124201910	0.330000	chr10	12617200	12617400	0.355000
chrX	107500062	107500262	0.430000	chr10	126179800	126180000	0.460000
chr12	26277728	26277928	0.505000	chr10	126199400	126199600	0.540000
chr14	26789023	26789223	0.405000	chr10	126205600	126205800	0.390000
chr3	111665621	111665821	0.450000	chr10	12638200	12638400	0.515000
chr11	20834952	20835152	0.435000	chr10	126387200	126387400	0.495000
chr5	92849888	92850088	0.450000	chr10	126403400	126403600	0.465000
chr10	69513284	69513484	0.450000	chr10	126469400	126469600	0.460000
chr5	151672532	151672732	0.490000	chr10	126504200	126504400	0.535000
chr13	27229923	27230123	0.310000	chr10	12656600	12656800	0.370000
chr12	7492632	7492832	0.375000	chr10	126598200	126598400	0.495000
chrX	94518915	94519115	0.475000	chr10	126638600	126638800	0.520000
chr15	72332663	72332863	0.475000	chr10	126639200	126639400	0.500000
chr12	94072006	94072206	0.490000	chr10	12667000	12667200	0.520000
chr10	52952063	52952263	0.505000	chr10	126749200	126749400	0.590000
chr5	168990837	168991037	0.465000	chr10	1269000	1269200	0.475000
chr7	100312774	100312974	0.505000	chr10	126903800	126904000	0.530000
chr16	35036211	35036811	0.415000	chr10	126905400	126906000	0.760000
chr4	30573242	30573442	0.305000	chr10	126961400	126961600	0.445000
chr21	37647276	37647476	0.440000	chr10	126977400	126977600	0.495000
chr3	24612358	24612558	0.310000	chr10	126998000	126998200	0.390000
chr6	71560575	71560775	0.460000	chr10	12700400	12700600	0.510000
chr5	31779040	31779240	0.485000	chr10	127009400	127009600	0.520000
chr3	50915167	50915367	0.530000	chr10	127012800	127013000	0.570000
chr4	20593377	20593577	0.360000	chr10	127037000	127037200	0.390000
chr7	131719887	131720087	0.470000	chr10	12711200	12711400	0.490000
chr4	37200848	37201048	0.385000	chr10	127117200	127117400	0.450000
chr3	155845426	155845626	0.415000	chr10	127118000	127118200	0.430000
chr10	41507507	41507707	0.385000	chr10	127120200	127120400	0.425000
chr3	138862030	138862230	0.485000	chr10	127125400	127125600	0.540000
chr20	41935509	41935709	0.365000	chr10	127136000	127136200	0.375000
chr18	6740705	6740905	0.420000	chr10	127142200	127142400	0.635000
chr17	14962537	14963337	0.391250	chr10	127148400	127149200	0.392500
chr6	161108776	161108976	0.450000	chr10	127243600	127243800	0.570000
chrX	6948779	6949579	0.417500	chr10	127253800	127254600	0.423750
chr16	17214905	17215305	0.487500	chr10	127293600	127294000	0.525000
chr6	137626378	137626578	0.410000	chr10	127374200	127374400	0.485000
chr12	60049268	60049468	0.370000	chr10	12742800	12743000	0.485000
chr4	189515036	189515836	0.450000	chr10	127534000	127534800	0.462500
chr5	33959969	33960169	0.325000	chr10	127564000	127564200	0.605000
chr3	113553509	113553709	0.435000	chr10	127649800	127650000	0.545000
chr6	96864850	96865050	0.445000	chr10	127676600	127676800	0.455000
chrY	248170	248570	0.485000	chr10	127694600	127695000	0.497500
chr5	10679818	10680418	0.543333	chr10	127737200	127737800	0.726667
chr2	227187168	227187368	0.450000	chr10	127755800	127756000	0.500000
chr4	93010410	93010610	0.460000	chr10	127777000	127777200	0.490000
chr14	18694454	18694854	0.420000	chr10	127790200	127790600	0.492500
chr2	240518750	240518950	0.415000	chr10	127797400	127797600	0.600000
chr3	189169896	189170096	0.470000	chr10	127798200	127798400	0.485000
chr5	11517952	11518152	0.435000	chr10	127854000	127854200	0.615000
chr7	153818250	153818450	0.395000	chr10	127855200	127855400	0.600000
chrY	24608711	24608911	0.435000	chr10	127873000	127873200	0.545000
chrY	11540302	11540502	0.380000	chr10	127877200	127877400	0.535000
chr6	86245581	86245781	0.375000	chr10	127878600	127878800	0.460000
chr16	16563228	16563428	0.475000	chr10	127880600	127880800	0.515000
chr22	35216349	35216749	0.487500	chr10	127882800	127883200	0.532500
chr4	68508874	68509274	0.367500	chr10	127889600	127890000	0.427500
chr2	224170911	224171111	0.480000	chr10	127900000	127900200	0.490000
chr16	5737734	5737934	0.275000	chr10	127904000	127904200	0.365000
chr17	42113302	42113502	0.650000	chr10	127907000	127907200	0.775000
chr12	13172730	13173130	0.440000	chr10	127918600	127919000	0.507500
chr5	172151037	172151237	0.465000	chr10	127920400	127920600	0.580000
chr1	205533677	205533877	0.545000	chr10	127921800	127922000	0.570000
chr3	50463289	50463489	0.490000	chr10	127926600	127926800	0.555000
chr2	178880337	178880537	0.440000	chr10	127945400	127945600	0.485000
chr8	57042155	57042355	0.395000	chr10	127973800	127974000	0.580000
chr17	36129608	36129808	0.400000	chr10	127976400	127976600	0.485000
chr2	236585652	236586052	0.492500	chr10	127977600	127978000	0.547500
chr21	6352832	6353032	0.365000	chr10	127979200	127979400	0.480000
chrX	1614140	1614340	0.520000	chr10	127989400	127989600	0.540000
chr20	36324162	36324762	0.420000	chr10	127990200	127990800	0.478333
chr11	55906988	55907188	0.370000	chr10	127991200	127991400	0.405000
chr1	180924777	180924977	0.355000	chr10	128000	128200	0.405000
chr14	80373987	80374187	0.400000	chr10	128011400	128011600	0.670000
chr8	137609908	137610108	0.480000	chr10	128018400	128018600	0.515000
chr18	35185167	35185367	0.470000	chr10	128035600	128035800	0.585000
chr3	10229861	10230061	0.530000	chr10	128042400	128042600	0.555000
chr10	363103	363303	0.580000	chr10	128047400	128047600	0.660000
chr15	73037852	73038452	0.413333	chr10	128048000	128048600	0.435000
chr9	115566969	115567169	0.435000	chr10	128049800	128050000	0.470000
chr1	91660718	91660918	0.365000	chr10	128050800	128051000	0.415000
chr16	76309372	76309572	0.465000	chr10	128051600	128051800	0.480000
chr17	3165902	3166102	0.450000	chr10	128054200	128054400	0.470000
chr14	92102426	92102626	0.460000	chr10	128059800	128060000	0.470000
chr3	184197206	184199206	0.501000	chr10	128063000	128065000	0.527500
chr12	103664866	103665266	0.397500	chr10	128066800	128067200	0.520000
chr11	37633495	37633695	0.430000	chr10	128069400	128069600	0.470000
chr6	58574441	58574641	0.425000	chr10	128074000	128074200	0.435000
chr17	79904014	79904214	0.525000	chr10	128078600	128078800	0.545000
chr1	107531599	107531799	0.500000	chr10	128088400	128088600	0.510000
chr9	94307927	94308527	0.500000	chr10	128095600	128096200	0.521667
chrX	45804884	45805484	0.435000	chr10	128103200	128103800	0.508333
chrX	112415578	112415778	0.300000	chr10	128123000	128123200	0.350000
chr3	185360884	185361084	0.465000	chr10	128124600	128124800	0.495000
chr3	92697370	92697570	0.390000	chr10	128125200	128125400	0.455000
chr1	237871219	237871419	0.500000	chr10	128126400	128126600	0.675000
chr6	29427887	29428087	0.365000	chr10	128127000	128127200	0.380000
chr6	81941508	81941708	0.460000	chr10	128147200	128147400	0.490000
chr10	76615053	76615253	0.440000	chr10	128150000	128150200	0.820000
chr8	97385293	97385693	0.422500	chr10	128161000	128161400	0.462500
chr2	216412115	216412315	0.495000	chr10	128178400	128178600	0.530000
chr8	125222513	125222713	0.435000	chr10	128181000	128181200	0.445000
chr19	35155985	35156385	0.490000	chr10	128187400	128187800	0.515000
chr3	159096304	159096504	0.385000	chr10	128192000	128192200	0.425000
chr4	26536814	26537414	0.468333	chr10	128210400	128211000	0.748333
chr9	31358283	31358483	0.490000	chr10	128212000	128212200	0.710000
chr8	35766269	35766469	0.430000	chr10	128264000	128264200	0.475000
chr12	93752640	93753440	0.455000	chr10	128275000	128275800	0.462500
chr22	17809201	17809401	0.515000	chr10	128324200	128324400	0.565000
chr12	27270642	27270842	0.480000	chr10	128464400	128464600	0.595000
chr13	26734178	26734378	0.555000	chr10	12847600	12847800	0.575000
chr11	58815983	58816183	0.535000	chr10	12849400	12849600	0.555000
chr9	79913670	79913870	0.425000	chr10	128542800	128543000	0.530000
chr16	12876021	12876221	0.470000	chr10	128571800	128572000	0.530000
chr6	86338952	86339152	0.385000	chr10	128599600	128599800	0.470000
chr20	19697875	19698075	0.480000	chr10	128629400	128629600	0.515000
chr16	50149359	50149559	0.470000	chr10	128740000	128740200	0.590000
chr19	1571061	1571261	0.520000	chr10	128781800	128782000	0.550000
chr5	28840439	28840639	0.560000	chr10	129031600	129031800	0.615000
chr10	74054642	74054842	0.545000	chr10	129034000	129034200	0.590000
chr9	90114749	90114949	0.390000	chr10	129035400	129035600	0.505000
chr2	22198688	22198888	0.415000	chr10	129036600	129036800	0.550000
chr1	85933323	85933523	0.380000	chr10	129057400	129057600	0.500000
chr4	56772855	56773055	0.430000	chr10	129058000	129058200	0.580000
chr15	79517778	79517978	0.395000	chr10	129090600	129090800	0.450000
chr17	33583644	33584044	0.470000	chr10	129114600	129115000	0.530000
chrY	8642470	8642670	0.490000	chr10	129141000	129141200	0.520000
chr4	125131556	125131756	0.250000	chr10	129211000	129211200	0.420000
chr12	129916930	129917130	0.420000	chr10	12922200	12922400	0.580000
chr18	11194849	11195049	0.385000	chr10	129333800	129334000	0.450000
chr6	75900196	75900396	0.435000	chr10	12934800	12935000	0.475000
chr6	166298609	166298809	0.590000	chr10	129366000	129366200	0.595000
chr5	77384675	77385075	0.407500	chr10	129372200	129372600	0.460000
chr4	96123680	96124080	0.457500	chr10	129426600	129427000	0.462500
chr6	151275703	151276103	0.365000	chr10	12945800	12946200	0.407500
chr7	74019205	74019405	0.540000	chr10	129467000	129467200	0.815000
chr2	45340194	45340394	0.420000	chr10	129467600	129467800	0.550000
chr10	20972608	20972808	0.455000	chr10	129473400	129473600	0.485000
chrX	135497910	135498110	0.430000	chr10	129517800	129518000	0.505000
chr1	45476707	45476907	0.530000	chr10	129533000	129533200	0.610000
chr2	23374957	23375357	0.425000	chr10	129606000	129606400	0.465000
chr19	48380621	48380821	0.555000	chr10	129695800	129696000	0.610000
chr20	31383676	31383876	0.505000	chr10	129784400	129784600	0.525000
chr4	3609829	3610029	0.495000	chr10	129796800	129797000	0.510000
chr17	74217121	74217321	0.520000	chr10	12980200	12980400	0.535000
chr10	33593202	33593802	0.465000	chr10	129871000	129871600	0.500000
chr11	113347445	113347645	0.510000	chr10	129878000	129878200	0.520000
chr6	168465216	168465416	0.395000	chr10	129882800	129883000	0.475000
chr8	116452835	116453035	0.460000	chr10	129883800	129884000	0.485000
chr11	82374381	82374581	0.480000	chr10	129889200	129889400	0.670000
chr5	3073196	3073396	0.585000	chr10	129950000	129950200	0.680000
chr8	81026357	81027157	0.477500	chr10	129963800	129964600	0.745000
chr12	66134106	66134306	0.665000	chr10	129969000	129969200	0.705000
chr8	21774812	21775012	0.595000	chr10	129971800	129972000	0.705000
chr5	142935343	142935543	0.415000	chr10	130000	130200	0.420000
chr19	31778085	31778485	0.475000	chr10	13001600	13002000	0.757500
chr6	107522501	107522701	0.465000	chr10	130061000	130061200	0.480000
chr13	61807093	61807293	0.385000	chr10	130109200	130109400	0.505000
chr18	41228068	41228268	0.395000	chr10	130109800	130110000	0.445000
chr16	11830781	11832181	0.448571	chr10	130110400	130111800	0.655714
chr18	33499282	33499482	0.350000	chr10	130124800	130125000	0.460000
chr14	26244243	26244443	0.410000	chr10	130127800	130128000	0.485000
chr22	28020879	28021679	0.576250	chr10	130136200	130137000	0.762500
chr14	24954676	24954876	0.475000	chr10	130137400	130137600	0.495000
chrX	151365677	151365877	0.425000	chr10	130138600	130138800	0.440000
chr2	222512009	222512609	0.448333	chr10	130141600	130142200	0.471667
chr12	110479426	110479626	0.415000	chr10	130143000	130143200	0.480000
chr1	47428270	47428470	0.480000	chr10	130157400	130157600	0.520000
chrX	10511418	10511618	0.445000	chr10	130160800	130161000	0.465000
chr5	74963583	74963783	0.350000	chr10	130171200	130171400	0.365000
chr5	59392927	59393327	0.347500	chr10	130179600	130180000	0.377500
chr18	22890946	22891146	0.390000	chr10	130180600	130180800	0.430000
chrX	152740295	152740895	0.536667	chr10	130190200	130190800	0.760000
chr10	13881625	13882625	0.493000	chr10	130300800	130301800	0.735000
chr6	28754318	28754518	0.500000	chr10	130341400	130341600	0.545000
chr10	23387107	23387307	0.475000	chr10	130378800	130379000	0.490000
chr17	7865560	7865960	0.470000	chr10	13062800	13063200	0.487500
chr3	176944479	176944679	0.385000	chr10	130630200	130630400	0.390000
chr15	55457963	55458163	0.460000	chr10	130631600	130631800	0.475000
chr1	175926652	175926852	0.445000	chr10	130635000	130635200	0.465000
chr7	28807390	28807790	0.385000	chr10	130636400	130636800	0.397500
chr5	3800246	3800446	0.390000	chr10	130639000	130639200	0.495000
chr1	96131884	96132084	0.490000	chr10	13066600	13066800	0.595000
chr2	151560245	151560445	0.435000	chr10	130691800	130692000	0.470000
chr7	56216760	56216960	0.410000	chr10	130715800	130716000	0.460000
chr2	201076142	201076342	0.445000	chr10	13075000	13075200	0.470000
chr4	57975686	57975886	0.385000	chr10	130799600	130799800	0.420000
chr20	26464005	26464205	0.430000	chr10	13082600	13082800	0.560000
chrX	38732929	38733129	0.425000	chr10	13092000	13092200	0.485000
chr8	102578780	102579780	0.494000	chr10	13099200	13100200	0.599000
chr12	10359047	10359247	0.365000	chr10	131002400	131002600	0.510000
chr6	27728773	27728973	0.380000	chr10	13100600	13100800	0.545000
chr9	40646495	40646895	0.447500	chr10	131042200	131042600	0.577500
chr2	197085566	197085766	0.455000	chr10	13104800	13105000	0.535000
chr4	74342342	74342742	0.412500	chr10	13106600	13107000	0.455000
chr4	96886775	96887175	0.315000	chr10	13108000	13108400	0.367500
chr14	55791766	55791966	0.465000	chr10	131081400	131081600	0.495000
chr4	21257795	21257995	0.410000	chr10	131084400	131084600	0.585000
chr3	85168041	85168241	0.475000	chr10	131085200	131085400	0.585000
chr19	32924357	32924557	0.530000	chr10	131088600	131088800	0.590000
chr11	94960977	94961177	0.505000	chr10	131094800	131095000	0.585000
chr2	195500902	195501102	0.370000	chr10	13113600	13113800	0.480000
chr15	24178651	24179251	0.435000	chr10	13116400	13117000	0.443333
chr16	22479723	22480123	0.370000	chr10	13118000	13118400	0.392500
chr10	77315520	77316320	0.436250	chr10	131312000	131312800	0.723750
chr1	165507453	165507653	0.465000	chr10	131315400	131315600	0.500000
chr2	32390928	32391128	0.350000	chr10	13133200	13133400	0.295000
chr7	46989794	46989994	0.425000	chr10	13140800	13141000	0.485000
chr9	87523132	87523332	0.400000	chr10	13144000	13144200	0.470000
chr18	62424443	62424843	0.487500	chr10	13146400	13146800	0.490000
chr8	71680372	71680572	0.505000	chr10	13161400	13161600	0.620000
chr15	94630688	94630888	0.485000	chr10	131693400	131693600	0.510000
chrX	59944051	59944251	0.405000	chr10	131743400	131743600	0.615000
chr5	176127861	176128061	0.520000	chr10	131840200	131840400	0.565000
chr1	14129736	14129936	0.435000	chr10	131842000	131842200	0.740000
chr9	79051661	79051861	0.485000	chr10	131862600	131862800	0.540000
chr10	99497411	99497611	0.540000	chr10	131875000	131875200	0.585000
chrX	57177165	57177365	0.465000	chr10	131885400	131885600	0.690000
chr9	110674642	110674842	0.485000	chr10	131891200	131891400	0.665000
chr8	66130673	66130873	0.510000	chr10	131892200	131892400	0.625000
chr2	220449941	220450141	0.475000	chr10	131892800	131893000	0.525000
chr2	6270898	6271098	0.245000	chr10	131896600	131896800	0.455000
chr17	48485392	48485592	0.445000	chr10	131897600	131897800	0.515000
chr7	106378846	106379046	0.420000	chr10	131898200	131898400	0.525000
chr2	106049295	106049495	0.470000	chr10	131899800	131900000	0.515000
chr19	55374414	55375014	0.663333	chr10	131900400	131901000	0.733333
chr19	33807537	33807937	0.510000	chr10	131901400	131901800	0.765000
chr19	7758735	7758935	0.405000	chr10	131902400	131902600	0.415000
chrX	38971605	38971805	0.500000	chr10	131903800	131904000	0.540000
chr4	154292345	154292545	0.395000	chr10	131904800	131905000	0.410000
chr3	73908338	73908538	0.305000	chr10	131908000	131908200	0.330000
chr10	67700743	67700943	0.395000	chr10	131909600	131909800	0.450000
chr11	45859149	45859549	0.527500	chr10	131910800	131911200	0.547500
chr15	93929644	93929844	0.405000	chr10	131913800	131914000	0.420000
chr11	108686770	108686970	0.525000	chr10	131914600	131914800	0.530000
chr5	140418243	140418843	0.426667	chr10	131915200	131915800	0.458333
chr12	90035247	90036047	0.385000	chr10	131916600	131917400	0.562500
chr7	63100247	63100447	0.455000	chr10	131917800	131918000	0.555000
chr1	33127153	33127753	0.551667	chr10	131918400	131919000	0.555000
chr3	143690827	143691027	0.350000	chr10	131920200	131920400	0.565000
chr11	133852173	133852373	0.395000	chr10	131921400	131921600	0.550000
chr15	46740886	46741086	0.330000	chr10	131925200	131925400	0.355000
chr2	195171788	195171988	0.360000	chr10	131933400	131933600	0.640000
chr9	36280386	36280586	0.440000	chr10	131943600	131943800	0.565000
chr20	46036901	46037101	0.525000	chr10	131962600	131962800	0.625000
chr12	31565049	31565249	0.475000	chr10	131965200	131965400	0.605000
chr3	124658678	124659078	0.492500	chr10	131972600	131973000	0.527500
chr8	23332246	23332646	0.542500	chr10	131979800	131980200	0.592500
chr19	56184522	56184722	0.565000	chr10	131980800	131981000	0.615000
chr19	10884864	10885664	0.511250	chr10	131982000	131982800	0.783750
chr2	120412577	120412977	0.365000	chr10	131992800	131993200	0.432500
chr20	32328147	32328747	0.520000	chr10	131998800	131999400	0.566667
chr1	192801154	192801354	0.265000	chr10	132000600	132000800	0.380000
chr2	216341089	216341289	0.470000	chr10	132001600	132001800	0.475000
chr9	27338157	27338357	0.530000	chr10	132005200	132005400	0.535000
chr18	2400776	2400976	0.400000	chr10	13201200	13201400	0.430000
chr22	21480058	21480258	0.555000	chr10	132023200	132023400	0.565000
chr6	59339371	59339571	0.395000	chr10	132047200	132047400	0.450000
chr11	67343268	67343468	0.500000	chr10	132142600	132142800	0.710000
chr11	56245109	56245309	0.395000	chr10	132158600	132158800	0.580000
chr4	84218552	84218752	0.475000	chr10	132163600	132163800	0.640000
chr2	108940393	108940593	0.655000	chr10	132164800	132165000	0.685000
chr2	26428334	26428734	0.487500	chr10	132185600	132186000	0.745000
chrY	17445013	17445213	0.550000	chr10	132186800	132187000	0.840000
chr5	167787052	167787252	0.470000	chr10	132194400	132194600	0.650000
chr2	150554332	150554532	0.360000	chr10	13220000	13220200	0.505000
chr1	90897681	90897881	0.460000	chr10	132223200	132223400	0.610000
chr4	173504300	173504500	0.585000	chr10	132223800	132224000	0.625000
chr14	33616636	33616836	0.405000	chr10	132230400	132230600	0.625000
chr10	51693589	51693789	0.450000	chr10	132232600	132232800	0.585000
chr3	163924593	163924793	0.460000	chr10	132249000	132249200	0.750000
chr6	121565060	121565260	0.365000	chr10	132255000	132255200	0.515000
chr14	20798409	20798609	0.515000	chr10	132257400	132257600	0.655000
chr22	41612629	41613029	0.515000	chr10	132280000	132280400	0.625000
chr9	107436832	107437032	0.480000	chr10	132280800	132281000	0.625000
chr6	42939959	42940159	0.520000	chr10	132297600	132297800	0.555000
chr2	219325281	219325481	0.565000	chr10	132300600	132300800	0.600000
chr7	31598513	31598913	0.420000	chr10	132307000	132307400	0.712500
chr1	183101699	183102699	0.467000	chr10	132308000	132309000	0.723000
chr15	79571741	79572141	0.455000	chr10	132311400	132311800	0.587500
chr8	139281233	139281433	0.465000	chr10	132320200	132320400	0.515000
chr2	10620426	10620626	0.380000	chr10	132322800	132323000	0.515000
chr7	55446332	55447532	0.444167	chr10	132326000	132327200	0.460833
chr10	49700246	49700446	0.520000	chr10	132328200	132328400	0.545000
chr5	127052035	127052435	0.392500	chr10	132328800	132329200	0.530000
chrX	150815101	150815701	0.406667	chr10	132330000	132330600	0.443333
chr17	66280350	66281350	0.510000	chr10	132331600	132332600	0.703000
chr7	153439315	153439915	0.460000	chr10	132335200	132335800	0.556667
chr5	101185289	101185689	0.397500	chr10	132336200	132336600	0.527500
chr5	181270495	181270895	0.510000	chr10	132352600	132353000	0.627500
chr1	77922161	77922361	0.565000	chr10	132354800	132355000	0.675000
chr4	8105102	8105302	0.545000	chr10	132360800	132361000	0.630000
chr6	139037698	139037898	0.445000	chr10	132364400	132364600	0.570000
chr2	216086091	216086291	0.535000	chr10	132372000	132372200	0.555000
chr18	55808000	55808200	0.295000	chr10	132376000	132376200	0.335000
chr4	21909830	21910030	0.450000	chr10	132388000	132388200	0.700000
chr6	103999085	103999285	0.435000	chr10	132396000	132396200	0.750000
chr5	150435014	150435614	0.493333	chr10	132396600	132397200	0.850000
chrX	40111985	40112185	0.535000	chr10	132398000	132398200	0.580000
chr4	164579395	164579595	0.560000	chr10	132400800	132401000	0.625000
chr10	131438641	131438841	0.585000	chr10	132408000	132408200	0.660000
chr3	197980197	197980397	0.435000	chr10	132408600	132408800	0.620000
chr15	94040198	94040398	0.520000	chr10	132413000	132413200	0.545000
chr10	16309230	16309830	0.445000	chr10	132417800	132418400	0.538333
chr7	32226916	32227116	0.550000	chr10	132420600	132420800	0.665000
chr5	6715694	6716294	0.481667	chr10	132421200	132421800	0.696667
chr16	56241330	56241530	0.460000	chr10	132422400	132422600	0.660000
chrX	30471109	30471309	0.490000	chr10	132423000	132423200	0.495000
chr2	175784316	175784516	0.495000	chr10	132429400	132429600	0.680000
chr22	30375379	30375579	0.585000	chr10	132430000	132430200	0.630000
chr13	28642083	28642483	0.457500	chr10	132434400	132434800	0.480000
chr2	98568849	98569649	0.553750	chr10	132443600	132444400	0.633750
chr15	31535676	31535876	0.500000	chr10	132446800	132447000	0.685000
chr19	2859618	2860218	0.476667	chr10	132447400	132448000	0.636667
chr8	22247365	22247965	0.410000	chr10	132448600	132449200	0.758333
chr10	69430852	69431052	0.520000	chr10	132452400	132452600	0.680000
chr20	60992497	60992697	0.420000	chr10	132453200	132453400	0.780000
chr2	233467816	233468216	0.532500	chr10	132458600	132459000	0.657500
chrX	81754773	81754973	0.560000	chr10	132497400	132497600	0.605000
chr15	51919346	51919546	0.515000	chr10	132505600	132505800	0.595000
chr7	44154700	44154900	0.490000	chr10	132511400	132511600	0.505000
chr15	80910987	80911187	0.530000	chr10	132514800	132515000	0.585000
chr10	71254584	71254784	0.590000	chr10	132517400	132517600	0.660000
chr4	87044412	87044612	0.450000	chr10	132518600	132518800	0.615000
chr6	148748067	148748467	0.645000	chr10	132537400	132537800	0.775000
chr11	128475672	128476272	0.445000	chr10	132539600	132540200	0.470000
chr16	86474064	86474464	0.425000	chr10	132544600	132545000	0.495000
chrX	54778134	54778534	0.475000	chr10	132546800	132547200	0.622500
chr2	126942448	126942848	0.410000	chr10	132547600	132548000	0.562500
chr2	143929970	143930370	0.477500	chr10	132548400	132548800	0.495000
chr11	61106356	61106956	0.533333	chr10	132551200	132551800	0.580000
chr11	124374199	124374799	0.445000	chr10	132555400	132556000	0.533333
chr7	131733794	131733994	0.485000	chr10	132560200	132560400	0.510000
chr10	33703793	33704793	0.474000	chr10	132571200	132572200	0.577000
chr17	80764177	80764377	0.460000	chr10	132575400	132575600	0.485000
chr3	127908527	127908727	0.425000	chr10	132586400	132586600	0.645000
chrX	54962105	54962305	0.505000	chr10	132588600	132588800	0.510000
chr3	9296152	9297152	0.421000	chr10	132593600	132594600	0.428000
chr7	99640210	99640410	0.540000	chr10	132612000	132612200	0.650000
chr4	48271336	48271536	0.455000	chr10	132616400	132616600	0.565000
chr2	1186477	1187077	0.413333	chr10	132627800	132628400	0.565000
chr6	33407145	33407345	0.510000	chr10	132631400	132631600	0.530000
chr5	133813856	133814256	0.455000	chr10	132634200	132634600	0.590000
chr3	33204694	33204894	0.420000	chr10	132638000	132638200	0.465000
chrX	84552413	84552613	0.545000	chr10	132654800	132655000	0.600000
chr13	40583388	40583588	0.395000	chr10	132666000	132666200	0.435000
chr4	24218058	24218258	0.335000	chr10	132671400	132671600	0.605000
chr4	98681129	98682129	0.434000	chr10	132684400	132685400	0.509000
chr2	173606093	173606293	0.395000	chr10	13269000	13269200	0.450000
chr9	128305629	128305829	0.540000	chr10	13271600	13271800	0.580000
chr3	26701214	26701414	0.495000	chr10	132802800	132803000	0.640000
chrX	37293931	37294131	0.500000	chr10	132848400	132848600	0.600000
chrX	557124	557324	0.575000	chr10	132858400	132858600	0.735000
chr16	3309125	3309325	0.470000	chr10	132860600	132860800	0.660000
chr11	6361900	6362100	0.545000	chr10	132888600	132888800	0.725000
chr21	21408222	21408422	0.355000	chr10	132904400	132904600	0.400000
chr11	133601898	133602698	0.477500	chr10	132930200	132931000	0.651250
chr16	14321105	14321305	0.535000	chr10	132931400	132931600	0.630000
chr19	33775684	33775884	0.525000	chr10	132938800	132939000	0.690000
chr17	741805	742005	0.555000	chr10	132940400	132940600	0.560000
chr11	87466151	87466351	0.425000	chr10	132953600	132953800	0.475000
chr6	14790156	14790356	0.415000	chr10	132962400	132962600	0.555000
chr14	92207814	92208014	0.565000	chr10	132964800	132965000	0.695000
chr8	12374826	12375026	0.485000	chr10	132987800	132988000	0.585000
chr11	28475867	28476467	0.456667	chr10	13299600	13300200	0.740000
chr11	59462336	59462536	0.485000	chr10	133009200	133009400	0.610000
chr6	166683832	166684432	0.535000	chr10	133010200	133010800	0.625000
chr7	57283598	57283998	0.490000	chr10	133012600	133013000	0.622500
chr2	217010263	217010663	0.465000	chr10	133013400	133013800	0.547500
chr1	32379923	32380523	0.486667	chr10	13302000	13302600	0.555000
chr20	44068152	44068352	0.440000	chr10	133039200	133039400	0.655000
chr13	72220476	72220676	0.465000	chr10	133087800	133088000	0.810000
chr11	33735832	33736232	0.607500	chr10	133101000	133101400	0.612500
chr1	75874965	75875165	0.560000	chr10	133124800	133125000	0.780000
chr2	28643014	28643214	0.630000	chr10	133127800	133128000	0.755000
chr8	120667954	120668154	0.450000	chr10	133134800	133135000	0.520000
chr17	60706075	60706475	0.460000	chr10	133143200	133143600	0.525000
chr2	239807051	239807251	0.600000	chr10	133144000	133144200	0.620000
chr13	112869549	112869749	0.580000	chr10	133159000	133159200	0.655000
chr1	8155616	8156216	0.550000	chr10	133160000	133160600	0.793333
chr6	130360772	130361172	0.420000	chr10	133174200	133174600	0.497500
chr2	238439427	238439627	0.535000	chr10	133200200	133200400	0.680000
chr12	56424797	56424997	0.535000	chr10	133225200	133225400	0.570000
chr2	101266151	101266351	0.495000	chr10	133226600	133226800	0.610000
chr5	1387168	1387368	0.620000	chr10	133230600	133230800	0.750000
chr1	2318161	2318361	0.675000	chr10	133235400	133235600	0.770000
chr10	45971022	45972222	0.534167	chr10	133236000	133237200	0.711667
chr15	70271673	70272073	0.505000	chr10	133237600	133238000	0.677500
chr18	45394947	45395147	0.355000	chr10	133240800	133241000	0.455000
chr7	129570918	129571318	0.462500	chr10	133245800	133246200	0.605000
chr2	67764490	67764690	0.435000	chr10	133247000	133247200	0.620000
chr4	99264967	99265367	0.410000	chr10	133248000	133248400	0.687500
chr22	46359541	46359741	0.615000	chr10	133249400	133249600	0.645000
chr4	158331668	158331868	0.420000	chr10	133250200	133250400	0.530000
chr19	42666470	42666670	0.495000	chr10	133252200	133252400	0.665000
chr3	112834251	112834651	0.442500	chr10	133253400	133253800	0.530000
chr3	134643064	134643264	0.570000	chr10	133254400	133254600	0.650000
chr1	22222247	22223247	0.526000	chr10	133257600	133258600	0.664000
chr7	44708771	44709371	0.548333	chr10	133259000	133259600	0.616667
chr21	30386375	30387375	0.439000	chr10	133261400	133262400	0.719000
chr3	125767701	125768101	0.550000	chr10	133263400	133263800	0.590000
chr11	806289	807089	0.547500	chr10	133264600	133265400	0.647500
chr7	55435751	55435951	0.565000	chr10	133267400	133267600	0.695000
chr17	9275134	9275334	0.520000	chr10	133268000	133268200	0.705000
chr3	143258401	143258601	0.475000	chr10	133275000	133275200	0.610000
chr13	26854827	26855427	0.451667	chr10	133275600	133276200	0.611667
chr15	20281933	20282133	0.545000	chr10	133276800	133277000	0.790000
chrX	154648901	154649101	0.580000	chr10	133277600	133277800	0.690000
chr7	66965539	66966539	0.513000	chr10	133278200	133279200	0.614000
chr15	28928844	28929244	0.460000	chr10	133279800	133280200	0.630000
chr22	21386484	21386684	0.600000	chr10	133280800	133281000	0.735000
chr11	114068419	114068819	0.495000	chr10	133293200	133293600	0.567500
chr8	51141024	51141224	0.460000	chr10	133294400	133294600	0.550000
chr22	42379962	42380562	0.501667	chr10	133304800	133305400	0.528333
chr3	128886875	128887075	0.425000	chr10	133305800	133306000	0.565000
chr5	140263149	140263349	0.485000	chr10	133306600	133306800	0.515000
chr5	32467728	32467928	0.400000	chr10	133307200	133307400	0.550000
chrY	7521683	7522283	0.513333	chr10	133307800	133308400	0.545000
chr16	31362016	31362616	0.651667	chr10	133308800	133309400	0.751667
chr13	27752680	27753080	0.455000	chr10	133313800	133314200	0.480000
chr7	53278084	53278284	0.475000	chr10	133316000	133316200	0.525000
chr1	31775859	31776059	0.535000	chr10	133318800	133319000	0.710000
chr11	42469379	42469779	0.407500	chr10	133324400	133324800	0.710000
chr3	127592519	127592919	0.552500	chr10	133329800	133330200	0.582500
chrY	854580	855580	0.447000	chr10	133335000	133336000	0.698000
chr2	124647899	124648099	0.545000	chr10	133336800	133337000	0.670000
chr17	78077095	78077295	0.580000	chr10	133347200	133347400	0.670000
chr2	121132279	121132479	0.595000	chr10	133350600	133350800	0.630000
chr17	43883201	43884201	0.519000	chr10	133351200	133352200	0.649000
chr11	46853740	46854140	0.442500	chr10	133353200	133353600	0.632500
chr1	228632081	228632881	0.683750	chr10	133357400	133358200	0.755000
chr12	106805968	106806768	0.498750	chr10	133359800	133360600	0.532500
chr1	205509095	205509295	0.500000	chr10	133373400	133373600	0.805000
chr12	49893829	49895229	0.538571	chr10	133378400	133379800	0.750000
chr5	12459207	12459407	0.450000	chr10	133381200	133381400	0.585000
chr4	42991719	42991919	0.365000	chr10	133388200	133388400	0.460000
chr7	145213169	145213369	0.505000	chr10	133389200	133389400	0.525000
chr21	20505861	20506061	0.420000	chr10	133390200	133390400	0.470000
chrX	123813417	123813817	0.472500	chr10	133394000	133394400	0.752500
chr7	130084937	130085137	0.430000	chr10	133395400	133395600	0.550000
chr2	60996032	60996232	0.460000	chr10	133396800	133397000	0.580000
chr3	186990332	186990532	0.405000	chr10	13340800	13341000	0.415000
chr1	76431005	76431205	0.475000	chr10	133414000	133414200	0.485000
chr11	119777589	119777789	0.520000	chr10	133421600	133421800	0.645000
chr1	38905646	38906046	0.515000	chr10	133423400	133423800	0.755000
chr20	63557363	63557763	0.625000	chr10	133424200	133424600	0.770000
chrX	120386914	120387314	0.400000	chr10	133437800	133438200	0.552500
chr17	18348583	18348783	0.495000	chr10	133439000	133439200	0.535000
chr15	42942345	42942745	0.375000	chr10	133441200	133441600	0.670000
chr8	21991469	21991869	0.395000	chr10	133442400	133442800	0.612500
chr13	94951658	94951858	0.485000	chr10	133453800	133454000	0.595000
chr1	228157863	228158063	0.640000	chr10	13347400	13347600	0.840000
chr6	2288901	2289101	0.380000	chr10	133475400	133475600	0.520000
chr1	178521174	178522374	0.541667	chr10	13348000	13349200	0.617500
chr7	76041918	76042318	0.420000	chr10	133497400	133497800	0.440000
chr6	85470322	85470522	0.430000	chr10	13350000	13350200	0.605000
chr19	30531490	30531890	0.507500	chr10	13351600	13352000	0.520000
chr12	124941557	124941757	0.455000	chr10	133520200	133520400	0.695000
chr2	105234511	105234711	0.430000	chr10	13352600	13352800	0.555000
chr15	57564396	57564596	0.525000	chr10	133529200	133529400	0.630000
chr7	13135594	13135794	0.340000	chr10	13354200	13354400	0.370000
chr2	208096730	208096930	0.445000	chr10	133569000	133569200	0.740000
chr10	64759563	64759763	0.395000	chr10	133600000	133600200	0.440000
chr7	123248551	123248751	0.450000	chr10	13372000	13372200	0.495000
chr4	109006719	109006919	0.395000	chr10	13391200	13391400	0.535000
chr8	83262788	83262988	0.355000	chr10	13404400	13404600	0.455000
chr17	56558683	56559283	0.405000	chr10	13415800	13416400	0.463333
chr6	40688505	40689105	0.501667	chr10	13417600	13418200	0.558333
chr9	123718266	123718866	0.421667	chr10	134400	135000	0.616667
chr17	18315730	18315930	0.510000	chr10	13440400	13440600	0.655000
chr16	2136602	2136802	0.490000	chr10	13454000	13454200	0.510000
chr16	87979100	87979300	0.460000	chr10	13484000	13484200	0.510000
chr16	33611203	33611403	0.500000	chr10	13518200	13518400	0.635000
chr1	31417976	31418376	0.440000	chr10	13529000	13529400	0.842500
chr2	153575193	153575393	0.485000	chr10	13536800	13537000	0.605000
chr16	23807211	23808211	0.473000	chr10	135400	136400	0.771000
chr21	24202688	24202888	0.250000	chr10	13557000	13557200	0.310000
chr4	113834980	113835980	0.340000	chr10	13566400	13567400	0.355000
chr5	180394342	180394542	0.555000	chr10	13586800	13587000	0.625000
chr1	215307870	215308070	0.455000	chr10	13587600	13587800	0.560000
chr9	70902575	70902775	0.400000	chr10	1359400	1359600	0.415000
chr1	25685015	25685215	0.470000	chr10	13660000	13660200	0.485000
chr4	36920800	36921400	0.430000	chr10	136800	137400	0.451667
chr20	54041538	54041738	0.460000	chr10	1369000	1369200	0.470000
chr9	21255484	21255684	0.430000	chr10	13694400	13694600	0.440000
chr1	67766025	67766225	0.405000	chr10	13696200	13696400	0.435000
chr8	77326782	77326982	0.430000	chr10	13700600	13700800	0.585000
chr6	164095812	164096412	0.448333	chr10	13704200	13704800	0.536667
chr3	8832704	8832904	0.505000	chr10	13705800	13706000	0.540000
chr1	247123629	247124229	0.458333	chr10	13707200	13707800	0.565000
chr10	103538975	103539175	0.520000	chr10	13713000	13713200	0.525000
chr8	78444972	78445572	0.556667	chr10	13718200	13718800	0.580000
chr5	166494215	166494415	0.425000	chr10	13739200	13739400	0.430000
chr6	38183989	38184189	0.485000	chr10	13743400	13743600	0.500000
chr7	21787759	21788159	0.305000	chr10	13757400	13757800	0.390000
chr13	54974653	54974853	0.370000	chr10	13758400	13758600	0.475000
chr2	232357444	232357644	0.365000	chr10	13778000	13778200	0.560000
chr8	126947439	126947639	0.440000	chr10	13784200	13784400	0.460000
chr13	70502550	70502750	0.480000	chr10	13787200	13787400	0.595000
chr13	46425690	46425890	0.295000	chr10	13795800	13796000	0.375000
chr1	194873105	194873305	0.430000	chr10	13799600	13799800	0.510000
chr16	79640812	79641012	0.445000	chr10	13813000	13813200	0.530000
chr7	12537189	12537589	0.440000	chr10	13831600	13832000	0.465000
chrX	125363388	125363588	0.435000	chr10	13857600	13857800	0.450000
chr10	32951512	32951712	0.370000	chr10	13862600	13862800	0.395000
chr13	55702333	55702533	0.345000	chr10	13873400	13873600	0.405000
chr4	125953021	125953221	0.350000	chr10	13874200	13874400	0.355000
chr11	122808955	122809555	0.438333	chr10	13882000	13882600	0.463333
chr13	86400637	86401237	0.305000	chr10	13909600	13910200	0.338333
chrX	123700918	123701118	0.490000	chr10	13914000	13914200	0.555000
chr3	197535495	197535695	0.430000	chr10	13930200	13930400	0.515000
chr1	177362953	177363353	0.330000	chr10	13993600	13994000	0.335000
chr4	159422542	159422742	0.440000	chr10	14003600	14003800	0.455000
chr21	42503779	42503979	0.505000	chr10	14009600	14009800	0.515000
chr2	25071918	25072118	0.475000	chr10	14016000	14016200	0.490000
chr1	117338191	117338391	0.435000	chr10	14032400	14032600	0.505000
chr2	192944774	192944974	0.265000	chr10	14041200	14041400	0.340000
chr2	1974602	1974802	0.475000	chr10	14153800	14154000	0.550000
chr4	3455428	3455628	0.435000	chr10	14173600	14173800	0.490000
chr6	6959517	6959717	0.450000	chr10	14181400	14181600	0.490000
chr6	68699190	68699390	0.310000	chr10	14183000	14183200	0.390000
chr2	15231812	15232812	0.404000	chr10	14184800	14185800	0.413000
chr21	36522109	36522309	0.470000	chr10	14186400	14186600	0.485000
chr13	106038815	106039015	0.430000	chr10	14197000	14197200	0.495000
chr5	77618403	77618603	0.520000	chr10	1421000	1421200	0.620000
chr1	203407931	203408331	0.362500	chr10	1425800	1426200	0.445000
chr6	165862427	165862627	0.440000	chr10	14327800	14328000	0.425000
chr13	91334737	91334937	0.350000	chr10	14382200	14382400	0.525000
chr17	77670939	77671339	0.442500	chr10	14491800	14492200	0.447500
chr13	35429972	35430172	0.385000	chr10	14499000	14499200	0.520000
chr9	110873058	110873258	0.465000	chr10	14507200	14507400	0.510000
chr4	136090350	136090550	0.330000	chr10	14528600	14528800	0.435000
chr2	29918629	29918829	0.405000	chr10	14537000	14537200	0.570000
chr6	13277207	13277607	0.482500	chr10	14543200	14543600	0.487500
chr1	151124725	151125125	0.390000	chr10	14545800	14546200	0.410000
chr7	101637711	101637911	0.485000	chr10	1454600	1454800	0.520000
chr21	21832768	21832968	0.285000	chr10	14550800	14551000	0.330000
chr11	29463006	29463406	0.360000	chr10	14552000	14552400	0.390000
chr2	91661117	91661317	0.385000	chr10	14553600	14553800	0.435000
chr13	9205756	9206356	0.000000	chr10	14554600	14555200	0.365000
chr10	93400283	93400483	0.390000	chr10	14555800	14556000	0.520000
chr11	121454296	121454496	0.455000	chr10	14556400	14556600	0.520000
chr11	112010137	112011137	0.381000	chr10	14559600	14560600	0.479000
chr2	143515985	143516385	0.390000	chr10	14562200	14562600	0.365000
chr9	60678348	60678948	0.371667	chr10	14564200	14564800	0.383333
chr9	15354253	15355253	0.430000	chr10	14569400	14570400	0.432000
chr9	84331981	84332181	0.325000	chr10	14570800	14571000	0.355000
chr21	25839930	25840330	0.392500	chr10	14572000	14572400	0.465000
chrX	21354008	21354208	0.350000	chr10	14578400	14578600	0.425000
chr8	87323456	87323656	0.365000	chr10	14579600	14579800	0.395000
chr3	81834744	81834944	0.410000	chr10	14582000	14582200	0.420000
chr1	209530454	209530854	0.447500	chr10	14583200	14583600	0.502500
chr6	131469023	131469223	0.460000	chr10	14584800	14585000	0.480000
chr16	25933111	25933311	0.455000	chr10	14587000	14587200	0.465000
chr15	72518016	72518816	0.420000	chr10	14587600	14588400	0.422500
chr3	79816452	79816852	0.387500	chr10	14599200	14599600	0.557500
chr8	93379863	93380063	0.355000	chr10	14602200	14602400	0.405000
chr6	150776392	150776592	0.485000	chr10	14603600	14603800	0.540000
chr3	106827725	106827925	0.480000	chr10	14604400	14604600	0.805000
chr3	86298346	86298546	0.375000	chr10	14605400	14605600	0.380000
chr1	46384247	46384447	0.410000	chr10	14608600	14608800	0.495000
chr4	155770122	155770322	0.355000	chr10	1461000	1461200	0.370000
chr3	43568885	43569085	0.350000	chr10	14613400	14613600	0.375000
chr12	6367877	6368677	0.413750	chr10	14617400	14618200	0.430000
chr2	70880275	70880475	0.380000	chr10	14618800	14619000	0.455000
chrX	97324649	97324849	0.375000	chr10	14625800	14626000	0.405000
chr13	36597613	36598213	0.468333	chr10	14648200	14648800	0.491667
chr12	126287518	126287718	0.365000	chr10	14653600	14653800	0.400000
chr6	2340611	2340811	0.365000	chr10	14658400	14658600	0.370000
chr9	41463884	41464284	0.290000	chr10	14659600	14660000	0.427500
chr17	53309961	53310361	0.362500	chr10	14660800	14661200	0.480000
chr16	19028825	19029025	0.385000	chr10	14668000	14668200	0.480000
chr6	31747745	31747945	0.510000	chr10	14688200	14688400	0.520000
chr14	63300019	63300219	0.375000	chr10	14696000	14696200	0.375000
chr1	121589775	121590375	0.300000	chr10	14705600	14706200	0.423333
chr11	63299517	63299717	0.425000	chr10	14723400	14723600	0.470000
chr11	35969908	35970108	0.445000	chr10	14727600	14727800	0.450000
chr11	102084785	102084985	0.465000	chr10	14736800	14737000	0.495000
chr7	114203815	114204015	0.300000	chr10	14740800	14741000	0.405000
chr6	17250539	17250739	0.395000	chr10	14742800	14743000	0.420000
chr11	70511641	70511841	0.450000	chr10	14749200	14749400	0.545000
chr3	13095324	13095524	0.560000	chr10	14751000	14751200	0.605000
chr17	59831040	59831240	0.450000	chr10	14751600	14751800	0.495000
chr4	164467506	164467706	0.450000	chr10	14781800	14782000	0.505000
chr2	228021540	228021740	0.425000	chr10	14783000	14783200	0.440000
chr10	6155632	6155832	0.500000	chr10	14820800	14821000	0.505000
chr11	2638053	2638253	0.385000	chr10	14826200	14826400	0.480000
chr3	126378759	126380359	0.550625	chr10	14838000	14839600	0.623750
chr4	19815294	19815494	0.435000	chr10	14845000	14845200	0.460000
chr4	142535580	142535780	0.310000	chr10	14873400	14873600	0.345000
chr5	147092192	147092392	0.360000	chr10	14876000	14876200	0.405000
chr1	74833871	74835871	0.423000	chr10	14877400	14879400	0.601000
chr10	60269971	60270171	0.345000	chr10	14880400	14880600	0.425000
chr7	135104361	135104561	0.330000	chr10	14884200	14884400	0.400000
chr5	159261363	159261763	0.410000	chr10	14889400	14889800	0.412500
chr1	52627738	52627938	0.450000	chr10	1489200	1489400	0.600000
chr20	19905702	19905902	0.395000	chr10	14906000	14906200	0.410000
chr6	88878392	88878592	0.350000	chr10	1492000	1492200	0.370000
chr17	14686131	14686331	0.375000	chr10	14926800	14927000	0.400000
chr13	95761828	95762228	0.477500	chr10	14935000	14935400	0.530000
chrX	69522170	69522370	0.490000	chr10	14939000	14939200	0.495000
chr7	62410730	62411130	0.452500	chr10	14943000	14943400	0.457500
chrX	2648853	2649253	0.422500	chr10	14951600	14952000	0.470000
chr8	23064751	23066151	0.466429	chr10	14953000	14954400	0.564286
chr2	226557541	226557741	0.450000	chr10	14959200	14959400	0.665000
chrX	111620	111820	0.485000	chr10	14960000	14960200	0.570000
chr15	95071060	95071260	0.455000	chr10	14972000	14972200	0.480000
chr19	55824725	55824925	0.450000	chr10	15021000	15021200	0.510000
chrX	74060855	74061055	0.395000	chr10	15025200	15025400	0.440000
chr1	44148169	44148369	0.495000	chr10	15035400	15035600	0.545000
chrX	138205273	138205473	0.395000	chr10	15084600	15084800	0.455000
chr15	31331745	31331945	0.440000	chr10	15088800	15089000	0.640000
chr4	125810330	125810730	0.425000	chr10	15097000	15097400	0.667500
chr12	36437709	36437909	0.385000	chr10	15100000	15100200	0.420000
chr11	122039229	122039429	0.370000	chr10	15106600	15106800	0.445000
chr7	18110863	18111063	0.375000	chr10	15118800	15119000	0.425000
chr4	173492006	173492206	0.450000	chr10	15141200	15141400	0.480000
chr14	82237734	82237934	0.355000	chr10	15141800	15142000	0.365000
chr10	128451055	128451255	0.460000	chr10	15156200	15156400	0.470000
chr4	50951238	50951438	0.360000	chr10	15163600	15163800	0.375000
chr9	104106803	104108003	0.457500	chr10	15168000	15169200	0.750833
chr13	42998915	42999315	0.402500	chr10	15169600	15170000	0.467500
chr12	28824462	28824662	0.410000	chr10	15182600	15182800	0.395000
chr11	109338841	109339041	0.370000	chr10	15185600	15185800	0.470000
chr6	110957361	110957561	0.335000	chr10	15189600	15189800	0.445000
chr4	11710866	11711066	0.455000	chr10	15196000	15196200	0.465000
chr13	72368988	72369188	0.305000	chr10	15197400	15197600	0.340000
chr12	55013102	55013302	0.395000	chr10	15209000	15209200	0.430000
chr11	133194150	133194550	0.495000	chr10	15209800	15210200	0.517500
chr4	143370713	143370913	0.465000	chr10	15238600	15238800	0.470000
chr18	9632795	9632995	0.530000	chr10	15245600	15245800	0.595000
chr14	89478159	89478359	0.505000	chr10	1526600	1526800	0.585000
chr14	40469748	40470348	0.435000	chr10	15314000	15314600	0.451667
chr18	55744082	55744282	0.330000	chr10	15345000	15345200	0.400000
chr10	129700588	129700788	0.340000	chr10	15361200	15361400	0.385000
chr1	101166204	101166404	0.415000	chr10	15371200	15371400	0.845000
chr15	78091905	78092105	0.425000	chr10	15434200	15434400	0.445000
chr7	25104184	25104584	0.495000	chr10	15439400	15439800	0.522500
chrY	2646375	2646775	0.500000	chr10	15440400	15440800	0.530000
chr5	32224036	32224236	0.550000	chr10	15442200	15442400	0.590000
chr8	84646640	84647040	0.390000	chr10	15451200	15451600	0.430000
chr18	20015980	20016180	0.370000	chr10	15455600	15455800	0.380000
chr8	69406789	69406989	0.340000	chr10	15461400	15461600	0.495000
chr8	72347895	72348095	0.450000	chr10	15585400	15585600	0.520000
chr10	128676669	128677069	0.505000	chr10	15720000	15720400	0.567500
chr6	116838061	116838261	0.380000	chr10	15725800	15726000	0.450000
chr17	16565572	16565772	0.380000	chr10	15744400	15744600	0.445000
chr14	81614206	81614406	0.470000	chr10	1576600	1576800	0.570000
chr2	158849685	158849885	0.440000	chr10	1577400	1577600	0.515000
chr10	107202350	107202550	0.290000	chr10	15795400	15795600	0.360000
chr6	152752032	152752232	0.420000	chr10	15802400	15802600	0.500000
chr9	72041708	72042308	0.460000	chr10	15805600	15806200	0.468333
chr11	26947780	26947980	0.410000	chr10	15807000	15807200	0.415000
chr2	189201258	189201458	0.285000	chr10	15809600	15809800	0.425000
chr10	121100443	121100643	0.455000	chr10	15831600	15831800	0.460000
chr7	61669713	61669913	0.315000	chr10	15842800	15843000	0.340000
chr2	209739578	209739778	0.410000	chr10	15843800	15844000	0.415000
chr15	9246173	9246373	0.000000	chr10	15849400	15849600	0.315000
chr8	133903630	133903830	0.330000	chr10	15856600	15856800	0.340000
chr11	60198323	60198523	0.255000	chr10	15857200	15857400	0.395000
chr1	90563976	90564376	0.380000	chr10	15859000	15859400	0.350000
chr8	95742806	95743406	0.458333	chr10	15860000	15860600	0.616667
chr12	29417404	29417604	0.385000	chr10	1613000	1613200	0.430000
chr17	25322254	25322454	0.395000	chr10	1613600	1613800	0.405000
chr19	14884154	14885154	0.377000	chr10	16436400	16437400	0.570000
chr7	29774097	29774297	0.430000	chr10	16437800	16438000	0.445000
chr7	50442811	50443011	0.380000	chr10	16440800	16441000	0.470000
chr11	3250850	3251050	0.380000	chr10	16451200	16451400	0.470000
chr6	119577949	119578149	0.310000	chr10	16470800	16471000	0.330000
chr9	12698719	12698919	0.365000	chr10	16492000	16492200	0.455000
chr1	91132072	91133072	0.415000	chr10	16520600	16521600	0.715000
chr22	9998558	9998758	0.000000	chr10	16530000	16530200	0.415000
chrX	82318658	82318858	0.385000	chr10	16545200	16545400	0.445000
chr4	6266579	6266779	0.435000	chr10	16566600	16566800	0.560000
chr19	8768328	8768528	0.545000	chr10	16597800	16598000	0.560000
chr12	5668205	5668405	0.345000	chr10	16612400	16612600	0.460000
chr22	35067848	35068448	0.540000	chr10	1662000	1662600	0.556667
chr10	27411161	27411561	0.362500	chr10	16646600	16647000	0.432500
chr5	19718009	19718209	0.335000	chr10	16694200	16694400	0.375000
chr22	29815590	29815990	0.432500	chr10	16729400	16729800	0.450000
chrX	61955142	61955342	0.410000	chr10	16765600	16765800	0.425000
chr8	105713967	105714167	0.315000	chr10	16771000	16771200	0.320000
chr2	210460096	210460296	0.380000	chr10	16779600	16779800	0.420000
chr15	55032005	55032205	0.400000	chr10	16787600	16787800	0.485000
chr2	16905054	16905254	0.460000	chr10	16809400	16809600	0.490000
chr16	54647424	54647824	0.435000	chr10	16814000	16814400	0.457500
chrY	19639384	19639584	0.470000	chr10	16816200	16816400	0.505000
chr16	57482119	57482719	0.543333	chr10	16817400	16818000	0.603333
chr2	201943745	201944545	0.370000	chr10	16820400	16821200	0.363750
chr4	164624960	164625160	0.330000	chr10	16828200	16828400	0.435000
chr6	64238771	64238971	0.470000	chr10	16832800	16833000	0.495000
chr4	186978024	186978424	0.372500	chr10	16835200	16835600	0.395000
chr18	35696869	35697069	0.340000	chr10	16843400	16843600	0.345000
chr10	129043176	129043376	0.420000	chr10	16891400	16891600	0.525000
chr22	7591359	7591559	0.000000	chr10	16892000	16892200	0.335000
chr10	57990134	57990334	0.360000	chr10	16904800	16905000	0.495000
chr11	53252150	53252350	0.385000	chr10	16907800	16908000	0.435000
chr15	74235832	74236032	0.415000	chr10	16910200	16910400	0.445000
chr4	177396328	177396728	0.337500	chr10	16910800	16911200	0.405000
chr11	106069195	106069395	0.350000	chr10	16915400	16915600	0.480000
chr3	45236238	45236438	0.395000	chr10	16948400	16948600	0.525000
chr4	12830792	12830992	0.375000	chr10	16951200	16951400	0.440000
chr5	15326224	15326424	0.405000	chr10	16952800	16953000	0.575000
chr7	62534401	62534601	0.360000	chr10	16967000	16967200	0.375000
chr9	15173398	15173598	0.420000	chr10	16968800	16969000	0.495000
chr1	104717437	104717837	0.257500	chr10	16996200	16996600	0.345000
chr12	70050927	70051127	0.380000	chr10	17002200	17002400	0.400000
chr2	190725141	190725341	0.415000	chr10	17003200	17003400	0.475000
chr21	26377940	26378140	0.465000	chr10	17013400	17013600	0.490000
chr4	113765105	113765905	0.331250	chr10	17023400	17024200	0.382500
chr5	7836611	7837011	0.472500	chr10	17025600	17026000	0.497500
chr7	91076166	91076366	0.345000	chr10	17027000	17027200	0.355000
chr9	112692932	112693132	0.375000	chr10	17029600	17029800	0.465000
chr15	67612639	67612839	0.385000	chr10	17032400	17032600	0.425000
chr2	87711580	87712180	0.366667	chr10	17033600	17034200	0.405000
chr2	191836184	191836384	0.495000	chr10	17038000	17038200	0.520000
chr10	93857193	93857393	0.405000	chr10	17038800	17039000	0.415000
chrX	38569599	38569799	0.385000	chr10	17050200	17050400	0.390000
chr5	92502748	92502948	0.245000	chr10	17075600	17075800	0.345000
chr12	15791326	15791526	0.315000	chr10	17081600	17081800	0.340000
chr20	7272061	7272261	0.370000	chr10	17085000	17085200	0.355000
chr5	86416312	86416512	0.400000	chr10	17115200	17115400	0.440000
chr1	63997317	63997517	0.335000	chr10	17122200	17122400	0.370000
chr21	40337838	40338038	0.395000	chr10	17127600	17127800	0.435000
chr13	40937357	40937557	0.415000	chr10	17128400	17128600	0.460000
chr18	50268632	50268832	0.560000	chr10	1715800	1716000	0.605000
chr3	184808281	184808481	0.365000	chr10	17169000	17169200	0.415000
chr22	47105836	47106036	0.350000	chr10	17170000	17170200	0.355000
chr2	143468450	143468850	0.347500	chr10	17196600	17197000	0.437500
chr3	120903249	120903449	0.410000	chr10	17199600	17199800	0.415000
chr19	37599827	37600027	0.355000	chr10	17200800	17201000	0.375000
chr4	188378384	188378784	0.510000	chr10	17201400	17201800	0.707500
chr10	70021432	70021632	0.360000	chr10	17203600	17203800	0.395000
chr11	52645785	52645985	0.380000	chr10	17206200	17206400	0.390000
chr9	99326363	99326563	0.445000	chr10	17208600	17208800	0.470000
chr8	75943636	75943836	0.475000	chr10	17213000	17213200	0.485000
chr19	58064440	58064640	0.320000	chr10	17215000	17215200	0.435000
chr7	145479529	145479729	0.350000	chr10	17216400	17216600	0.395000
chr12	16900713	16900913	0.345000	chr10	17218000	17218200	0.360000
chr9	72384211	72384411	0.390000	chr10	17222400	17222600	0.430000
chr13	32333080	32333280	0.360000	chr10	17225400	17225600	0.390000
chr7	26120776	26121176	0.392500	chr10	17227400	17227800	0.395000
chr16	12759843	12760043	0.435000	chr10	17228400	17228600	0.625000
chr1	23469467	23469667	0.545000	chr10	17229200	17229400	0.710000
chr9	100394953	100395553	0.443333	chr10	17230000	17230600	0.650000
chr19	23515203	23515403	0.375000	chr10	17231400	17231600	0.400000
chr4	71632215	71632415	0.240000	chr10	17232400	17232600	0.385000
chr18	29347990	29348590	0.381667	chr10	17233400	17234000	0.451667
chr14	100564209	100564409	0.480000	chr10	17235200	17235400	0.500000
chr5	13130529	13130929	0.397500	chr10	17238000	17238400	0.427500
chr18	49614609	49615009	0.462500	chr10	17238800	17239200	0.480000
chr9	9149502	9149702	0.395000	chr10	17239600	17239800	0.445000
chr4	146507819	146508219	0.377500	chr10	17244800	17245200	0.415000
chr8	106878484	106878684	0.350000	chr10	17247400	17247600	0.480000
chr21	40403368	40403568	0.405000	chr10	17249800	17250000	0.435000
chr21	12312671	12312871	0.400000	chr10	17254800	17255000	0.405000
chr13	18478001	18478201	0.415000	chr10	17255600	17255800	0.485000
chr5	69280193	69280393	0.370000	chr10	17257800	17258000	0.460000
chr15	18107440	18107640	0.385000	chr10	17290400	17290600	0.405000
chr1	44612669	44613069	0.420000	chr10	17348600	17349000	0.520000
chr6	19638210	19638410	0.465000	chr10	1737400	1737600	0.600000
chr14	9296268	9296468	0.000000	chr10	17382600	17382800	0.440000
chr1	157089158	157089358	0.540000	chr10	17386800	17387000	0.585000
chr22	38538857	38539057	0.470000	chr10	1739000	1739200	0.490000
chr12	91965795	91965995	0.345000	chr10	17395000	17395200	0.435000
chr11	128292486	128292686	0.420000	chr10	17407200	17407400	0.470000
chr6	133500582	133500782	0.480000	chr10	17409400	17409600	0.490000
chr4	40846017	40846217	0.450000	chr10	17412400	17412600	0.485000
chr13	21950507	21950907	0.427500	chr10	17423600	17424000	0.437500
chr16	20008215	20008615	0.412500	chr10	17425800	17426200	0.510000
chr2	176203063	176204663	0.424375	chr10	17427400	17429000	0.469375
chr16	79598057	79598257	0.410000	chr10	17430800	17431000	0.450000
chr2	168856752	168856952	0.405000	chr10	17432200	17432400	0.470000
chr3	28810447	28810647	0.455000	chr10	17435200	17435400	0.475000
chr1	164694197	164694397	0.385000	chr10	17436200	17436400	0.410000
chr11	51857699	51858299	0.415000	chr10	17443800	17444400	0.425000
chr22	12376365	12376565	0.355000	chr10	17452400	17452600	0.380000
chr2	160455728	160456128	0.530000	chr10	17453200	17453600	0.637500
chr7	45051200	45052600	0.512857	chr10	17454200	17455600	0.585000
chr12	106408123	106408323	0.375000	chr10	17457200	17457400	0.385000
chrY	16385614	16385814	0.435000	chr10	17464600	17464800	0.495000
chr10	57347856	57348056	0.385000	chr10	17473000	17473200	0.455000
chr20	37224947	37225347	0.410000	chr10	17473600	17474000	0.422500
chr16	14695660	14695860	0.425000	chr10	17474600	17474800	0.470000
chr15	33545045	33545245	0.385000	chr10	17476200	17476400	0.395000
chr18	63056029	63056229	0.370000	chr10	17479800	17480000	0.400000
chr4	89592029	89592229	0.355000	chr10	17506600	17506800	0.360000
chr2	35604911	35605111	0.415000	chr10	17507200	17507400	0.425000
chr6	155645325	155645525	0.420000	chr10	17509200	17509400	0.445000
chrX	64010359	64010559	0.350000	chr10	17510400	17510600	0.365000
chr15	94574110	94574310	0.265000	chr10	17511400	17511600	0.375000
chr2	215826328	215827128	0.398750	chr10	17526200	17527000	0.403750
chr3	49963727	49963927	0.265000	chr10	17527600	17527800	0.400000
chr18	45030018	45030218	0.410000	chr10	17548200	17548400	0.415000
chr2	37138221	37138621	0.347500	chr10	17578600	17579000	0.355000
chr2	50393755	50393955	0.380000	chr10	17585200	17585400	0.420000
chr5	66126086	66126286	0.440000	chr10	17586800	17587000	0.460000
chr8	56648772	56648972	0.415000	chr10	17599200	17599400	0.450000
chr11	41871079	41871679	0.348333	chr10	17607200	17607800	0.388333
chr3	49922569	49923569	0.516000	chr10	17616400	17617400	0.665000
chr5	141495794	141495994	0.420000	chr10	17617800	17618000	0.500000
chr2	180516671	180516871	0.445000	chr10	17643400	17643600	0.460000
chr4	90056403	90057203	0.413750	chr10	17644000	17644800	0.576250
chr5	55023507	55024307	0.405000	chr10	17645600	17646400	0.413750
chr2	20773968	20774168	0.370000	chr10	17647400	17647600	0.420000
chr5	73487890	73488290	0.400000	chr10	17648400	17648800	0.455000
chr4	72132899	72133299	0.350000	chr10	17655600	17656000	0.367500
chr15	37484732	37485332	0.436667	chr10	17656800	17657400	0.465000
chr9	16740274	16740674	0.345000	chr10	17662600	17663000	0.400000
chr8	17949196	17949396	0.315000	chr10	17665800	17666000	0.350000
chr4	112090191	112090391	0.340000	chr10	17669000	17669200	0.350000
chr5	55159216	55159816	0.405000	chr10	17673600	17674200	0.425000
chr4	53393921	53394121	0.225000	chr10	17675800	17676000	0.370000
chr11	46395302	46395502	0.430000	chr10	176800	177000	0.450000
chr16	61759057	61759257	0.345000	chr10	17684000	17684200	0.455000
chr12	14664780	14664980	0.410000	chr10	17685400	17685600	0.495000
chr15	41134156	41134356	0.410000	chr10	17689200	17689400	0.425000
chr3	31122213	31122413	0.395000	chr10	17693000	17693200	0.430000
chr14	49571735	49572335	0.475000	chr10	17734800	17735400	0.478333
chr8	125023589	125023789	0.450000	chr10	17743000	17743200	0.480000
chr12	74550947	74551347	0.425000	chr10	17744600	17745000	0.427500
chr20	53428574	53428774	0.410000	chr10	17756800	17757000	0.435000
chr16	9809353	9809553	0.425000	chr10	17768600	17768800	0.435000
chr15	82517675	82517875	0.330000	chr10	17771000	17771200	0.370000
chr8	60296937	60297137	0.415000	chr10	17780800	17781000	0.490000
chr14	92904706	92904906	0.485000	chr10	17782000	17782200	0.525000
chr3	188867752	188867952	0.430000	chr10	17785600	17785800	0.440000
chr16	20872926	20873126	0.520000	chr10	17787200	17787400	0.570000
chr1	70080150	70080350	0.300000	chr10	17793000	17793200	0.420000
chr9	73711057	73711257	0.545000	chr10	17806000	17806200	0.610000
chr18	52007086	52007286	0.475000	chr10	17809600	17809800	0.605000
chr10	107478466	107478866	0.352500	chr10	17815000	17815400	0.402500
chr11	7365667	7365867	0.365000	chr10	17816200	17816400	0.455000
chr1	50411534	50411734	0.310000	chr10	17831400	17831600	0.350000
chr10	113624489	113624689	0.500000	chr10	17837000	17837200	0.550000
chr11	37191335	37191535	0.325000	chr10	17838400	17838600	0.360000
chr4	175891794	175891994	0.365000	chr10	17841200	17841400	0.335000
chr14	65995454	65995654	0.410000	chr10	17850600	17850800	0.470000
chr6	56507163	56507563	0.382500	chr10	17851600	17852000	0.392500
chr9	21533398	21533798	0.387500	chr10	17854200	17854600	0.407500
chr13	65938002	65938202	0.395000	chr10	17859800	17860000	0.440000
chr2	190642295	190642495	0.270000	chr10	17872800	17873000	0.405000
chr22	15250285	15250485	0.405000	chr10	17910200	17910400	0.445000
chr15	85531543	85531743	0.415000	chr10	18045000	18045200	0.430000
chr1	37265192	37265392	0.600000	chr10	1809200	1809400	0.625000
chr11	133142412	133142612	0.370000	chr10	18100800	18101000	0.360000
chr7	119871156	119871356	0.370000	chr10	18104400	18104600	0.400000
chr19	35782727	35783327	0.568333	chr10	18140200	18140800	0.753333
chr11	75877140	75877340	0.445000	chr10	18145000	18145200	0.525000
chr2	93063198	93063398	0.370000	chr10	18178000	18178200	0.435000
chr3	22449243	22449643	0.410000	chr10	18179800	18180200	0.427500
chr9	82468667	82469267	0.326667	chr10	18203600	18204200	0.328333
chr8	49148866	49149066	0.385000	chr10	18215000	18215200	0.405000
chr3	118800729	118800929	0.435000	chr10	18278200	18278400	0.480000
chr3	65626842	65627242	0.355000	chr10	18279200	18279600	0.392500
chr18	61992228	61992428	0.325000	chr10	18293600	18293800	0.370000
chr3	192741043	192741643	0.391667	chr10	18304200	18304800	0.395000
chr2	221743446	221743646	0.380000	chr10	18306200	18306400	0.400000
chr12	128744869	128745069	0.400000	chr10	18312800	18313000	0.430000
chr12	98656188	98656388	0.365000	chr10	1840000	1840200	0.345000
chrY	26561612	26562212	0.410000	chr10	18418600	18419200	0.415000
chr12	67022935	67023135	0.300000	chr10	18422000	18422200	0.380000
chr8	32842123	32842323	0.355000	chr10	18455800	18456000	0.420000
chr5	93175224	93175424	0.375000	chr10	18457000	18457200	0.495000
chr6	77764180	77764380	0.305000	chr10	18583000	18583200	0.420000
chr16	59632369	59632769	0.487500	chr10	18594800	18595200	0.495000
chr8	81520840	81521040	0.475000	chr10	18627800	18628000	0.590000
chrY	9591260	9591460	0.405000	chr10	18648000	18648200	0.415000
chrY	42555813	42556613	0.000000	chr10	18649400	18650200	0.383750
chr14	42968189	42968389	0.375000	chr10	18650800	18651000	0.380000
chr1	2211063	2211263	0.520000	chr10	18651600	18651800	0.650000
chr16	61608230	61608430	0.395000	chr10	18658400	18658600	0.410000
chr6	67758718	67759118	0.540000	chr10	18659200	18659600	0.690000
chr13	58706421	58706621	0.375000	chr10	18661800	18662000	0.440000
chr5	130569843	130570043	0.405000	chr10	18665000	18665200	0.425000
chr2	37696472	37696672	0.285000	chr10	18689600	18689800	0.315000
chr6	102093916	102094316	0.395000	chr10	18700400	18700800	0.450000
chr19	16578066	16578266	0.600000	chr10	18710200	18710400	0.685000
chr6	16172522	16172722	0.470000	chr10	18735800	18736000	0.505000
chr15	44871842	44872042	0.400000	chr10	19195000	19195200	0.465000
chr18	43299277	43299477	0.415000	chr10	1938400	1938600	0.460000
chr15	94092800	94093000	0.400000	chr10	1939200	1939400	0.515000
chr9	94851246	94851446	0.400000	chr10	19423800	19424000	0.405000
chr1	177696496	177697096	0.395000	chr10	19491200	19491800	0.390000
chr16	68100846	68101046	0.335000	chr10	19595600	19595800	0.370000
chr4	179863059	179863459	0.275000	chr10	19612800	19613200	0.410000
chr21	19673690	19674090	0.430000	chr10	19629600	19630000	0.465000
chr12	118345322	118345522	0.390000	chr10	19638600	19638800	0.435000
chr2	161837503	161837703	0.315000	chr10	19640600	19640800	0.330000
chr4	167141326	167141526	0.405000	chr10	19644200	19644400	0.410000
chr7	80237890	80238090	0.460000	chr10	19646200	19646400	0.480000
chr15	12861283	12862283	0.000000	chr10	19713200	19714200	0.409000
chr2	127164569	127164769	0.380000	chr10	19719400	19719600	0.415000
chr18	32161999	32162199	0.415000	chr10	19728400	19728600	0.505000
chr3	190788850	190789050	0.350000	chr10	19730200	19730400	0.355000
chr4	39995674	39995874	0.410000	chr10	19746800	19747000	0.445000
chr9	80598392	80598592	0.365000	chr10	19773000	19773200	0.375000
chr11	125055234	125055434	0.400000	chr10	19775400	19775600	0.410000
chr14	66839257	66839457	0.360000	chr10	19788200	19788400	0.360000
chr20	9222878	9223078	0.430000	chr10	19811600	19811800	0.475000
chr9	129620757	129622357	0.542500	chr10	19815400	19817000	0.644375
chr14	73239152	73239352	0.495000	chr10	19817400	19817600	0.595000
chr6	2791485	2791685	0.285000	chr10	19819600	19819800	0.305000
chr10	99806660	99807260	0.366667	chr10	19824600	19825200	0.370000
chr4	79576536	79576736	0.410000	chr10	19825800	19826000	0.435000
chr9	92581486	92581686	0.355000	chr10	19826800	19827000	0.370000
chr3	88497609	88497809	0.330000	chr10	19828600	19828800	0.365000
chrX	104638874	104639074	0.335000	chr10	19833000	19833200	0.355000
chrX	93833781	93833981	0.365000	chr10	19929600	19929800	0.390000
chr3	182247331	182247531	0.440000	chr10	19931600	19931800	0.475000
chr11	19852502	19852702	0.320000	chr10	19932400	19932600	0.355000
chr10	44723901	44724101	0.425000	chr10	19974200	19974400	0.430000
chr8	81075558	81075758	0.450000	chr10	20002200	20002400	0.465000
chr4	108742534	108743134	0.421667	chr10	20003800	20004400	0.440000
chr7	96167355	96167555	0.320000	chr10	20100400	20100600	0.385000
chr8	70787681	70788081	0.277500	chr10	20128800	20129200	0.350000
chrY	54541155	54541355	0.000000	chr10	20133000	20133200	0.265000
chr3	150367637	150367837	0.365000	chr10	20162200	20162400	0.390000
chr18	48094577	48094777	0.330000	chr10	20200800	20201000	0.395000
chrX	85037031	85037231	0.360000	chr10	20202400	20202600	0.400000
chr10	54095550	54095750	0.345000	chr10	20379800	20380000	0.430000
chr12	91605174	91605374	0.375000	chr10	20422000	20422200	0.380000
chr8	63974425	63974625	0.360000	chr10	20429400	20429600	0.425000
chrX	147464966	147465166	0.295000	chr10	20552600	20552800	0.300000
chr3	7041408	7041608	0.290000	chr10	20596200	20596400	0.305000
chr9	103838656	103838856	0.390000	chr10	20613200	20613400	0.495000
chr6	80076216	80076816	0.330000	chr10	20616800	20617400	0.411667
chr2	153917777	153918377	0.353333	chr10	20622600	20623200	0.356667
chr9	63436335	63436535	0.370000	chr10	20626000	20626200	0.375000
chr1	100576686	100576886	0.405000	chr10	20726400	20726600	0.430000
chr2	202901336	202901736	0.307500	chr10	20891400	20891800	0.332500
chr10	850810	851010	0.275000	chr10	20955400	20955600	0.430000
chr12	83042505	83042905	0.472500	chr10	21020600	21021000	0.515000
chr15	37635647	37636247	0.346667	chr10	21041800	21042400	0.443333
chr18	37073374	37073774	0.322500	chr10	21044400	21044800	0.382500
chr9	45051960	45052160	0.385000	chr10	21055400	21055600	0.435000
chr16	47953612	47953812	0.455000	chr10	21078800	21079000	0.470000
chr17	41287203	41287403	0.405000	chr10	21084800	21085000	0.490000
chr17	28582917	28583117	0.465000	chr10	21090800	21091000	0.475000
chr15	76057299	76057699	0.410000	chr10	21097400	21097800	0.417500
chr4	13893215	13893415	0.345000	chr10	21130200	21130400	0.390000
chr5	38195165	38195365	0.540000	chr10	21165600	21165800	0.565000
chr2	172379706	172379906	0.525000	chr10	21167000	21167200	0.545000
chr5	44959264	44959464	0.505000	chr10	21171400	21171600	0.535000
chr1	144064485	144064685	0.520000	chr10	21173200	21173400	0.665000
chr5	178434804	178435604	0.567500	chr10	21174000	21174800	0.740000
chr11	133016417	133016617	0.420000	chr10	21175200	21175400	0.445000
chr12	96220636	96220836	0.455000	chr10	21194600	21194800	0.470000
chr22	32034465	32034665	0.460000	chr10	21208800	21209000	0.475000
chr1	194947381	194947781	0.292500	chr10	21212200	21212600	0.370000
chr3	29072856	29073056	0.370000	chr10	21270000	21270200	0.375000
chr20	16754124	16754524	0.430000	chr10	21273400	21273800	0.560000
chr16	2685784	2685984	0.525000	chr10	21278800	21279000	0.565000
chr5	95081599	95081799	0.415000	chr10	21300600	21300800	0.420000
chr18	67705831	67706031	0.450000	chr10	21316000	21316200	0.550000
chr8	67327662	67327862	0.305000	chr10	21330000	21330200	0.370000
chr10	46138330	46138730	0.370000	chr10	21335000	21335400	0.460000
chr12	26461095	26461295	0.330000	chr10	21337000	21337200	0.420000
chr3	22390544	22390944	0.450000	chr10	21350400	21350800	0.462500
chr3	50748846	50749046	0.390000	chr10	21351800	21352000	0.420000
chr6	158055987	158056187	0.455000	chr10	21366200	21366400	0.505000
chr5	173295929	173296129	0.435000	chr10	21373000	21373200	0.520000
chr10	37953197	37953397	0.425000	chr10	21407000	21407200	0.490000
chr4	109304880	109305280	0.375000	chr10	21430800	21431200	0.465000
chr10	40654884	40655084	0.395000	chr10	21449400	21449600	0.430000
chr10	115961009	115961209	0.555000	chr10	21494000	21494200	0.575000
chr11	93349882	93350282	0.440000	chr10	21494600	21495000	0.712500
chr16	84975128	84975328	0.610000	chr10	21495800	21496000	0.750000
chr18	76189311	76189511	0.535000	chr10	21496600	21496800	0.735000
chr2	728386	728586	0.435000	chr10	21497200	21497400	0.715000
chr19	35460894	35461094	0.550000	chr10	21500200	21500400	0.640000
chr11	123079532	123079732	0.550000	chr10	21516200	21516400	0.645000
chr14	104427996	104428796	0.597500	chr10	21516800	21517600	0.725000
chr17	30326218	30326418	0.335000	chr10	21518400	21518600	0.395000
chr14	33992573	33992773	0.400000	chr10	21520200	21520400	0.410000
chr5	14109514	14109714	0.435000	chr10	21522200	21522400	0.455000
chr14	38509761	38509961	0.455000	chr10	21523600	21523800	0.500000
chr7	70651188	70651388	0.460000	chr10	21525000	21525200	0.475000
chr2	167899230	167899830	0.388333	chr10	21525800	21526400	0.736667
chr6	137221570	137222770	0.453333	chr10	21527000	21528200	0.521667
chr9	24292647	24293847	0.373333	chr10	21528600	21529800	0.343333
chr6	97250599	97250799	0.310000	chr10	21531200	21531400	0.330000
chr7	84233361	84233961	0.300000	chr10	21532400	21533000	0.315000
chr1	51790501	51791301	0.471250	chr10	21534000	21534800	0.716250
chr1	80915398	80915798	0.412500	chr10	21535200	21535600	0.647500
chr8	92021126	92021326	0.370000	chr10	21550200	21550400	0.425000
chr5	33780887	33781287	0.347500	chr10	21574600	21575000	0.435000
chr17	35590179	35590579	0.380000	chr10	21599600	21600000	0.452500
chrX	49126739	49126939	0.305000	chr10	21604800	21605000	0.380000
chr5	60289401	60289601	0.395000	chr10	21649800	21650000	0.400000
chr15	99654962	99655162	0.380000	chr10	21661200	21661400	0.375000
chr8	66172592	66172792	0.430000	chr10	21675200	21675400	0.440000
chr4	108797909	108798109	0.305000	chr10	21687800	21688000	0.350000
chr4	162647619	162648219	0.350000	chr10	21702600	21703200	0.331667
chr8	133550251	133550851	0.473333	chr10	21705200	21705800	0.573333
chr22	16364249	16364449	0.340000	chr10	21710800	21711000	0.365000
chr11	16507048	16507248	0.445000	chr10	21724800	21725000	0.460000
chr17	78052893	78053093	0.410000	chr10	21727800	21728000	0.420000
chr3	175144853	175145253	0.352500	chr10	21732200	21732600	0.460000
chr6	100517508	100517708	0.305000	chr10	21737200	21737400	0.445000
chr2	198797549	198797749	0.330000	chr10	21741000	21741200	0.390000
chr9	88041044	88041244	0.445000	chr10	21746200	21746400	0.510000
chr4	26892861	26893061	0.370000	chr10	21765000	21765200	0.445000
chr8	113014508	113014908	0.350000	chr10	21798000	21798400	0.417500
chr3	29646640	29646840	0.390000	chr10	21805800	21806000	0.445000
chr15	63222057	63222257	0.445000	chr10	21807200	21807400	0.500000
chr5	128202948	128203148	0.485000	chr10	21811000	21811200	0.495000
chr7	134186296	134186496	0.370000	chr10	21814000	21814200	0.410000
chr8	135393545	135393745	0.355000	chr10	21824400	21824600	0.400000
chr4	87242288	87242488	0.390000	chr10	21888400	21888600	0.360000
chr12	33261834	33262034	0.400000	chr10	21891600	21891800	0.415000
chr3	150207625	150208025	0.400000	chr10	21943600	21944000	0.440000
chr6	78193266	78193466	0.400000	chr10	21953600	21953800	0.390000
chr13	22663728	22663928	0.310000	chr10	21954200	21954400	0.320000
chr6	79188050	79188850	0.331250	chr10	21961800	21962600	0.396250
chr1	84041326	84041526	0.350000	chr10	21977000	21977200	0.430000
chr16	28520536	28520736	0.420000	chr10	21989600	21989800	0.480000
chr8	14499078	14499278	0.245000	chr10	21995200	21995400	0.355000
chr1	145592012	145592212	0.365000	chr10	22002200	22002400	0.410000
chr7	132267747	132267947	0.480000	chr10	22002800	22003000	0.545000
chr10	5623376	5623776	0.522500	chr10	22003600	22004000	0.670000
chr3	101568041	101568241	0.380000	chr10	22005800	22006000	0.435000
chr1	116781214	116781414	0.380000	chr10	22017600	22017800	0.410000
chr12	126903138	126903338	0.400000	chr10	22022800	22023000	0.540000
chr5	135363478	135363678	0.355000	chr10	22029400	22029600	0.400000
chr8	29363352	29363552	0.505000	chr10	22042600	22042800	0.510000
chr15	66132231	66132431	0.500000	chr10	2207600	2207800	0.535000
chr2	70592968	70593568	0.356667	chr10	22086800	22087400	0.388333
chr15	81105982	81106182	0.440000	chr10	22103800	22104000	0.495000
chr6	90047520	90048120	0.431667	chr10	22134000	22134600	0.443333
chr8	127377775	127377975	0.430000	chr10	22218600	22218800	0.480000
chr18	49782450	49783250	0.423750	chr10	22219400	22220200	0.457500
chr5	178349145	178349545	0.575000	chr10	22229000	22229400	0.665000
chr20	36120094	36120294	0.390000	chr10	22230600	22230800	0.410000
chr7	147652437	147653237	0.315000	chr10	22246600	22247400	0.387500
chr8	62670253	62670453	0.370000	chr10	22251200	22251400	0.375000
chr13	88147725	88148525	0.416250	chr10	22251800	22252600	0.611250
chr22	23414269	23415069	0.526250	chr10	22253000	22253800	0.665000
chr2	225889407	225889607	0.355000	chr10	22259400	22259600	0.470000
chr2	5855985	5856185	0.330000	chr10	22308400	22308600	0.350000
chr18	11355885	11356485	0.335000	chr10	22310800	22311400	0.376667
chr5	18233598	18233998	0.292500	chr10	22312000	22312400	0.402500
chr9	37212945	37213745	0.311250	chr10	22313000	22313800	0.323750
chr2	106181804	106182004	0.340000	chr10	22314200	22314400	0.335000
chr2	163853372	163853572	0.335000	chr10	22315000	22315200	0.410000
chr4	39734215	39734815	0.480000	chr10	22315600	22316200	0.508333
chr14	103246244	103246844	0.478333	chr10	22316600	22317200	0.526667
chr1	170773608	170774608	0.386000	chr10	22317800	22318800	0.337000
chr4	178225775	178225975	0.345000	chr10	22320200	22320400	0.340000
chr8	42265928	42266128	0.520000	chr10	22320800	22321000	0.780000
chr16	68080089	68080889	0.532500	chr10	22321400	22322200	0.775000
chr16	39759172	39759772	0.000000	chr10	22323000	22323600	0.340000
chr1	64759053	64759453	0.392500	chr10	22324400	22324800	0.395000
chr11	115640402	115640602	0.575000	chr10	22325600	22325800	0.785000
chr10	10720221	10720421	0.415000	chr10	22333200	22333400	0.410000
chr20	36445293	36445693	0.495000	chr10	22334400	22334800	0.717500
chr22	31039485	31039685	0.535000	chr10	22335400	22335600	0.540000
chr2	159938131	159938331	0.490000	chr10	22336600	22336800	0.635000
chr10	86809944	86810344	0.447500	chr10	22340400	22340800	0.725000
chr1	159587464	159587864	0.527500	chr10	22341200	22341600	0.625000
chr4	101772700	101772900	0.325000	chr10	22344400	22344600	0.390000
chr2	13303231	13303431	0.455000	chr10	22345400	22345600	0.725000
chr21	20602313	20602513	0.320000	chr10	22365400	22365600	0.390000
chr8	129891601	129892201	0.346667	chr10	22369200	22369800	0.381667
chr7	31902918	31903118	0.290000	chr10	22374800	22375000	0.365000
chr12	67547296	67547496	0.370000	chr10	22386600	22386800	0.440000
chr5	177216994	177217394	0.297500	chr10	22390000	22390400	0.400000
chr13	50465766	50466166	0.377500	chr10	22391600	22392000	0.397500
chr15	10247795	10248395	0.000000	chr10	22392600	22393200	0.295000
chr6	123190963	123191163	0.465000	chr10	22396000	22396200	0.490000
chr8	114276902	114277102	0.400000	chr10	22409600	22409800	0.480000
chr11	98518561	98518761	0.345000	chr10	22417600	22417800	0.435000
chr4	164542857	164543057	0.290000	chr10	22421200	22421400	0.370000
chr16	35709971	35710171	0.315000	chr10	22424800	22425000	0.455000
chr8	135264018	135264218	0.410000	chr10	22427200	22427400	0.545000
chr5	80846966	80847166	0.490000	chr10	22430200	22430400	0.500000
chr13	87183605	87183805	0.290000	chr10	22434000	22434200	0.365000
chr14	87599876	87600476	0.433333	chr10	22436600	22437200	0.698333
chr1	64131146	64131346	0.495000	chr10	22437600	22437800	0.570000
chr2	68100913	68101113	0.320000	chr10	22454800	22455000	0.370000
chr15	96380939	96381139	0.465000	chr10	22479400	22479600	0.480000
chr14	27204188	27204388	0.375000	chr10	22489600	22489800	0.400000
chr2	150880965	150881165	0.460000	chr10	22492000	22492200	0.475000
chr17	26057085	26057285	0.400000	chr10	22494200	22494400	0.410000
chr3	165849615	165849815	0.360000	chr10	22503800	22504000	0.410000
chr7	150638523	150638723	0.365000	chr10	22506200	22506400	0.480000
chrX	1700568	1700768	0.505000	chr10	22513800	22514000	0.575000
chr1	43654057	43654257	0.415000	chr10	22544800	22545000	0.615000
chr3	42421653	42421853	0.495000	chr10	22550800	22551000	0.545000
chr13	27723367	27723567	0.305000	chr10	22557400	22557600	0.330000
chr20	42818613	42818813	0.395000	chr10	22570800	22571000	0.400000
chr11	72624079	72624279	0.520000	chr10	22573800	22574000	0.540000
chr2	82684408	82684608	0.365000	chr10	22581600	22581800	0.370000
chrX	21036995	21037195	0.270000	chr10	22586400	22586600	0.395000
chr6	127716800	127717000	0.425000	chr10	22597200	22597400	0.525000
chrX	155811243	155811443	0.410000	chr10	22599400	22599600	0.490000
chr10	803884	804484	0.476667	chr10	22601000	22601600	0.493333
chr6	93551498	93551898	0.342500	chr10	22605200	22605600	0.380000
chr3	23111226	23111426	0.455000	chr10	22606200	22606400	0.510000
chr10	109539478	109539678	0.350000	chr10	22610200	22610400	0.440000
chr4	58419261	58419461	0.420000	chr10	22611800	22612000	0.435000
chrX	7546573	7547173	0.525000	chr10	22615800	22616400	0.545000
chr21	34408636	34408836	0.485000	chr10	22618600	22618800	0.500000
chr4	168796190	168796390	0.450000	chr10	22620400	22620600	0.470000
chr1	222822055	222822255	0.370000	chr10	22623800	22624000	0.410000
chr22	4596770	4596970	0.000000	chr10	22624400	22624600	0.340000
chr7	13545673	13545873	0.385000	chr10	22625600	22625800	0.470000
chr4	22139443	22139843	0.342500	chr10	22629800	22630200	0.410000
chr18	54216044	54216244	0.375000	chr10	22630800	22631000	0.425000
chr7	92683288	92683488	0.385000	chr10	22631800	22632000	0.450000
chr20	7868971	7869171	0.345000	chr10	22634200	22634400	0.430000
chr11	82319	82519	0.345000	chr10	22635200	22635400	0.475000
chr7	50325708	50325908	0.415000	chr10	22635800	22636000	0.435000
chr12	13546757	13546957	0.440000	chr10	22643800	22644000	0.555000
chr10	126510868	126511068	0.500000	chr10	22644400	22644600	0.545000
chr2	32055521	32055721	0.355000	chr10	22646400	22646600	0.400000
chr7	79767293	79767693	0.512500	chr10	22649400	22649800	0.515000
chr13	55359272	55359472	0.395000	chr10	22651800	22652000	0.430000
chr15	54132055	54132455	0.480000	chr10	22653000	22653400	0.487500
chr9	291814	292614	0.423750	chr10	22655200	22656000	0.428750
chr12	97619628	97620028	0.425000	chr10	22657000	22657400	0.450000
chr9	115014081	115014281	0.470000	chr10	22662800	22663000	0.490000
chr11	33711311	33711511	0.415000	chr10	22666600	22666800	0.475000
chr2	241413127	241413327	0.250000	chr10	22667200	22667400	0.280000
chr12	6030169	6030369	0.445000	chr10	22669200	22669400	0.450000
chr10	118686803	118687003	0.375000	chr10	22672600	22672800	0.430000
chr3	47993985	47994385	0.315000	chr10	22674000	22674400	0.397500
chr5	159031220	159031420	0.450000	chr10	22676600	22676800	0.460000
chr10	68914326	68914526	0.335000	chr10	22679800	22680000	0.355000
chr12	115138882	115139882	0.397000	chr10	22681800	22682800	0.412000
chr11	22807632	22808232	0.405000	chr10	22683600	22684200	0.441667
chr3	120003695	120003895	0.415000	chr10	22684800	22685000	0.485000
chr5	45925077	45925277	0.375000	chr10	22685600	22685800	0.545000
chr2	165270216	165270416	0.325000	chr10	22690800	22691000	0.410000
chr2	102717982	102718182	0.425000	chr10	22693600	22693800	0.445000
chr12	65011337	65011737	0.340000	chr10	22695600	22696000	0.397500
chr3	72327771	72327971	0.445000	chr10	22698000	22698200	0.540000
chrY	56814916	56815116	0.000000	chr10	22699400	22699600	0.475000
chr1	162926414	162927014	0.445000	chr10	22700000	22700600	0.461667
chr17	73449893	73450093	0.405000	chr10	22701200	22701400	0.425000
chr4	95445518	95445918	0.382500	chr10	22702400	22702800	0.410000
chr18	67789461	67789661	0.370000	chr10	22704600	22704800	0.435000
chr5	114029815	114030415	0.441667	chr10	22705800	22706400	0.470000
chr13	91793609	91793809	0.440000	chr10	22710400	22710600	0.470000
chrX	110283104	110283304	0.380000	chr10	22712400	22712600	0.305000
chr1	56008231	56008431	0.385000	chr10	22713400	22713600	0.650000
chr5	32172503	32172703	0.570000	chr10	22714600	22714800	0.825000
chr1	201912004	201912204	0.505000	chr10	22718800	22719000	0.530000
chr2	187901970	187902170	0.445000	chr10	22723400	22723600	0.515000
chr4	37076006	37076206	0.405000	chr10	22727200	22727400	0.420000
chr14	88847966	88848166	0.460000	chr10	22728600	22728800	0.495000
chrX	87910937	87911137	0.330000	chr10	22736200	22736400	0.405000
chr15	18124714	18125114	0.377500	chr10	22737600	22738000	0.455000
chr7	49137743	49137943	0.370000	chr10	22742800	22743000	0.440000
chr6	80914020	80914620	0.403333	chr10	22754000	22754600	0.465000
chr16	76123207	76123407	0.270000	chr10	22766200	22766400	0.410000
chr7	18979360	18979760	0.382500	chr10	22805400	22805800	0.462500
chr11	5688461	5688661	0.420000	chr10	22816400	22816600	0.465000
chr4	99700250	99701050	0.383750	chr10	22817000	22817800	0.451250
chr4	133403614	133403814	0.260000	chr10	22855000	22855200	0.435000
chr18	20770392	20770592	0.395000	chr10	22894800	22895000	0.520000
chr10	6839206	6839806	0.346667	chr10	22912600	22913200	0.348333
chr17	32114043	32114243	0.400000	chr10	22913600	22913800	0.415000
chr7	41275364	41275964	0.503333	chr10	22927600	22928200	0.590000
chr9	69771327	69771527	0.445000	chr10	22966800	22967000	0.480000
chr6	150787038	150787238	0.270000	chr10	22984200	22984400	0.315000
chr7	75192755	75192955	0.315000	chr10	22987200	22987400	0.320000
chr8	56965878	56966078	0.380000	chr10	22989000	22989200	0.390000
chr5	140780765	140780965	0.380000	chr10	22992200	22992400	0.425000
chr1	186737778	186737978	0.405000	chr10	22997200	22997400	0.445000
chr19	46244699	46244899	0.390000	chr10	23015200	23015400	0.415000
chr10	52036641	52036841	0.445000	chr10	23016800	23017000	0.455000
chr5	12793231	12793631	0.325000	chr10	23047400	23047800	0.430000
chr11	28431715	28432115	0.382500	chr10	23051800	23052200	0.440000
chr4	36331212	36332212	0.368000	chr10	23055200	23056200	0.395000
chr12	61843210	61843410	0.405000	chr10	23063400	23063600	0.470000
chr17	10989911	10990111	0.525000	chr10	23068200	23068400	0.550000
chr12	35110737	35110937	0.385000	chr10	23082000	23082200	0.465000
chr15	43915281	43916681	0.450714	chr10	23095000	23096400	0.617857
chr14	83341599	83341999	0.402500	chr10	23097000	23097400	0.422500
chr1	200004679	200005079	0.465000	chr10	2315000	2315400	0.635000
chr5	117101768	117101968	0.410000	chr10	23158400	23158600	0.425000
chr19	33354792	33354992	0.520000	chr10	23192800	23193000	0.820000
chr4	170239567	170239767	0.435000	chr10	23293200	23293400	0.455000
chr2	98595576	98595976	0.335000	chr10	23314800	23315200	0.350000
chrX	145824865	145825065	0.450000	chr10	23325200	23325400	0.485000
chr7	88605839	88606039	0.320000	chr10	23332000	23332200	0.330000
chr4	176301891	176302091	0.365000	chr10	23341000	23341200	0.400000
chr4	132109630	132109830	0.290000	chr10	23352000	23352200	0.375000
chr7	34039968	34040168	0.445000	chr10	23359800	23360000	0.520000
chr8	90527630	90527830	0.485000	chr10	23363000	23363200	0.490000
chr1	245865298	245865498	0.355000	chr10	23363600	23363800	0.400000
chr4	102030311	102030511	0.350000	chr10	23369000	23369200	0.390000
chr2	34408939	34409539	0.328333	chr10	23376200	23376800	0.401667
chrX	11942650	11942850	0.290000	chr10	23379800	23380000	0.355000
chrX	34465895	34466095	0.495000	chr10	23406600	23406800	0.500000
chr21	36350804	36351204	0.357500	chr10	23412200	23412600	0.377500
chr21	16126899	16127699	0.325000	chr10	23413200	23414000	0.430000
chr9	69537757	69538557	0.385000	chr10	23432200	23433000	0.403750
chrY	41262132	41262332	0.000000	chr10	23433800	23434000	0.340000
chr1	150265932	150266732	0.561250	chr10	23438800	23439600	0.785000
chr7	90904512	90904712	0.300000	chr10	23442400	23442600	0.345000
chrY	13988959	13989359	0.355000	chr10	23448800	23449200	0.365000
chr1	212170665	212170865	0.405000	chr10	23474800	23475000	0.415000
chr8	46805224	46805424	0.400000	chr10	23512600	23512800	0.420000
chr3	55026205	55026405	0.410000	chr10	23516600	23516800	0.425000
chrX	119896085	119896285	0.475000	chr10	23534400	23534600	0.510000
chr5	98091445	98091645	0.370000	chr10	23540400	23540600	0.395000
chr1	172583757	172583957	0.315000	chr10	23557200	23557400	0.370000
chr3	75651192	75651992	0.316250	chr10	23643200	23644000	0.383750
chr15	56074537	56074737	0.380000	chr10	23656800	23657000	0.395000
chr10	76412260	76412460	0.420000	chr10	23703000	23703200	0.550000
chr9	115255199	115255399	0.355000	chr10	23785000	23785200	0.405000
chr1	200570652	200571052	0.367500	chr10	23871200	23871600	0.437500
chr20	12668146	12668346	0.385000	chr10	23892800	23893000	0.450000
chr13	43296646	43296846	0.460000	chr10	23928000	23928200	0.465000
chr5	134304904	134305104	0.465000	chr10	24168600	24168800	0.485000
chr1	169405838	169406038	0.355000	chr10	24193400	24193600	0.450000
chr5	156154849	156155049	0.425000	chr10	24196600	24196800	0.500000
chr1	153665497	153665697	0.420000	chr10	24319600	24319800	0.545000
chr6	54760125	54760325	0.380000	chr10	24344400	24344600	0.410000
chr15	38289388	38289588	0.405000	chr10	24360600	24360800	0.465000
chr15	45288296	45288496	0.440000	chr10	24383800	24384000	0.560000
chr8	100830643	100830843	0.415000	chr10	24457200	24457400	0.445000
chr12	124331418	124331618	0.490000	chr10	24458000	24458200	0.525000
chr18	17152919	17153319	0.390000	chr10	24483800	24484200	0.410000
chr7	47810023	47810223	0.425000	chr10	24493200	24493400	0.500000
chr11	124282126	124282326	0.430000	chr10	24503800	24504000	0.445000
chr5	16520878	16521078	0.540000	chr10	24519000	24519200	0.590000
chr1	162193187	162193387	0.480000	chr10	24520000	24520200	0.575000
chr4	8040645	8040845	0.630000	chr10	24552400	24552600	0.665000
chr5	76879724	76879924	0.475000	chr10	24556200	24556400	0.485000
chrX	155250284	155250484	0.405000	chr10	24557200	24557400	0.460000
chr1	148757289	148757489	0.460000	chr10	24568800	24569000	0.560000
chr9	16263124	16263324	0.510000	chr10	24569400	24569600	0.575000
chr2	186447175	186447375	0.425000	chr10	24574200	24574400	0.495000
chr22	35086339	35086739	0.425000	chr10	24574800	24575200	0.427500
chr5	11938136	11938336	0.390000	chr10	24617800	24618000	0.475000
chr4	28852237	28852437	0.375000	chr10	24618800	24619000	0.460000
chr22	25960027	25960227	0.395000	chr10	24622200	24622400	0.420000
chrX	112240994	112241394	0.362500	chr10	24623000	24623400	0.382500
chr9	74127011	74127211	0.360000	chr10	24643000	24643200	0.380000
chr19	38922446	38922646	0.440000	chr10	24645800	24646000	0.450000
chr1	6357663	6357863	0.600000	chr10	24656800	24657000	0.865000
chr1	89739363	89739563	0.475000	chr10	24657800	24658000	0.480000
chr3	141169564	141169964	0.390000	chr10	24669400	24669800	0.397500
chr8	93458218	93458418	0.215000	chr10	24675400	24675600	0.390000
chr15	82149840	82150040	0.385000	chr10	24680600	24680800	0.455000
chr11	92944882	92945082	0.340000	chr10	24681800	24682000	0.450000
chr10	1677879	1678079	0.420000	chr10	24693000	24693200	0.455000
chr1	65061512	65061712	0.315000	chr10	24701600	24701800	0.430000
chr18	59089813	59090013	0.445000	chr10	24706600	24706800	0.460000
chr5	33646398	33646598	0.415000	chr10	24707600	24707800	0.450000
chr2	15870734	15870934	0.470000	chr10	24716400	24716600	0.565000
chr8	28191143	28193543	0.457500	chr10	24721600	24724000	0.655833
chr19	58210913	58211313	0.555000	chr10	24724600	24725000	0.690000
chr14	44511959	44512159	0.380000	chr10	24745000	24745200	0.390000
chrX	140947509	140947709	0.415000	chr10	24791400	24791600	0.505000
chr10	23576031	23576231	0.325000	chr10	24825600	24825800	0.335000
chr15	7370469	7370669	0.000000	chr10	24826200	24826400	0.335000
chr2	7829754	7829954	0.435000	chr10	24851800	24852000	0.480000
chr8	109873820	109874020	0.260000	chr10	24867200	24867400	0.455000
chr13	98002776	98003176	0.417500	chr10	24873200	24873600	0.435000
chrX	148077541	148077741	0.380000	chr10	24878400	24878600	0.460000
chr7	30779672	30779872	0.420000	chr10	24882400	24882600	0.480000
chr6	159538091	159538491	0.435000	chr10	24887400	24887800	0.465000
chr1	77506377	77506977	0.493333	chr10	24894400	24895000	0.508333
chr5	156720799	156720999	0.435000	chr10	24897400	24897600	0.450000
chrY	42413622	42413822	0.000000	chr10	24901200	24901400	0.360000
chr9	98016062	98016662	0.418333	chr10	24902000	24902600	0.451667
chr7	1791093	1791493	0.380000	chr10	24909000	24909400	0.425000
chr19	25430509	25430709	0.385000	chr10	24911200	24911400	0.400000
chr7	32003552	32003952	0.350000	chr10	24912200	24912600	0.392500
chr4	101541151	101541351	0.430000	chr10	24916400	24916600	0.445000
chr12	87077014	87077614	0.393333	chr10	24921000	24921600	0.423333
chr12	58458957	58459157	0.440000	chr10	24929200	24929400	0.460000
chr18	71774702	71774902	0.370000	chr10	24944800	24945000	0.480000
chr2	59818752	59818952	0.445000	chr10	24951800	24952000	0.550000
chr3	9057402	9058002	0.565000	chr10	24952400	24953000	0.740000
chr7	45054833	45055033	0.405000	chr10	24958800	24959000	0.495000
chr13	57388349	57388549	0.425000	chr10	24988800	24989000	0.500000
chr6	158578144	158578344	0.365000	chr10	24992400	24992600	0.430000
chr1	94708706	94710106	0.521429	chr10	25016200	25017600	0.561429
chrY	11138128	11138328	0.370000	chr10	25036400	25036600	0.400000
chrX	36163740	36163940	0.450000	chr10	25048000	25048200	0.460000
chr4	73699445	73699845	0.357500	chr10	25060000	25060400	0.495000
chrY	16854409	16854609	0.440000	chr10	25061800	25062000	0.460000
chr1	172482443	172482643	0.490000	chr10	25062600	25062800	0.580000
chr3	108438621	108438821	0.425000	chr10	25076600	25076800	0.475000
chr9	119108908	119109108	0.320000	chr10	25081000	25081200	0.495000
chr18	8430154	8430354	0.480000	chr10	25113200	25113400	0.540000
chr21	31252939	31253339	0.435000	chr10	25174600	25175000	0.652500
chr5	6324252	6324452	0.325000	chr10	2533200	2533400	0.330000
chr16	11999415	11999615	0.465000	chr10	25466000	25466200	0.470000
chr11	101034110	101034310	0.425000	chr10	25493200	25493400	0.480000
chr15	68809630	68809830	0.510000	chr10	25695000	25695200	0.515000
chr17	52077778	52077978	0.425000	chr10	25726000	25726200	0.440000
chr16	44120578	44120978	0.000000	chr10	25753800	25754200	0.397500
chr2	188851152	188851352	0.350000	chr10	25755000	25755200	0.420000
chr19	9680993	9681393	0.385000	chr10	25758000	25758400	0.390000
chr3	63331804	63332204	0.415000	chr10	25766800	25767200	0.465000
chr12	56246479	56247279	0.495000	chr10	2578000	2578800	0.587500
chr15	64484264	64484464	0.445000	chr10	25821000	25821200	0.465000
chr4	63688027	63688227	0.410000	chr10	25875600	25875800	0.455000
chr10	105110877	105111077	0.455000	chr10	25935000	25935200	0.595000
chr18	28283599	28283799	0.330000	chr10	25960000	25960200	0.350000
chr7	118799154	118799954	0.283750	chr10	2619600	2620400	0.413750
chr14	81250005	81250205	0.390000	chr10	26216200	26216400	0.715000
chr8	95134474	95134874	0.435000	chr10	26222600	26223000	0.470000
chr4	12986159	12986359	0.380000	chr10	26269800	26270000	0.405000
chr2	41964024	41964224	0.515000	chr10	26335200	26335400	0.530000
chr5	95503436	95503836	0.342500	chr10	26337000	26337400	0.442500
chr6	36544553	36544753	0.430000	chr10	2633800	2634000	0.440000
chr5	39243433	39243633	0.420000	chr10	26349000	26349200	0.435000
chr11	21343924	21344124	0.370000	chr10	26362000	26362200	0.380000
chr2	145327660	145327860	0.375000	chr10	26367200	26367400	0.395000
chr9	18451076	18451476	0.375000	chr10	26374400	26374800	0.392500
chr7	158515766	158515966	0.450000	chr10	26376800	26377000	0.485000
chr11	112138802	112139202	0.415000	chr10	26377400	26377800	0.455000
chr2	90084788	90085388	0.370000	chr10	26378800	26379400	0.378333
chr8	26131987	26132387	0.420000	chr10	26380800	26381200	0.465000
chr11	81740051	81740451	0.380000	chr10	26386800	26387200	0.410000
chr7	72560638	72560838	0.490000	chr10	26392400	26392600	0.595000
chr5	174225098	174225298	0.475000	chr10	26407400	26407600	0.500000
chr4	168787589	168787789	0.355000	chr10	26423800	26424000	0.415000
chr2	90429632	90429832	0.000000	chr10	26431000	26431200	0.380000
chr6	96988246	96988646	0.402500	chr10	26433000	26433400	0.460000
chrX	53333384	53334584	0.439167	chr10	26437600	26438800	0.532500
chr5	62842059	62842659	0.378333	chr10	26439200	26439800	0.438333
chr2	22642631	22642831	0.365000	chr10	26441800	26442000	0.325000
chr6	152476145	152476345	0.420000	chr10	26446400	26446600	0.470000
chr2	155415054	155415254	0.340000	chr10	26447400	26447600	0.395000
chr1	51780005	51780205	0.415000	chr10	26448800	26449000	0.465000
chr6	117837126	117837326	0.430000	chr10	26457200	26457400	0.450000
chr3	180865888	180866088	0.355000	chr10	26467800	26468000	0.370000
chr2	106818376	106818776	0.430000	chr10	26468800	26469200	0.437500
chr4	130719413	130719613	0.320000	chr10	26472400	26472600	0.400000
chr2	136270104	136270304	0.380000	chr10	26475000	26475200	0.430000
chr9	4913929	4914129	0.365000	chr10	26475600	26475800	0.415000
chr11	39741666	39742066	0.355000	chr10	26478600	26479000	0.422500
chr9	31694972	31695172	0.450000	chr10	26479800	26480000	0.465000
chr5	88410101	88410301	0.330000	chr10	26481000	26481200	0.440000
chr14	36792268	36792468	0.400000	chr10	26482200	26482400	0.420000
chrX	76898703	76898903	0.375000	chr10	26487000	26487200	0.430000
chr14	29686981	29687181	0.410000	chr10	26487600	26487800	0.450000
chr10	90194415	90194615	0.415000	chr10	26488400	26488600	0.440000
chr15	67267466	67267666	0.525000	chr10	26490400	26490600	0.535000
chr5	123383802	123384002	0.270000	chr10	26503000	26503200	0.325000
chr14	71770002	71770202	0.415000	chr10	26504000	26504200	0.535000
chr13	86130693	86131093	0.292500	chr10	26524600	26525000	0.362500
chr13	98987609	98987809	0.325000	chr10	26529000	26529200	0.375000
chr3	117556912	117557112	0.325000	chr10	26540600	26540800	0.340000
chr5	176957723	176957923	0.375000	chr10	26556200	26556400	0.450000
chr4	46097478	46097678	0.285000	chr10	26557200	26557400	0.460000
chr7	77023242	77023442	0.360000	chr10	26575000	26575200	0.350000
chr4	46927595	46927795	0.315000	chr10	26604400	26604600	0.375000
chr16	42844055	42844655	0.000000	chr10	26606000	26606600	0.335000
chr16	73738023	73739023	0.447000	chr10	26622200	26623200	0.538000
chr15	31511052	31511252	0.215000	chr10	26624000	26624200	0.315000
chr5	133205683	133206083	0.332500	chr10	26628400	26628800	0.345000
chr1	219760494	219760694	0.350000	chr10	26630800	26631000	0.360000
chr12	110935500	110935700	0.510000	chr10	26643000	26643200	0.590000
chrX	17398791	17399191	0.405000	chr10	26665400	26665800	0.425000
chr1	97854891	97855091	0.470000	chr10	26675600	26675800	0.480000
chr6	145563831	145564231	0.327500	chr10	26682000	26682400	0.390000
chr2	236060051	236060251	0.375000	chr10	26683000	26683200	0.385000
chrX	85795016	85795216	0.400000	chr10	26684800	26685000	0.440000
chrX	116098752	116098952	0.330000	chr10	26690800	26691000	0.370000
chr15	41365145	41365745	0.441667	chr10	26697200	26697800	0.686667
chr2	208964392	208964592	0.360000	chr10	26699000	26699200	0.470000
chr9	110206435	110206635	0.545000	chr10	26706400	26706600	0.550000
chr2	200670157	200670357	0.505000	chr10	26721600	26721800	0.510000
chr3	172290297	172290497	0.400000	chr10	26726200	26726400	0.410000
chr12	126153894	126154094	0.415000	chr10	26737800	26738000	0.480000
chr2	19113493	19113693	0.325000	chr10	26739400	26739600	0.375000
chr1	184056712	184057112	0.385000	chr10	26755600	26756000	0.390000
chr6	127224240	127224440	0.395000	chr10	26779200	26779400	0.425000
chrX	88252282	88252482	0.475000	chr10	26781400	26781600	0.495000
chrX	130622509	130622709	0.310000	chr10	26797400	26797600	0.380000
chr13	84741506	84741706	0.395000	chr10	26799400	26799600	0.420000
chr3	172015994	172016794	0.398750	chr10	26810000	26810800	0.415000
chr4	6845521	6845921	0.375000	chr10	26830000	26830400	0.387500
chr20	29582861	29583061	0.400000	chr10	26837200	26837400	0.480000
chr10	109779472	109779672	0.425000	chr10	26842000	26842200	0.470000
chr15	18576678	18577078	0.387500	chr10	26844600	26845000	0.422500
chrX	128819697	128819897	0.380000	chr10	26855400	26855600	0.390000
chrX	5481775	5481975	0.450000	chr10	26858200	26858400	0.460000
chr5	71414819	71415019	0.345000	chr10	26858800	26859000	0.365000
chr2	129188140	129189740	0.507500	chr10	26859600	26861200	0.559375
chr5	175922836	175923036	0.400000	chr10	26863400	26863600	0.505000
chr14	39455319	39455519	0.410000	chr10	26879800	26880000	0.505000
chr9	73429206	73429606	0.320000	chr10	26882000	26882400	0.337500
chr7	78490688	78490888	0.420000	chr10	26891000	26891200	0.485000
chrX	99594576	99594776	0.415000	chr10	26952000	26952200	0.440000
chr10	120689127	120689327	0.420000	chr10	26981400	26981600	0.435000
chr4	155769820	155770020	0.225000	chr10	27023400	27023600	0.320000
chr2	110314555	110314955	0.472500	chr10	27100200	27100600	0.640000
chr5	67634166	67634766	0.461667	chr10	27101200	27101800	0.506667
chr1	192861109	192861309	0.495000	chr10	27105000	27105200	0.540000
chr2	91637915	91639715	0.480556	chr10	27154400	27156200	0.570556
chr1	52532063	52532263	0.445000	chr10	27189000	27189200	0.470000
chr8	114309467	114309867	0.302500	chr10	27198000	27198400	0.380000
chr8	32765956	32766156	0.410000	chr10	27224000	27224200	0.440000
chr8	33580317	33580717	0.450000	chr10	27225000	27225400	0.460000
chr18	20113393	20113593	0.385000	chr10	27225800	27226000	0.390000
chr16	663837	664437	0.546667	chr10	27240400	27241000	0.688333
chr5	145699527	145699927	0.427500	chr10	27242000	27242400	0.615000
chrX	19407790	19408190	0.412500	chr10	27242800	27243200	0.445000
chr9	24348518	24348718	0.375000	chr10	27252400	27252600	0.660000
chr19	14634716	14634916	0.470000	chr10	27253800	27254000	0.515000
chr20	34639833	34640033	0.480000	chr10	27257400	27257600	0.490000
chr1	82025473	82025673	0.495000	chr10	27258800	27259000	0.735000
chr7	23952682	23952882	0.410000	chr10	27285200	27285400	0.445000
chr14	19499630	19499830	0.370000	chr10	27291600	27291800	0.385000
chr19	49082710	49082910	0.405000	chr10	27295800	27296000	0.455000
chr15	13372764	13372964	0.000000	chr10	27298200	27298400	0.365000
chr4	138732634	138732834	0.425000	chr10	27320000	27320200	0.525000
chr8	131233597	131233797	0.425000	chr10	27345600	27345800	0.460000
chr2	229150144	229150344	0.460000	chr10	27354800	27355000	0.520000
chr1	98579568	98579968	0.345000	chr10	27360600	27361000	0.362500
chr5	41330289	41330489	0.390000	chr10	27400000	27400200	0.405000
chr4	62029496	62029696	0.345000	chr10	27446200	27446400	0.350000
chr21	24169696	24169896	0.430000	chr10	27449000	27449200	0.440000
chr2	81516480	81516680	0.325000	chr10	27453000	27453200	0.375000
chr2	160668339	160668739	0.335000	chr10	27458000	27458400	0.370000
chrX	78834234	78834634	0.290000	chr10	27465000	27465400	0.442500
chr12	31781740	31781940	0.420000	chr10	27500200	27500400	0.485000
chr5	39849122	39849522	0.452500	chr10	27504000	27504400	0.620000
chr2	88562796	88562996	0.375000	chr10	27505200	27505400	0.425000
chr3	39779227	39779427	0.480000	chr10	27506400	27506600	0.485000
chr8	129165736	129166336	0.336667	chr10	27526000	27526600	0.370000
chr2	115816184	115816384	0.335000	chr10	27527400	27527600	0.365000
chr4	111707712	111708512	0.350000	chr10	27528000	27528800	0.358750
chr20	51398541	51398741	0.325000	chr10	27529400	27529600	0.380000
chr7	139908221	139908421	0.330000	chr10	27536600	27536800	0.420000
chr15	38235278	38235478	0.310000	chr10	27542000	27542200	0.455000
chr14	16566537	16566737	0.415000	chr10	27558600	27558800	0.445000
chr7	84869426	84869626	0.295000	chr10	27568600	27568800	0.400000
chr3	26732605	26732805	0.365000	chr10	27570800	27571000	0.520000
chr18	70147772	70148172	0.377500	chr10	27622600	27623000	0.390000
chr8	26821286	26821486	0.500000	chr10	27655000	27655200	0.530000
chr2	147712116	147712316	0.360000	chr10	27656800	27657000	0.440000
chr12	64280351	64280951	0.418333	chr10	27660400	27661000	0.441667
chr8	52299546	52299746	0.370000	chr10	27664600	27664800	0.480000
chrX	30248444	30248644	0.485000	chr10	27742200	27742400	0.670000
chr5	37993783	37993983	0.460000	chr10	27743400	27743600	0.680000
chr2	16721267	16721467	0.505000	chr10	27744400	27744600	0.745000
chr20	2745410	2746010	0.546667	chr10	27745800	27746400	0.660000
chr3	181301670	181301870	0.425000	chr10	27771400	27771600	0.490000
chr15	26030586	26030986	0.377500	chr10	2778000	2778400	0.387500
chr3	160849829	160850029	0.465000	chr10	27783800	27784000	0.495000
chr4	165104299	165104499	0.400000	chr10	2782400	2782600	0.510000
chr18	71449267	71449467	0.430000	chr10	27844400	27844600	0.450000
chr6	45078888	45079088	0.425000	chr10	27884600	27884800	0.465000
chrX	146926663	146926863	0.390000	chr10	2792200	2792400	0.435000
chr10	91889695	91889895	0.465000	chr10	27998200	27998400	0.485000
chr6	33852374	33852574	0.575000	chr10	27998800	27999000	0.780000
chr6	134997380	134997780	0.445000	chr10	2806000	2806400	0.475000
chr18	41695105	41695305	0.350000	chr10	28088000	28088200	0.365000
chr12	25658130	25658530	0.395000	chr10	28178200	28178600	0.425000
chr13	67826696	67826896	0.340000	chr10	28179600	28179800	0.365000
chr11	19064350	19064550	0.360000	chr10	28241800	28242000	0.410000
chr5	119189422	119189622	0.345000	chr10	28243000	28243200	0.325000
chr9	114917263	114917463	0.425000	chr10	28248200	28248400	0.465000
chr1	197300581	197300781	0.385000	chr10	28253400	28253600	0.390000
chr3	165280267	165280467	0.335000	chr10	28266600	28266800	0.395000
chr12	119692345	119692545	0.375000	chr10	28284200	28284400	0.440000
chr3	56326942	56327142	0.470000	chr10	28294200	28294400	0.520000
chr6	44921519	44922119	0.428333	chr10	28302800	28303400	0.698333
chr6	87358793	87358993	0.445000	chr10	28305600	28305800	0.475000
chr1	247982448	247982648	0.295000	chr10	28326400	28326600	0.400000
chr2	32097347	32097547	0.390000	chr10	28331200	28331400	0.405000
chr20	7999071	7999271	0.340000	chr10	28332000	28332200	0.375000
chr11	84779057	84779257	0.415000	chr10	28333400	28333600	0.410000
chr3	155259988	155260188	0.370000	chr10	28334400	28334600	0.385000
chr18	68215958	68216358	0.407500	chr10	28335000	28335400	0.545000
chr3	56737737	56737937	0.375000	chr10	28336800	28337000	0.385000
chr10	65883802	65884002	0.335000	chr10	28344400	28344600	0.355000
chr3	18190893	18191093	0.390000	chr10	28345000	28345200	0.405000
chr4	64142535	64142735	0.410000	chr10	2836000	2836200	0.475000
chr16	58547589	58547789	0.360000	chr10	28363400	28363600	0.330000
chr20	22551967	22552167	0.400000	chr10	28367000	28367200	0.535000
chr16	6650505	6650705	0.395000	chr10	28368200	28368400	0.400000
chr3	119697382	119697582	0.415000	chr10	28371200	28371400	0.525000
chr18	20045107	20045307	0.410000	chr10	28380400	28380600	0.420000
chr6	99929277	99929477	0.415000	chr10	28382000	28382200	0.460000
chr10	97796188	97796388	0.430000	chr10	2839200	2839400	0.545000
chr4	102758538	102758738	0.470000	chr10	28394000	28394200	0.515000
chr13	96966899	96967099	0.405000	chr10	28399200	28399400	0.480000
chr13	47723346	47723546	0.395000	chr10	28400800	28401000	0.410000
chr9	86798650	86799050	0.320000	chr10	28402600	28403000	0.440000
chr13	82812431	82812831	0.450000	chr10	28411800	28412200	0.460000
chr14	87743073	87743473	0.415000	chr10	28429800	28430200	0.435000
chr6	140750623	140751023	0.420000	chr10	28432200	28432600	0.435000
chr2	126818327	126818527	0.355000	chr10	28433000	28433200	0.375000
chr6	57035279	57035679	0.375000	chr10	28457800	28458200	0.465000
chr11	132229915	132230515	0.420000	chr10	28459600	28460200	0.485000
chr2	165809413	165809613	0.325000	chr10	28478800	28479000	0.420000
chr16	21655023	21655423	0.425000	chr10	28479400	28479800	0.530000
chr5	80458471	80458671	0.300000	chr10	28480400	28480600	0.340000
chr15	18552981	18553181	0.380000	chr10	28481400	28481600	0.440000
chr6	6672090	6672290	0.385000	chr10	28487200	28487400	0.440000
chr4	26406787	26406987	0.405000	chr10	28489400	28489600	0.530000
chr2	234510463	234510663	0.345000	chr10	28492200	28492400	0.330000
chr19	23708457	23708657	0.420000	chr10	28494600	28494800	0.500000
chr18	13693118	13693318	0.410000	chr10	28502200	28502400	0.460000
chrX	129437	130437	0.484000	chr10	28532200	28533200	0.702000
chr16	73126778	73127378	0.481667	chr10	28533600	28534200	0.675000
chr11	7878016	7878216	0.380000	chr10	28535600	28535800	0.420000
chr7	105947223	105947423	0.370000	chr10	28559200	28559400	0.410000
chr12	44323703	44323903	0.295000	chr10	28570000	28570200	0.360000
chr6	21668164	21668564	0.335000	chr10	28587200	28587600	0.337500
chr10	64621939	64622139	0.310000	chr10	28593000	28593200	0.340000
chr8	21379427	21379627	0.335000	chr10	28594600	28594800	0.375000
chr1	73216081	73216281	0.365000	chr10	28619600	28619800	0.400000
chr2	153788955	153789155	0.355000	chr10	28620400	28620600	0.380000
chr8	108552352	108552552	0.375000	chr10	28628200	28628400	0.545000
chr1	8786794	8786994	0.440000	chr10	28655400	28655600	0.515000
chr21	7427462	7427662	0.435000	chr10	28661200	28661400	0.475000
chr15	41463682	41463882	0.465000	chr10	28664000	28664200	0.515000
chr11	122385515	122385715	0.515000	chr10	28668800	28669000	0.695000
chr21	45062362	45062762	0.480000	chr10	28677200	28677600	0.782500
chr20	51980564	51981164	0.433333	chr10	28678000	28678600	0.588333
chr3	125199023	125199223	0.380000	chr10	28679200	28679400	0.415000
chr11	8181961	8182961	0.374000	chr10	28679800	28680800	0.421000
chr13	94640276	94640476	0.335000	chr10	28682400	28682600	0.360000
chr4	88740907	88741107	0.420000	chr10	28735200	28735400	0.465000
chr19	35003092	35003292	0.460000	chr10	28797200	28797400	0.475000
chrX	95544629	95544829	0.365000	chr10	28807000	28807200	0.440000
chr3	63468311	63468911	0.415000	chr10	28807800	28808400	0.455000
chr5	106926804	106927004	0.425000	chr10	28810600	28810800	0.475000
chr8	46479312	46479912	0.385000	chr10	28812000	28812600	0.428333
chr12	72232031	72232231	0.485000	chr10	28822800	28823000	0.545000
chrX	17805923	17806123	0.535000	chr10	28826400	28826600	0.575000
chr1	86433179	86433379	0.465000	chr10	28839000	28839200	0.480000
chr6	166295418	166295618	0.425000	chr10	28839800	28840000	0.435000
chr16	71217030	71217230	0.340000	chr10	28850000	28850200	0.375000
chrX	127321938	127322138	0.355000	chr10	2893200	2893400	0.335000
chr1	221974410	221975210	0.461250	chr10	28939400	28940200	0.518750
chr16	61339411	61339611	0.450000	chr10	28973600	28973800	0.475000
chr5	129201612	129201812	0.345000	chr10	2897800	2898000	0.395000
chr17	45873665	45874065	0.490000	chr10	28984400	28984800	0.540000
chr16	48361670	48361870	0.425000	chr10	28991800	28992000	0.460000
chr6	40122278	40122478	0.445000	chr10	29009600	29009800	0.520000
chr6	40757514	40757714	0.465000	chr10	29102400	29102600	0.500000
chr4	76419361	76419561	0.440000	chr10	29106400	29106600	0.475000
chr1	234994244	234994444	0.505000	chr10	29132000	29132200	0.560000
chr4	15679875	15680075	0.370000	chr10	29143000	29143200	0.505000
chr13	40100932	40101132	0.425000	chr10	2923200	2923400	0.525000
chr20	61426483	61426683	0.480000	chr10	29240000	29240200	0.510000
chr9	96156447	96157047	0.493333	chr10	2925400	2926000	0.500000
chr10	73343260	73343460	0.535000	chr10	29254600	29254800	0.545000
chr18	76867084	76867284	0.440000	chr10	2928400	2928600	0.500000
chr6	99052453	99052653	0.415000	chr10	29304600	29304800	0.435000
chr1	13062625	13063225	0.441667	chr10	29318200	29318800	0.518333
chr20	15358704	15358904	0.455000	chr10	29355600	29355800	0.465000
chr15	101331507	101332707	0.550833	chr10	29408800	29410000	0.555000
chr2	30864218	30864418	0.330000	chr10	29412600	29412800	0.405000
chr15	48537944	48538144	0.365000	chr10	29423200	29423400	0.310000
chr8	6220576	6220776	0.485000	chr10	29444200	29444400	0.545000
chr7	55445579	55445779	0.430000	chr10	29445600	29445800	0.495000
chr17	12381552	12381952	0.395000	chr10	29449000	29449400	0.555000
chr11	64196877	64197077	0.510000	chr10	29464600	29464800	0.550000
chr16	22734735	22734935	0.495000	chr10	29470400	29470600	0.660000
chrX	51324646	51325246	0.343333	chr10	29479200	29479800	0.545000
chrX	78433369	78433569	0.420000	chr10	29482800	29483000	0.555000
chr18	32110084	32110284	0.485000	chr10	29488600	29488800	0.505000
chr4	174948893	174949093	0.555000	chr10	29496400	29496600	0.560000
chr11	34311306	34311506	0.445000	chr10	29517400	29517600	0.465000
chr14	30601736	30601936	0.370000	chr10	29553800	29554000	0.490000
chr2	155154850	155155050	0.430000	chr10	29555200	29555400	0.450000
chr8	131851308	131851708	0.390000	chr10	29563600	29564000	0.397500
chr4	163243838	163244438	0.346667	chr10	29590400	29591000	0.360000
chr3	46515046	46515246	0.400000	chr10	29630600	29630800	0.425000
chr6	110071717	110071917	0.435000	chr10	29633400	29633600	0.450000
chr18	62251878	62252078	0.455000	chr10	29634800	29635000	0.490000
chr3	181620160	181620960	0.392500	chr10	29635800	29636600	0.397500
chr14	33536012	33536212	0.440000	chr10	29646600	29646800	0.450000
chr6	139387729	139387929	0.365000	chr10	29657800	29658000	0.390000
chr5	68080798	68080998	0.390000	chr10	29659000	29659200	0.425000
chr4	6146959	6147159	0.485000	chr10	29681800	29682000	0.520000
chr1	203737882	203738082	0.425000	chr10	29687800	29688000	0.440000
chr2	28164395	28164795	0.402500	chr10	29689000	29689400	0.420000
chr10	125259546	125259746	0.450000	chr10	29697600	29697800	0.470000
chr5	25937489	25937689	0.330000	chr10	29702400	29702600	0.470000
chr1	68135041	68135241	0.455000	chr10	29725400	29725600	0.500000
chr9	122107821	122108421	0.503333	chr10	29735400	29736000	0.775000
chr22	35873542	35874342	0.417500	chr10	29736400	29737200	0.736250
chr1	198934508	198934708	0.325000	chr10	29751800	29752000	0.475000
chr10	52221052	52221252	0.375000	chr10	29768000	29768200	0.455000
chrX	106449953	106450153	0.475000	chr10	29784400	29784600	0.500000
chr4	77419045	77419245	0.425000	chr10	29791800	29792000	0.430000
chr11	55895698	55895898	0.415000	chr10	2979400	2979600	0.485000
chr20	58159069	58159269	0.395000	chr10	29802200	29802400	0.425000
chr11	74038790	74039590	0.418750	chr10	29803600	29804400	0.437500
chr1	166718617	166719217	0.288333	chr10	29811800	29812400	0.443333
chr5	168650386	168650586	0.405000	chr10	29827200	29827400	0.485000
chr2	203872891	203873091	0.395000	chr10	29828600	29828800	0.445000
chr4	56055249	56055449	0.390000	chr10	29842200	29842400	0.595000
chr6	166990923	166991123	0.475000	chr10	29849600	29849800	0.485000
chr2	168390511	168390711	0.400000	chr10	29858600	29858800	0.535000
chr6	10713265	10713465	0.460000	chr10	29878600	29878800	0.485000
chr4	91555058	91555258	0.365000	chr10	29917400	29917600	0.405000
chr12	48660921	48661521	0.346667	chr10	29949400	29950000	0.355000
chr4	149412907	149413107	0.400000	chr10	29957400	29957600	0.525000
chrX	53891074	53891274	0.400000	chr10	29980200	29980400	0.505000
chr2	218539137	218539337	0.485000	chr10	29996600	29996800	0.540000
chr18	45314026	45314226	0.465000	chr10	29998400	29998600	0.490000
chr8	29014531	29014931	0.450000	chr10	30002400	30002800	0.540000
chr7	11340899	11341299	0.310000	chr10	30017600	30018000	0.405000
chr9	89991246	89991446	0.520000	chr10	30027400	30027600	0.615000
chrX	106067420	106067620	0.480000	chr10	30028000	30028200	0.530000
chr5	83724049	83724449	0.397500	chr10	30041800	30042200	0.410000
chr5	85503554	85503754	0.380000	chr10	30048200	30048400	0.430000
chrY	12320800	12321000	0.395000	chr10	30049400	30049600	0.430000
chr17	75630613	75630813	0.660000	chr10	30059600	30059800	0.675000
chr20	1510114	1510314	0.420000	chr10	30070200	30070400	0.455000
chr8	142025876	142026076	0.575000	chr10	30152200	30152400	0.580000
chr12	100974012	100974212	0.275000	chr10	30158600	30158800	0.390000
chr14	23636909	23637309	0.480000	chr10	30160600	30161000	0.510000
chr7	49899916	49900116	0.290000	chr10	30171000	30171200	0.330000
chr5	126672489	126672689	0.515000	chr10	30191000	30191200	0.525000
chr5	14059579	14059779	0.490000	chr10	30220000	30220200	0.545000
chr10	923006	923206	0.425000	chr10	30231200	30231400	0.505000
chr6	97160957	97161157	0.345000	chr10	30241200	30241400	0.420000
chr19	9927446	9927646	0.480000	chr10	30247800	30248000	0.515000
chr16	51965621	51965821	0.355000	chr10	30285000	30285200	0.415000
chr10	44664050	44664850	0.402500	chr10	30346200	30347000	0.410000
chr17	70837992	70838392	0.385000	chr10	30347800	30348200	0.395000
chr10	130983750	130984350	0.463333	chr10	30348800	30349400	0.551667
chr13	54806202	54806402	0.455000	chr10	30359800	30360000	0.610000
chr3	161846982	161847182	0.445000	chr10	3036200	3036400	0.455000
chr20	34618875	34619075	0.400000	chr10	30373600	30373800	0.470000
chr5	175367586	175367786	0.470000	chr10	30374400	30374600	0.530000
chr22	30814746	30814946	0.460000	chr10	30384800	30385000	0.580000
chr15	33860666	33860866	0.460000	chr10	30387200	30387400	0.590000
chr2	230536855	230537255	0.492500	chr10	30392600	30393000	0.572500
chr4	150930538	150930738	0.390000	chr10	30396400	30396600	0.420000
chr1	53395090	53395290	0.430000	chr10	30398200	30398400	0.495000
chr4	91233982	91234182	0.280000	chr10	30413000	30413200	0.390000
chr1	192882897	192883297	0.350000	chr10	30414000	30414400	0.382500
chr5	154250220	154250420	0.370000	chr10	30415800	30416000	0.375000
chr6	165477992	165478192	0.375000	chr10	30418800	30419000	0.420000
chr13	47830852	47831052	0.415000	chr10	30420400	30420600	0.490000
chr8	119062987	119063187	0.355000	chr10	30422400	30422600	0.430000
chr9	132606698	132607098	0.457500	chr10	30423400	30423800	0.490000
chr7	143838461	143839061	0.410000	chr10	30427200	30427800	0.460000
chrX	91578344	91578544	0.420000	chr10	3042800	3043000	0.510000
chr8	52385655	52385855	0.425000	chr10	30431600	30431800	0.520000
chr5	44169261	44171261	0.505000	chr10	30433400	30435400	0.628000
chr6	122710588	122710788	0.490000	chr10	3043600	3043800	0.510000
chr16	87205235	87206635	0.395000	chr10	30436400	30437800	0.424286
chr2	136997619	136997819	0.420000	chr10	30438600	30438800	0.440000
chr4	175523696	175523896	0.330000	chr10	30447200	30447400	0.365000
chr1	209397205	209398005	0.423750	chr10	30455800	30456600	0.478750
chr8	2384783	2385183	0.535000	chr10	3045800	3046200	0.635000
chr15	87852330	87852730	0.422500	chr10	30459400	30459800	0.425000
chr8	89079037	89079237	0.380000	chr10	30468000	30468200	0.420000
chr7	94969000	94969200	0.385000	chr10	30481400	30481600	0.390000
chr21	44839526	44839726	0.470000	chr10	3048800	3049000	0.560000
chr4	114394142	114394342	0.425000	chr10	30488400	30488600	0.455000
chr17	26474436	26474636	0.410000	chr10	30489400	30489600	0.455000
chr3	187497813	187498213	0.407500	chr10	30491200	30491600	0.455000
chr4	128331630	128331830	0.415000	chr10	30493600	30493800	0.445000
chr11	44899669	44900069	0.515000	chr10	30494200	30494600	0.520000
chr1	36464692	36464892	0.500000	chr10	30497800	30498000	0.520000
chr21	19471389	19471989	0.406667	chr10	30500600	30501200	0.445000
chr21	35715099	35715699	0.403333	chr10	30502400	30503000	0.448333
chr3	195383100	195383700	0.286667	chr10	30504000	30504600	0.411667
chr22	17483776	17483976	0.375000	chr10	30505600	30505800	0.390000
chr6	58435363	58435763	0.367500	chr10	30510600	30511000	0.432500
chr18	11202861	11203061	0.400000	chr10	30522800	30523000	0.455000
chr3	83195450	83195650	0.340000	chr10	30525800	30526000	0.370000
chr16	21737308	21737508	0.535000	chr10	30529600	30529800	0.595000
chr17	71810451	71810851	0.482500	chr10	30532400	30532800	0.495000
chrX	77132189	77132389	0.405000	chr10	30534600	30534800	0.420000
chr7	100413448	100413848	0.405000	chr10	30540400	30540800	0.405000
chr1	137568914	137569314	0.000000	chr10	30542400	30542800	0.435000
chr14	69761199	69761399	0.530000	chr10	30543800	30544000	0.550000
chr9	62590689	62590889	0.300000	chr10	30549200	30549400	0.365000
chr12	50123969	50124169	0.430000	chr10	30551000	30551200	0.505000
chr17	62150793	62151393	0.438333	chr10	30552200	30552800	0.451667
chr19	23776449	23776649	0.470000	chr10	30553200	30553400	0.505000
chr5	54592682	54593082	0.467500	chr10	30554000	30554400	0.505000
chr1	92875222	92875622	0.425000	chr10	30556200	30556600	0.445000
chr12	122458415	122458815	0.447500	chr10	30557800	30558200	0.462500
chr2	208748975	208749175	0.430000	chr10	30574200	30574400	0.450000
chr12	17673382	17673582	0.360000	chr10	30580800	30581000	0.425000
chr4	86357669	86357869	0.455000	chr10	30583800	30584000	0.480000
chr9	7145298	7145498	0.520000	chr10	30587600	30587800	0.585000
chr2	73084917	73085317	0.510000	chr10	30589400	30589800	0.557500
chr5	133175586	133175986	0.390000	chr10	30591200	30591600	0.437500
chr3	149753049	149753249	0.380000	chr10	30600000	30600200	0.420000
chr5	171803653	171803853	0.400000	chr10	30605800	30606000	0.500000
chr20	6823559	6823759	0.460000	chr10	3061600	3061800	0.490000
chr16	13086479	13086879	0.317500	chr10	30630600	30631000	0.350000
chr4	43547627	43547827	0.370000	chr10	30640000	30640200	0.395000
chr16	22029662	22030062	0.480000	chr10	3064400	3064800	0.557500
chr12	5986234	5986434	0.475000	chr10	30660400	30660600	0.545000
chr4	95714010	95714210	0.395000	chr10	30663000	30663200	0.405000
chr21	43141600	43141800	0.715000	chr10	3066800	3067000	0.755000
chr3	155044008	155044208	0.285000	chr10	30671000	30671200	0.350000
chr18	22239849	22240049	0.470000	chr10	3067400	3067600	0.810000
chr6	122563455	122564055	0.546667	chr10	30677200	30677800	0.646667
chr7	136687223	136687423	0.355000	chr10	30682600	30682800	0.380000
chrY	1704400	1704600	0.395000	chr10	3068400	3068600	0.680000
chr2	124977190	124977390	0.525000	chr10	30687800	30688000	0.540000
chr10	102882041	102882241	0.565000	chr10	3069000	3069200	0.825000
chr1	97101545	97101945	0.380000	chr10	30695800	30696200	0.485000
chr1	225454357	225454557	0.460000	chr10	30696600	30696800	0.465000
chr15	50535647	50535847	0.425000	chr10	307000	307200	0.550000
chr4	151447569	151448169	0.433333	chr10	30701400	30702000	0.466667
chr12	108081074	108081674	0.395000	chr10	30705000	30705600	0.485000
chr14	70608112	70608312	0.440000	chr10	3071600	3071800	0.465000
chr17	63807426	63807826	0.360000	chr10	30727000	30727400	0.512500
chr5	75731094	75731494	0.412500	chr10	30736800	30737200	0.472500
chr4	117200644	117200844	0.505000	chr10	3074400	3074600	0.590000
chr2	170762123	170762323	0.430000	chr10	30751000	30751200	0.490000
chr9	109825636	109825836	0.410000	chr10	30752000	30752200	0.560000
chr16	15808450	15808850	0.487500	chr10	30752600	30753000	0.547500
chr8	138584473	138584673	0.430000	chr10	30764000	30764200	0.485000
chr5	49483969	49484169	0.380000	chr10	30782800	30783000	0.470000
chr8	79788455	79788655	0.430000	chr10	30784000	30784200	0.560000
chr17	80958186	80958586	0.520000	chr10	30785000	30785400	0.685000
chr10	6186149	6186349	0.375000	chr10	30792200	30792400	0.415000
chr5	166354528	166354728	0.355000	chr10	30818000	30818200	0.570000
chr18	3143473	3143673	0.375000	chr10	30821400	30821600	0.495000
chr1	227224169	227224569	0.502500	chr10	30828800	30829200	0.512500
chr4	56111896	56112096	0.365000	chr10	30853200	30853400	0.390000
chr14	77849735	77849935	0.390000	chr10	30857800	30858000	0.430000
chr17	50114912	50115112	0.505000	chr10	3085800	3086000	0.585000
chr3	64486101	64486301	0.380000	chr10	30897200	30897400	0.395000
chr21	8106584	8106784	0.330000	chr10	30915200	30915400	0.315000
chr5	68335855	68336055	0.475000	chr10	3093400	3093600	0.535000
chr2	226229285	226229485	0.335000	chr10	30936800	30937000	0.345000
chr11	10746091	10746491	0.410000	chr10	3094600	3095000	0.430000
chr2	108410942	108411942	0.403000	chr10	3095400	3096400	0.435000
chr2	226851326	226851726	0.427500	chr10	30981000	30981400	0.457500
chr8	16696	16896	0.000000	chr10	30986200	30986400	0.390000
chr4	145553728	145553928	0.400000	chr10	3099400	3099600	0.405000
chr1	183190640	183190840	0.235000	chr10	30995400	30995600	0.330000
chrY	50278890	50279090	0.000000	chr10	30998600	30998800	0.285000
chr14	50796542	50796742	0.440000	chr10	30999400	30999600	0.495000
chr3	71098540	71098740	0.410000	chr10	31000400	31000600	0.415000
chr19	42598917	42599117	0.340000	chr10	31001000	31001200	0.425000
chr4	137317482	137317882	0.267500	chr10	31004800	31005200	0.365000
chr21	27513762	27513962	0.315000	chr10	31014600	31014800	0.410000
chrX	84481446	84481646	0.375000	chr10	31021000	31021200	0.375000
chr9	103785274	103785474	0.385000	chr10	31022000	31022200	0.410000
chr1	82347794	82348794	0.386000	chr10	31031600	31032600	0.683000
chr2	183058380	183058580	0.510000	chr10	31083800	31084000	0.530000
chr13	56644602	56644802	0.310000	chr10	31087000	31087200	0.345000
chr2	172026219	172026419	0.425000	chr10	31091000	31091200	0.440000
chr13	42935446	42935846	0.445000	chr10	31133800	31134200	0.672500
chr18	40592979	40593179	0.345000	chr10	31137200	31137400	0.395000
chr7	41283304	41283504	0.515000	chr10	3120200	3120400	0.550000
chr5	86060294	86060494	0.340000	chr10	31215200	31215400	0.380000
chr10	81697883	81698083	0.440000	chr10	31243000	31243200	0.570000
chr11	6395727	6396927	0.506667	chr10	31318400	31319600	0.671667
chr20	53593283	53593683	0.720000	chr10	31320000	31320400	0.725000
chr12	115153600	115153800	0.455000	chr10	31320800	31321000	0.640000
chr13	23387787	23387987	0.360000	chr10	31321400	31321600	0.410000
chr18	13993208	13993408	0.360000	chr10	31322800	31323000	0.385000
chr13	93893880	93894280	0.385000	chr10	3132600	3133000	0.440000
chr8	101280802	101281002	0.420000	chr10	31399800	31400000	0.455000
chr4	40719127	40719327	0.435000	chr10	31404800	31405000	0.440000
chr2	116956203	116956403	0.460000	chr10	31468400	31468600	0.470000
chr22	46432896	46433096	0.400000	chr10	31491200	31491400	0.440000
chr14	78877155	78877355	0.335000	chr10	31497600	31497800	0.375000
chr11	54226218	54226418	0.420000	chr10	31526800	31527000	0.530000
chr5	116724802	116725002	0.320000	chr10	31550000	31550200	0.350000
chr2	10949224	10949824	0.468333	chr10	31582200	31582800	0.480000
chr11	118030863	118031063	0.410000	chr10	31586800	31587000	0.570000
chr12	18791569	18791969	0.330000	chr10	31590000	31590400	0.372500
chr18	65746088	65746288	0.460000	chr10	31600200	31600400	0.465000
chr11	71433030	71433230	0.590000	chr10	31603600	31603800	0.765000
chr12	78351733	78351933	0.225000	chr10	31625600	31625800	0.375000
chr18	62773841	62774041	0.500000	chr10	31631200	31631400	0.520000
chr4	13951299	13951699	0.315000	chr10	31635400	31635800	0.345000
chr1	51849477	51849677	0.470000	chr10	31698000	31698200	0.615000
chr8	122927251	122928051	0.483750	chr10	31701600	31702400	0.502500
chr5	134034165	134035165	0.486000	chr10	31707000	31708000	0.513000
chr2	242071028	242072028	0.515000	chr10	3172200	3173200	0.656000
chr4	29432122	29432322	0.460000	chr10	317400	317600	0.500000
chr8	74679218	74679418	0.420000	chr10	31745800	31746000	0.425000
chr22	29814955	29815155	0.505000	chr10	31751600	31751800	0.510000
chr7	108032400	108032600	0.430000	chr10	31754200	31754400	0.455000
chr1	165383477	165383877	0.497500	chr10	31759200	31759600	0.660000
chr2	883267	883867	0.541667	chr10	31760000	31760600	0.611667
chr4	82321319	82321519	0.390000	chr10	31770400	31770600	0.440000
chr4	171149420	171149620	0.400000	chr10	31789600	31789800	0.305000
chr12	70639780	70640180	0.365000	chr10	31808600	31809000	0.372500
chr2	59925457	59925657	0.425000	chr10	31819400	31819600	0.460000
chr7	109700843	109701043	0.335000	chr10	31837000	31837200	0.355000
chr16	31325551	31325951	0.467500	chr10	31847600	31848000	0.492500
chr10	50154883	50155083	0.275000	chr10	31851400	31851600	0.385000
chr7	66786979	66787179	0.425000	chr10	31862600	31862800	0.500000
chr9	124376885	124377085	0.380000	chr10	3186400	3186600	0.390000
chr10	37434152	37434352	0.395000	chr10	31871800	31872000	0.430000
chr21	12341068	12341268	0.385000	chr10	31912400	31912600	0.425000
chr7	98927521	98927721	0.430000	chr10	31922000	31922200	0.495000
chr6	54167492	54167692	0.325000	chr10	31924800	31925000	0.350000
chr1	170472185	170472385	0.350000	chr10	31926200	31926400	0.370000
chr20	8214299	8215099	0.435000	chr10	31927200	31928000	0.463750
chrX	132129990	132130390	0.507500	chr10	31928600	31929000	0.777500
chr5	4949918	4950118	0.515000	chr10	31929400	31929600	0.590000
chr21	28024347	28024547	0.385000	chr10	3193000	3193200	0.390000
chr7	19773960	19774160	0.400000	chr10	31930400	31930600	0.440000
chr1	122890874	122891074	0.385000	chr10	31937000	31937200	0.410000
chr18	20777586	20777786	0.385000	chr10	31941000	31941200	0.395000
chr1	75638928	75639528	0.336667	chr10	31947200	31947800	0.391667
chr11	115396811	115397011	0.345000	chr10	31949400	31949600	0.435000
chr12	73925357	73925757	0.402500	chr10	31952000	31952400	0.452500
chr1	153412840	153413040	0.465000	chr10	31959600	31959800	0.560000
chr1	5315618	5315818	0.460000	chr10	31961800	31962000	0.495000
chr3	10597120	10598320	0.490000	chr10	31962800	31964000	0.504167
chr13	104546546	104546746	0.430000	chr10	31964600	31964800	0.470000
chr15	100796170	100796570	0.265000	chr10	31966200	31966600	0.350000
chr10	131471588	131471788	0.450000	chr10	31967200	31967400	0.510000
chr1	228862898	228863098	0.590000	chr10	31970000	31970200	0.805000
chr9	116396268	116396668	0.487500	chr10	31971200	31971600	0.492500
chr8	138916992	138917392	0.430000	chr10	31972600	31973000	0.492500
chr9	70046439	70047039	0.500000	chr10	3197400	3198000	0.550000
chr7	54873816	54874016	0.430000	chr10	31974600	31974800	0.445000
chr10	102280326	102280526	0.425000	chr10	31977400	31977600	0.445000
chr3	118735666	118735866	0.410000	chr10	31978000	31978200	0.375000
chr8	125247140	125247340	0.465000	chr10	31978800	31979000	0.480000
chr10	93571908	93572108	0.470000	chr10	3199600	3199800	0.560000
chr10	120998517	120998917	0.485000	chr10	32004200	32004600	0.537500
chr6	74939449	74939849	0.445000	chr10	32005000	32005400	0.450000
chr4	104061823	104062023	0.430000	chr10	32008000	32008200	0.435000
chrY	37307221	37307421	0.000000	chr10	32046200	32046400	0.355000
chr11	117448973	117449173	0.340000	chr10	32054200	32054400	0.420000
chr13	109746684	109747684	0.403000	chr10	32055600	32056600	0.693000
chr8	124047866	124048066	0.400000	chr10	32059600	32059800	0.455000
chr2	101918638	101918838	0.400000	chr10	32066000	32066200	0.480000
chr3	62452609	62452809	0.385000	chr10	32131600	32131800	0.390000
chr9	129627114	129627314	0.515000	chr10	32132400	32132600	0.540000
chr2	79126528	79126728	0.345000	chr10	32139400	32139600	0.615000
chr12	60777135	60777335	0.400000	chr10	32149200	32149400	0.460000
chr5	157030069	157030269	0.360000	chr10	32150800	32151000	0.370000
chr13	8233957	8234157	0.000000	chr10	32191000	32191200	0.305000
chrX	34743775	34743975	0.455000	chr10	32199800	32200000	0.470000
chrX	136036518	136036718	0.465000	chr10	32207600	32207800	0.505000
chr3	89054342	89054542	0.425000	chr10	32210800	32211000	0.455000
chr16	53332984	53333384	0.385000	chr10	32239800	32240200	0.330000
chr5	131872098	131872298	0.420000	chr10	32240600	32240800	0.360000
chr15	50825909	50826109	0.405000	chr10	32253400	32253600	0.545000
chrX	9853275	9853475	0.465000	chr10	32254000	32254200	0.535000
chr4	50364829	50365029	0.370000	chr10	32256800	32257000	0.445000
chr12	112430300	112430500	0.335000	chr10	32273400	32273600	0.330000
chr5	80974783	80974983	0.400000	chr10	3227800	3228000	0.415000
chr1	241079494	241079694	0.420000	chr10	32295200	32295400	0.425000
chr1	65799552	65800752	0.373333	chr10	32317800	32319000	0.396667
chr7	135235335	135235535	0.415000	chr10	32323200	32323400	0.355000
chr1	12629881	12630081	0.455000	chr10	32332400	32332600	0.490000
chr15	44041479	44041679	0.375000	chr10	32335200	32335400	0.405000
chr2	219384121	219385121	0.534000	chr10	32346200	32347200	0.673000
chr14	56596980	56598580	0.389375	chr10	32347600	32349200	0.436250
chr10	22860313	22860513	0.415000	chr10	32349600	32349800	0.450000
chr13	97454035	97454435	0.285000	chr10	32350200	32350600	0.432500
chr16	60091575	60091775	0.315000	chr10	32351000	32351200	0.450000
chr3	26208385	26208785	0.405000	chr10	32352600	32353000	0.452500
chr3	27196603	27196803	0.405000	chr10	32357400	32357600	0.440000
chr3	167651991	167652391	0.322500	chr10	32367800	32368200	0.387500
chr14	53588216	53588416	0.270000	chr10	32376200	32376400	0.320000
chr8	87948853	87949053	0.285000	chr10	32376800	32377000	0.335000
chr9	28249094	28249694	0.293333	chr10	32377600	32378200	0.333333
chr20	48582930	48583130	0.490000	chr10	32378800	32379000	0.545000
chr3	86774951	86775151	0.355000	chr10	32379400	32379600	0.450000
chr16	80080311	80080711	0.390000	chr10	3239600	3240000	0.487500
chr17	73907616	73907816	0.545000	chr10	324000	324200	0.550000
chr1	27048759	27049759	0.458000	chr10	32446000	32447000	0.550000
chr4	45070823	45071223	0.310000	chr10	32459400	32459800	0.357500
chrX	105814480	105814680	0.345000	chr10	32469000	32469200	0.365000
chr10	26319409	26319609	0.405000	chr10	32499800	32500000	0.425000
chr3	87313203	87313403	0.440000	chr10	32502000	32502200	0.520000
chr3	142929928	142930128	0.400000	chr10	32650200	32650400	0.405000
chr4	19859990	19860190	0.395000	chr10	32881800	32882000	0.415000
chr10	94295412	94295612	0.415000	chr10	32893600	32893800	0.545000
chr12	20567403	20567603	0.325000	chr10	32922200	32922400	0.330000
chr12	24013163	24013563	0.332500	chr10	32923800	32924200	0.402500
chr17	54795232	54795432	0.320000	chr10	32927800	32928000	0.350000
chr17	34143192	34143392	0.405000	chr10	32938000	32938200	0.430000
chr12	129861391	129861791	0.472500	chr10	32938600	32939000	0.555000
chr15	46092261	46092861	0.463333	chr10	32939400	32940000	0.471667
chr15	37227508	37227908	0.450000	chr10	329400	329800	0.567500
chr12	122635150	122635550	0.485000	chr10	32944000	32944400	0.572500
chr1	32400313	32400513	0.430000	chr10	32948600	32948800	0.475000
chr13	110998198	110998798	0.370000	chr10	32950200	32950800	0.385000
chr3	30873619	30874019	0.357500	chr10	32951200	32951600	0.377500
chr15	91499772	91499972	0.425000	chr10	32953400	32953600	0.435000
chrX	20427272	20427472	0.420000	chr10	32954200	32954400	0.465000
chr16	20909302	20909702	0.380000	chr10	32955200	32955600	0.372500
chr17	23895397	23895597	0.410000	chr10	32956600	32956800	0.460000
chr1	15781153	15781353	0.530000	chr10	32957400	32957600	0.720000
chr2	157649703	157649903	0.505000	chr10	32958200	32958400	0.810000
chr13	55804514	55806114	0.400000	chr10	32958800	32960400	0.410625
chr7	150922455	150922655	0.420000	chr10	32961800	32962000	0.430000
chr3	80279688	80279888	0.360000	chr10	32962600	32962800	0.375000
chr12	73262334	73262934	0.286667	chr10	32963200	32963800	0.318333
chr12	128501255	128501455	0.395000	chr10	32971800	32972000	0.470000
chr6	85898926	85899126	0.385000	chr10	32972600	32972800	0.415000
chr4	126146442	126147042	0.468333	chr10	32980600	32981200	0.573333
chr3	194646956	194647156	0.365000	chr10	32981800	32982000	0.505000
chr16	56568218	56568418	0.405000	chr10	32982400	32982600	0.410000
chr13	67151467	67151867	0.392500	chr10	32983200	32983600	0.427500
chr12	74776701	74777301	0.348333	chr10	32985800	32986400	0.361667
chr3	71088852	71089452	0.461667	chr10	33005400	33006000	0.546667
chr10	117298325	117298525	0.355000	chr10	33008800	33009000	0.400000
chr14	29454824	29455024	0.305000	chr10	33010200	33010400	0.470000
chr21	30075192	30075392	0.395000	chr10	33025200	33025400	0.495000
chr4	31674782	31674982	0.465000	chr10	33028000	33028200	0.505000
chr1	79893729	79893929	0.480000	chr10	33028600	33028800	0.485000
chr3	81749387	81749587	0.385000	chr10	33046800	33047000	0.450000
chr5	37127167	37127767	0.446667	chr10	33050000	33050600	0.531667
chr3	50066867	50067067	0.455000	chr10	33057800	33058000	0.545000
chr4	54398171	54398571	0.327500	chr10	33066800	33067200	0.440000
chr22	3613211	3613411	0.000000	chr10	33096000	33096200	0.355000
chr4	121210714	121210914	0.425000	chr10	33109800	33110000	0.455000
chr6	141116831	141117231	0.255000	chr10	33114400	33114800	0.415000
chr4	20670159	20670359	0.370000	chr10	33115800	33116000	0.440000
chr15	53678292	53678692	0.400000	chr10	33117800	33118200	0.512500
chr2	137045626	137046026	0.352500	chr10	33120600	33121000	0.327500
chr6	152654018	152654818	0.406250	chr10	33126200	33127000	0.487500
chr12	114623261	114623661	0.432500	chr10	33132600	33133000	0.480000
chr9	96317468	96317668	0.365000	chr10	33134200	33134400	0.495000
chr11	121066221	121066421	0.385000	chr10	33137000	33137200	0.410000
chr6	40601470	40601670	0.395000	chr10	33139200	33139400	0.455000
chr16	23818931	23819931	0.471000	chr10	3314000	3315000	0.558000
chr3	147340122	147340322	0.345000	chr10	33143400	33143600	0.490000
chr6	9624595	9624795	0.400000	chr10	33151000	33151200	0.430000
chr5	39642304	39642504	0.345000	chr10	33154000	33154200	0.415000
chr1	239181047	239181447	0.400000	chr10	33155800	33156200	0.435000
chr21	27131813	27132013	0.355000	chr10	33174200	33174400	0.380000
chr17	50377506	50378506	0.499000	chr10	3317800	3318800	0.685000
chr13	112722734	112722934	0.495000	chr10	33193400	33193600	0.505000
chr8	66291101	66291501	0.340000	chr10	33194000	33194400	0.375000
chr13	78362621	78362821	0.435000	chr10	33211200	33211400	0.485000
chr2	195569381	195569581	0.450000	chr10	33214200	33214400	0.460000
chr5	144497001	144497201	0.385000	chr10	33248600	33248800	0.430000
chr12	69707249	69707449	0.445000	chr10	33264400	33264600	0.460000
chr6	117823088	117823288	0.450000	chr10	33273400	33273600	0.560000
chr12	89194309	89194509	0.420000	chr10	33309400	33309600	0.470000
chr1	108571906	108572106	0.415000	chr10	33314800	33315000	0.420000
chr2	114523638	114523838	0.465000	chr10	33330600	33330800	0.480000
chr7	109434825	109435025	0.380000	chr10	33333800	33334000	0.475000
chr19	44709364	44709764	0.592500	chr10	33335200	33335600	0.742500
chr16	31035935	31036135	0.500000	chr10	33337000	33337200	0.600000
chr9	27556547	27556747	0.445000	chr10	33355400	33355600	0.490000
chr2	37215165	37215365	0.355000	chr10	33363200	33363400	0.375000
chr19	11632182	11632582	0.395000	chr10	33365800	33366200	0.417500
chr8	32017052	32017252	0.335000	chr10	333800	334000	0.405000
chr19	21601659	21601859	0.545000	chr10	3339800	3340000	0.595000
chr1	162208658	162208858	0.400000	chr10	33435000	33435200	0.435000
chr6	120644629	120645029	0.307500	chr10	33506800	33507200	0.342500
chr15	40503835	40504035	0.430000	chr10	33508000	33508200	0.435000
chr15	17822742	17822942	0.390000	chr10	33509200	33509400	0.405000
chr5	144237712	144237912	0.440000	chr10	3354600	3354800	0.475000
chrX	33775412	33775612	0.305000	chr10	33569800	33570000	0.375000
chr9	104714793	104714993	0.425000	chr10	33570600	33570800	0.485000
chr22	30595329	30595529	0.525000	chr10	33571600	33571800	0.540000
chrX	2147436	2147636	0.445000	chr10	33607000	33607200	0.460000
chr10	94082931	94083131	0.320000	chr10	33612600	33612800	0.415000
chr7	35031851	35032451	0.403333	chr10	33621000	33621600	0.410000
chr20	31157672	31157872	0.420000	chr10	33650200	33650400	0.470000
chr15	27030058	27030458	0.350000	chr10	33653600	33654000	0.397500
chr9	10928334	10928534	0.435000	chr10	33661800	33662000	0.580000
chr19	26728617	26728817	0.415000	chr10	33667000	33667200	0.445000
chr1	156779226	156779426	0.415000	chr10	33681800	33682000	0.445000
chr8	90202947	90203347	0.497500	chr10	33743600	33744000	0.512500
chr10	18528513	18529313	0.368750	chr10	33772600	33773400	0.438750
chr14	101524042	101524242	0.495000	chr10	33774000	33774200	0.600000
chr12	87355481	87355681	0.275000	chr10	33795600	33795800	0.355000
chr6	95719369	95719569	0.385000	chr10	33817800	33818000	0.390000
chr3	193149718	193150118	0.397500	chr10	33876600	33877000	0.457500
chr4	70836906	70837306	0.450000	chr10	33950200	33950600	0.470000
chr7	65161743	65161943	0.390000	chr10	33966000	33966200	0.435000
chr7	8275500	8275700	0.415000	chr10	34001400	34001600	0.425000
chr10	78924235	78924435	0.460000	chr10	34011000	34011200	0.530000
chr11	124034687	124034887	0.395000	chr10	34090200	34090400	0.440000
chr1	244199151	244199351	0.560000	chr10	34119600	34119800	0.615000
chr1	123400786	123400986	0.385000	chr10	34122000	34122200	0.405000
chrX	133379339	133379539	0.395000	chr10	34162000	34162200	0.480000
chr13	39029590	39029790	0.330000	chr10	34163200	34163400	0.500000
chr1	115870084	115870284	0.385000	chr10	34173000	34173200	0.420000
chr2	18969501	18970101	0.413333	chr10	34200400	34201000	0.485000
chr4	49283058	49283458	0.412500	chr10	34204200	34204600	0.485000
chr10	37555718	37555918	0.500000	chr10	34205600	34205800	0.565000
chr9	78253403	78253603	0.450000	chr10	3424600	3424800	0.620000
chr10	21548105	21548305	0.335000	chr10	34254800	34255000	0.420000
chr5	96821182	96821382	0.350000	chr10	34286400	34286600	0.570000
chr18	74405020	74405220	0.375000	chr10	34299400	34299600	0.380000
chr11	103816697	103816897	0.430000	chr10	34305200	34305400	0.565000
chr9	75090643	75090843	0.460000	chr10	3430600	3430800	0.525000
chrX	129081182	129081382	0.400000	chr10	34318000	34318200	0.415000
chr4	104782714	104783114	0.325000	chr10	34319600	34320000	0.402500
chr2	130210306	130210506	0.380000	chr10	34349000	34349200	0.510000
chr5	163911522	163911722	0.350000	chr10	34370200	34370400	0.400000
chr6	82756140	82756340	0.375000	chr10	34375000	34375200	0.400000
chr7	92055751	92056151	0.300000	chr10	34383600	34384000	0.352500
chr17	15882435	15882835	0.427500	chr10	3438600	3439000	0.442500
chr7	122451211	122451411	0.355000	chr10	34396800	34397000	0.365000
chr9	81226700	81226900	0.330000	chr10	34406000	34406200	0.340000
chr18	31264750	31264950	0.390000	chr10	34407400	34407600	0.460000
chr7	97571979	97572179	0.280000	chr10	34430800	34431000	0.430000
chr3	175247439	175247639	0.405000	chr10	34434400	34434600	0.475000
chr2	70402108	70402308	0.460000	chr10	34438000	34438200	0.525000
chrX	148244774	148245174	0.390000	chr10	34439400	34439800	0.402500
chr1	30630219	30630419	0.490000	chr10	34504600	34504800	0.495000
chr2	15757209	15757409	0.355000	chr10	34522600	34522800	0.410000
chr13	96687963	96688163	0.480000	chr10	34555800	34556000	0.520000
chr3	9884585	9884985	0.460000	chr10	34572400	34572800	0.472500
chr13	28130707	28130907	0.350000	chr10	34604200	34604400	0.445000
chr14	91067672	91068072	0.482500	chr10	34628400	34628800	0.500000
chr20	55951301	55951501	0.405000	chr10	34637600	34637800	0.540000
chr6	59498217	59498617	0.397500	chr10	34638400	34638800	0.405000
chr9	10439049	10439249	0.445000	chr10	34655600	34655800	0.465000
chr1	184238677	184238877	0.450000	chr10	34661800	34662000	0.480000
chr2	209293165	209293765	0.398333	chr10	34666000	34666600	0.431667
chr6	59257819	59258019	0.390000	chr10	34682000	34682200	0.435000
chrX	32158244	32158444	0.390000	chr10	3468200	3468400	0.435000
chr2	40890623	40890823	0.565000	chr10	34683600	34683800	0.585000
chr3	148920168	148920368	0.455000	chr10	34684600	34684800	0.465000
chr4	142916013	142916213	0.395000	chr10	3469200	3469400	0.405000
chr6	19486420	19486820	0.392500	chr10	34701000	34701400	0.410000
chr8	102524435	102524635	0.415000	chr10	34710600	34710800	0.440000
chr16	57388038	57388238	0.400000	chr10	34717200	34717400	0.410000
chr8	8284899	8285099	0.540000	chr10	34723800	34724000	0.545000
chr8	71140229	71140429	0.385000	chr10	34727000	34727200	0.480000
chr14	46854265	46854465	0.250000	chr10	3472800	3473000	0.380000
chr4	144973492	144973692	0.290000	chr10	34733000	34733200	0.415000
chr11	46791500	46791700	0.460000	chr10	34740000	34740200	0.545000
chr8	105829093	105829293	0.420000	chr10	347400	347600	0.600000
chr7	79138467	79138867	0.457500	chr10	34743800	34744200	0.532500
chr11	106338053	106338453	0.402500	chr10	34748800	34749200	0.417500
chr4	95210976	95211576	0.420000	chr10	34751000	34751600	0.428333
chr14	52592173	52592373	0.385000	chr10	34754800	34755000	0.395000
chr10	11437149	11437349	0.420000	chr10	34755400	34755600	0.440000
chr12	95581509	95581909	0.332500	chr10	34758400	34758800	0.430000
chr5	36184592	36184792	0.375000	chr10	34762800	34763000	0.390000
chr13	114265419	114266019	0.390000	chr10	34764600	34765200	0.403333
chrX	9419624	9419824	0.585000	chr10	34768800	34769000	0.600000
chr11	125343461	125343661	0.400000	chr10	34770000	34770200	0.505000
chr1	90435540	90435740	0.365000	chr10	3477800	3478000	0.400000
chr10	131061917	131062117	0.545000	chr10	34781000	34781200	0.550000
chr3	186809450	186809650	0.440000	chr10	34790400	34790600	0.475000
chr2	39830986	39831386	0.537500	chr10	34792000	34792400	0.625000
chr16	8040383	8040983	0.343333	chr10	34794000	34794600	0.405000
chr12	51757316	51757516	0.425000	chr10	34801400	34801600	0.445000
chr19	22492738	22493338	0.478333	chr10	34809200	34809800	0.516667
chr16	54930551	54931951	0.651429	chr10	34814600	34816000	0.759286
chrX	67101886	67102086	0.430000	chr10	34816800	34817000	0.460000
chr13	42724844	42725044	0.355000	chr10	34817600	34817800	0.425000
chr6	95880648	95880848	0.360000	chr10	3482400	3482600	0.450000
chr20	25720606	25720806	0.530000	chr10	34825000	34825200	0.640000
chr4	27909027	27909227	0.400000	chr10	34838400	34838600	0.450000
chr9	61714778	61714978	0.405000	chr10	3484600	3484800	0.475000
chr3	74142771	74143171	0.437500	chr10	3485400	3485800	0.447500
chr9	87935704	87935904	0.495000	chr10	34867000	34867200	0.585000
chr8	58873584	58873784	0.355000	chr10	34944000	34944200	0.380000
chr8	98228302	98228702	0.467500	chr10	34971600	34972000	0.495000
chr13	92473323	92473523	0.395000	chr10	34986000	34986200	0.480000
chr14	52279538	52279738	0.425000	chr10	34994600	34994800	0.505000
chrX	61788714	61788914	0.410000	chr10	34997000	34997200	0.475000
chr7	10957344	10957544	0.390000	chr10	35006000	35006200	0.460000
chr2	130447210	130447610	0.417500	chr10	35011800	35012200	0.437500
chr15	93589921	93590121	0.355000	chr10	35019800	35020000	0.440000
chr15	358199	358599	0.000000	chr10	35035600	35036000	0.345000
chr3	58229974	58230374	0.425000	chr10	35042800	35043200	0.462500
chr1	80703124	80703324	0.405000	chr10	35058200	35058400	0.430000
chr2	152329490	152329690	0.370000	chr10	35063800	35064000	0.400000
chr3	10818629	10818829	0.400000	chr10	35089600	35089800	0.460000
chr1	204949283	204949883	0.496667	chr10	35090200	35090800	0.670000
chr2	209896719	209896919	0.500000	chr10	35093000	35093200	0.505000
chr9	1915475	1915675	0.330000	chr10	35120400	35120600	0.345000
chr15	67799818	67801018	0.435000	chr10	35126600	35127800	0.691667
chr3	1306092	1306292	0.335000	chr10	35128200	35128400	0.445000
chr14	86938163	86938363	0.355000	chr10	35130600	35130800	0.410000
chr7	31783709	31783909	0.365000	chr10	35132200	35132400	0.395000
chr14	33195046	33195446	0.407500	chr10	35136200	35136600	0.427500
chr3	119527352	119527552	0.355000	chr10	35140800	35141000	0.410000
chr17	6322192	6322392	0.440000	chr10	35149600	35149800	0.500000
chr5	177888967	177889167	0.480000	chr10	35165200	35165400	0.535000
chrY	45575050	45575450	0.000000	chr10	35184600	35185000	0.352500
chr14	99138652	99138852	0.510000	chr10	35191600	35191800	0.550000
chr19	25501762	25501962	0.390000	chr10	35195000	35195200	0.440000
chr10	42122569	42123169	0.406667	chr10	35195800	35196400	0.430000
chr9	74462761	74462961	0.320000	chr10	35205000	35205200	0.335000
chr3	71245513	71245713	0.390000	chr10	35211600	35211800	0.405000
chr7	148374653	148374853	0.400000	chr10	35215400	35215600	0.425000
chr6	122324904	122325104	0.420000	chr10	35216600	35216800	0.550000
chr10	129917407	129917607	0.400000	chr10	35218600	35218800	0.460000
chr2	127741611	127741811	0.365000	chr10	352200	352400	0.445000
chr12	45161471	45161671	0.400000	chr10	35225200	35225400	0.475000
chr5	14618198	14618398	0.430000	chr10	35268800	35269000	0.610000
chr16	64553566	64553766	0.330000	chr10	35291400	35291600	0.375000
chrX	34672609	34672809	0.370000	chr10	35292000	35292200	0.395000
chr6	35056197	35056397	0.510000	chr10	35300200	35300400	0.560000
chr7	155350773	155350973	0.445000	chr10	35307000	35307200	0.580000
chr4	169027126	169027526	0.405000	chr10	35332000	35332400	0.460000
chr18	68741888	68742088	0.460000	chr10	35333200	35333400	0.480000
chr1	18506206	18506406	0.435000	chr10	35335800	35336000	0.590000
chr13	41588434	41588634	0.515000	chr10	35336400	35336600	0.820000
chr19	50796930	50797130	0.630000	chr10	35337200	35337400	0.740000
chr3	1322690	1322890	0.290000	chr10	35340000	35340200	0.400000
chr8	91204838	91205438	0.335000	chr10	35341200	35341800	0.415000
chr3	98599369	98599569	0.490000	chr10	35352600	35352800	0.495000
chrX	142031628	142032228	0.481667	chr10	35368800	35369400	0.491667
chr6	89636242	89636642	0.392500	chr10	35372400	35372800	0.505000
chr19	31403646	31403846	0.320000	chr10	35377400	35377600	0.380000
chr2	186976779	186976979	0.500000	chr10	35378600	35378800	0.515000
chr2	19078838	19079238	0.452500	chr10	35379200	35379600	0.505000
chr4	49956802	49957002	0.385000	chr10	35380600	35380800	0.470000
chrX	27162255	27162455	0.485000	chr10	35384600	35384800	0.570000
chr20	39858453	39858853	0.357500	chr10	35386600	35387000	0.417500
chr5	74719677	74720477	0.437500	chr10	35391200	35392000	0.467500
chrX	52164316	52164716	0.387500	chr10	35399600	35400000	0.442500
chr6	106606239	106606439	0.475000	chr10	35406400	35406600	0.485000
chrX	90331957	90332157	0.320000	chr10	35409400	35409600	0.480000
chr18	70905947	70906147	0.420000	chr10	35413000	35413200	0.430000
chr10	37464405	37464605	0.480000	chr10	35414400	35414600	0.490000
chr13	23923256	23923456	0.340000	chr10	35416800	35417000	0.455000
chr7	146057724	146057924	0.415000	chr10	35435800	35436000	0.450000
chr13	103422164	103422364	0.400000	chr10	35447800	35448000	0.435000
chr12	43455306	43456306	0.398000	chr10	35449000	35450000	0.551000
chr9	45018566	45018766	0.375000	chr10	35451400	35451600	0.445000
chr9	124874235	124874435	0.465000	chr10	35454000	35454200	0.470000
chr2	11667184	11667384	0.380000	chr10	35458600	35458800	0.490000
chr13	73717297	73717497	0.375000	chr10	35459600	35459800	0.460000
chr7	79830028	79830228	0.380000	chr10	35463800	35464000	0.455000
chr7	67754180	67754980	0.403750	chr10	35465800	35466600	0.508750
chr5	62431703	62432103	0.475000	chr10	35486600	35487000	0.482500
chr5	122392669	122392869	0.340000	chr10	35487800	35488000	0.410000
chr13	101930537	101930737	0.360000	chr10	35492400	35492600	0.360000
chr9	74431685	74431885	0.405000	chr10	35496000	35496200	0.425000
chrX	17397690	17397890	0.380000	chr10	35498800	35499000	0.440000
chr9	3938130	3938330	0.390000	chr10	35503800	35504000	0.395000
chr9	109517466	109517666	0.415000	chr10	35517600	35517800	0.565000
chr13	8359530	8359730	0.000000	chr10	35523800	35524000	0.390000
chr2	154076892	154077292	0.307500	chr10	35533600	35534000	0.437500
chr8	76959888	76960088	0.420000	chr10	35563400	35563600	0.500000
chr2	188287395	188287795	0.477500	chr10	3556400	3556800	0.585000
chr1	164912222	164912622	0.557500	chr10	35564600	35565000	0.592500
chr19	45082880	45083080	0.400000	chr10	35605400	35605600	0.505000
chr5	136895527	136895727	0.350000	chr10	35635600	35635800	0.435000
chr10	125068040	125068640	0.473333	chr10	35639600	35640200	0.653333
chr7	4746025	4746625	0.431667	chr10	35640600	35641200	0.746667
chr7	73318513	73319513	0.600000	chr10	35641600	35642600	0.731000
chr3	139042737	139043137	0.465000	chr10	35643200	35643600	0.602500
chr18	16626936	16627136	0.405000	chr10	3566800	3567000	0.450000
chr10	37843237	37843437	0.500000	chr10	35700600	35700800	0.520000
chr17	27363410	27363610	0.510000	chr10	3570200	3570400	0.525000
chr11	120240642	120240842	0.540000	chr10	35765200	35765400	0.700000
chr14	53865092	53865292	0.400000	chr10	35778400	35778600	0.470000
chr5	8718492	8718692	0.270000	chr10	36383400	36383600	0.410000
chr6	71447106	71447306	0.435000	chr10	3641000	3641200	0.535000
chrX	88123502	88123702	0.350000	chr10	36433400	36433600	0.375000
chrX	18201188	18201388	0.510000	chr10	36524200	36524400	0.675000
chr1	176461317	176461717	0.392500	chr10	36534600	36535000	0.510000
chr1	32501147	32501347	0.410000	chr10	36539000	36539200	0.460000
chr10	50227741	50227941	0.455000	chr10	3655600	3655800	0.475000
chr1	10124066	10124266	0.450000	chr10	3665600	3665800	0.565000
chr7	71517385	71517585	0.385000	chr10	3667000	3667200	0.535000
chr1	35336258	35336858	0.438333	chr10	3668600	3669200	0.453333
chr2	160712275	160712475	0.350000	chr10	3671400	3671600	0.390000
chr4	177794551	177794751	0.425000	chr10	36725600	36725800	0.515000
chr6	86665955	86666155	0.360000	chr10	36779400	36779600	0.410000
chr10	30966735	30966935	0.330000	chr10	3715000	3715200	0.360000
chr2	2476354	2476554	0.395000	chr10	3720600	3720800	0.450000
chr5	113099187	113099387	0.330000	chr10	37306400	37306600	0.265000
chr1	213831299	213831499	0.510000	chr10	3735200	3735400	0.615000
chr4	37155495	37155695	0.405000	chr10	3740400	3740600	0.415000
chr11	107645497	107645897	0.377500	chr10	3749600	3750000	0.435000
chr2	222161508	222161708	0.345000	chr10	3755000	3755200	0.405000
chr5	84211825	84212625	0.398750	chr10	3757600	3758400	0.470000
chr12	67784800	67785200	0.405000	chr10	3761200	3761600	0.415000
chr14	45977854	45978054	0.530000	chr10	3763000	3763200	0.565000
chr1	56910260	56910460	0.425000	chr10	3765200	3765400	0.470000
chr8	91719735	91719935	0.405000	chr10	3769600	3769800	0.415000
chr1	147823308	147823508	0.455000	chr10	3774000	3774200	0.495000
chrX	152363831	152365231	0.392857	chr10	3775000	3776400	0.460714
chr16	87952242	87952442	0.510000	chr10	37751800	37752000	0.585000
chr10	13153129	13153329	0.435000	chr10	37754800	37755000	0.510000
chr13	15120844	15121244	0.000000	chr10	3777000	3777400	0.405000
chr5	164344291	164344491	0.475000	chr10	3779200	3779400	0.535000
chr12	55828828	55829028	0.490000	chr10	3780200	3780400	0.550000
chr6	117826316	117826716	0.355000	chr10	3781400	3781800	0.560000
chrX	56605739	56606739	0.420000	chr10	3782600	3783600	0.509000
chr1	112421992	112422192	0.395000	chr10	3784000	3784200	0.510000
chr1	119326453	119327653	0.528333	chr10	3784800	3786000	0.708333
chrY	8517612	8517812	0.530000	chr10	37857000	37857200	0.585000
chr11	129344171	129344771	0.585000	chr10	37857600	37858200	0.706667
chr8	8904446	8904646	0.400000	chr10	37861000	37861200	0.405000
chr3	135225865	135226065	0.445000	chr10	37866000	37866200	0.470000
chr16	12272008	12272208	0.455000	chr10	3786600	3786800	0.565000
chr2	211333239	211333439	0.350000	chr10	37871600	37871800	0.430000
chr3	35798436	35798636	0.365000	chr10	37975400	37975600	0.405000
chr3	98024564	98024964	0.420000	chr10	37976400	37976800	0.687500
chr7	45637915	45638115	0.340000	chr10	38003600	38003800	0.420000
chrX	126274715	126274915	0.340000	chr10	38008000	38008200	0.405000
chr1	7548081	7548881	0.602500	chr10	38010400	38011200	0.653750
chr17	64881664	64881864	0.505000	chr10	38025400	38025600	0.535000
chr13	110741643	110741843	0.380000	chr10	38033000	38033200	0.445000
chr1	129179450	129179650	0.000000	chr10	38038400	38038600	0.300000
chr1	163173947	163174547	0.408333	chr10	3804000	3804600	0.440000
chr22	28470416	28470616	0.355000	chr10	38043600	38043800	0.365000
chr10	41088663	41088863	0.405000	chr10	38045200	38045400	0.460000
chr9	80648308	80648508	0.330000	chr10	3805200	3805400	0.335000
chr2	16806073	16806273	0.315000	chr10	3805800	3806000	0.380000
chr6	62709430	62710030	0.483333	chr10	3806800	3807400	0.488333
chr20	61917586	61918386	0.577500	chr10	38094200	38095000	0.626250
chr19	51046028	51047028	0.464000	chr10	3809600	3810600	0.502000
chr5	101387203	101387603	0.405000	chr10	3811200	3811600	0.432500
chr2	75003206	75003406	0.340000	chr10	382000	382200	0.395000
chr16	65534500	65534900	0.435000	chr10	3825200	3825600	0.462500
chr3	96501347	96501547	0.335000	chr10	3829000	3829200	0.310000
chr4	64324999	64325199	0.440000	chr10	3834400	3834600	0.455000
chr1	108158118	108158318	0.250000	chr10	3835000	3835200	0.245000
chr6	1464126	1464326	0.600000	chr10	38356200	38356400	0.650000
chr3	157716010	157716410	0.397500	chr10	3835800	3836200	0.467500
chr18	16346583	16346783	0.405000	chr10	38366000	38366200	0.420000
chr9	52455854	52456054	0.000000	chr10	3836600	3836800	0.335000
chr18	33862919	33863519	0.398333	chr10	3838200	3838800	0.506667
chr15	101278901	101279701	0.450000	chr10	38402600	38403400	0.690000
chr3	198071762	198071962	0.430000	chr10	38403800	38404000	0.555000
chr9	72185813	72186013	0.395000	chr10	3844600	3844800	0.405000
chr22	29832017	29832417	0.522500	chr10	38449000	38449400	0.672500
chr3	161158951	161159151	0.410000	chr10	38471000	38471200	0.420000
chr9	95008612	95009412	0.321250	chr10	3851200	3852000	0.367500
chr5	91617533	91617733	0.400000	chr10	3852400	3852600	0.435000
chr16	26542092	26542292	0.470000	chr10	3857400	3857600	0.530000
chr7	140988471	140988671	0.295000	chr10	3873800	3874000	0.330000
chr2	234380461	234381261	0.425000	chr10	3875000	3875800	0.428750
chr9	55123479	55124079	0.000000	chr10	3877200	3877800	0.350000
chr7	13034631	13034831	0.410000	chr10	388000	388200	0.460000
chr7	84604747	84604947	0.370000	chr10	3888000	3888200	0.495000
chr16	69801798	69802198	0.425000	chr10	3891000	3891400	0.457500
chr4	90617435	90617635	0.340000	chr10	3892400	3892600	0.380000
chr1	87375609	87376009	0.362500	chr10	3893800	3894200	0.372500
chr22	25641475	25641675	0.420000	chr10	3896200	3896400	0.505000
chr5	48446736	48447136	0.407500	chr10	3902400	3902800	0.430000
chr9	129975980	129976580	0.408333	chr10	3926400	3927000	0.433333
chr10	96806822	96807022	0.340000	chr10	3928200	3928400	0.420000
chr10	120643513	120643713	0.475000	chr10	3935200	3935400	0.500000
chr10	32021674	32021874	0.510000	chr10	3943000	3943200	0.515000
chr6	37833868	37834068	0.395000	chr10	3946000	3946200	0.445000
chr14	34032333	34032533	0.540000	chr10	394600	394800	0.595000
chr3	33980418	33980618	0.440000	chr10	3949000	3949200	0.475000
chr17	15333914	15334114	0.495000	chr10	3951000	3951200	0.545000
chr3	112101699	112101899	0.485000	chr10	3961200	3961400	0.515000
chr7	114999020	114999220	0.375000	chr10	3970000	3970200	0.395000
chr12	12049015	12049215	0.475000	chr10	3972800	3973000	0.505000
chr2	199981110	199981310	0.320000	chr10	3980600	3980800	0.325000
chr2	238022425	238022825	0.405000	chr10	4006000	4006400	0.407500
chr2	123020277	123020477	0.370000	chr10	4016400	4016600	0.530000
chr1	17443076	17443276	0.410000	chr10	4035400	4035600	0.435000
chr5	92521482	92521682	0.375000	chr10	4044000	4044200	0.460000
chr14	87891949	87892149	0.375000	chr10	4046200	4046400	0.395000
chr10	35714488	35715288	0.351250	chr10	4051200	4052000	0.427500
chr2	174806415	174806815	0.427500	chr10	4054000	4054400	0.465000
chr17	14803989	14804189	0.470000	chr10	4059800	4060000	0.510000
chr6	19870413	19871013	0.431667	chr10	4067600	4068200	0.451667
chr9	13508937	13509137	0.365000	chr10	4080400	4080600	0.400000
chr22	32885023	32885223	0.305000	chr10	4094800	4095000	0.330000
chr8	77090426	77090626	0.390000	chr10	4107400	4107600	0.425000
chr1	99256761	99256961	0.470000	chr10	4120600	4120800	0.530000
chr18	16901630	16901830	0.405000	chr10	4121800	4122000	0.425000
chr22	7794449	7794649	0.000000	chr10	4128000	4128200	0.400000
chr1	185600857	185601057	0.450000	chr10	4130800	4131000	0.455000
chr13	13110749	13110949	0.000000	chr10	4131600	4131800	0.325000
chr14	84496707	84496907	0.395000	chr10	4154400	4154600	0.420000
chr10	97533683	97533883	0.540000	chr10	416000	416200	0.585000
chr19	36199458	36199658	0.455000	chr10	4176000	4176200	0.470000
chr4	181503515	181503915	0.485000	chr10	4187200	4187600	0.507500
chr4	26820179	26820379	0.390000	chr10	4202200	4202400	0.395000
chr2	225606593	225606993	0.335000	chr10	42138600	42139000	0.457500
chr12	27809870	27810070	0.475000	chr10	42270000	42270200	0.495000
chr2	230112625	230113025	0.365000	chr10	4234800	4235200	0.370000
chr10	90467364	90467564	0.435000	chr10	42367200	42367400	0.585000
chrX	71950180	71950380	0.570000	chr10	42368000	42368200	0.585000
chr11	45074321	45075121	0.496250	chr10	42475200	42476000	0.621250
chr18	32243261	32243461	0.470000	chr10	42552200	42552400	0.635000
chr2	168298970	168299170	0.475000	chr10	42552800	42553000	0.585000
chr16	88038401	88038601	0.515000	chr10	42584000	42584200	0.600000
chr19	40722912	40723112	0.505000	chr10	42624000	42624200	0.560000
chrX	124615096	124615296	0.325000	chr10	42630200	42630400	0.360000
chr22	27299053	27299853	0.560000	chr10	42638000	42638800	0.638750
chr3	135956005	135956205	0.310000	chr10	42641600	42641800	0.435000
chr10	25496091	25497091	0.428000	chr10	42644600	42645600	0.434000
chr13	106638704	106639104	0.492500	chr10	42646000	42646400	0.517500
chr17	64616323	64616923	0.473333	chr10	42646800	42647400	0.483333
chr10	30962859	30963059	0.255000	chr10	42654600	42654800	0.420000
chr12	91864267	91864667	0.375000	chr10	4266400	4266800	0.342500
chr9	85659966	85660166	0.265000	chr10	42684600	42684800	0.425000
chr6	42219702	42219902	0.455000	chr10	42690600	42690800	0.580000
chr17	75255505	75255705	0.435000	chr10	4270200	4270400	0.490000
chr8	62267734	62267934	0.335000	chr10	42738800	42739000	0.425000
chr15	78737537	78738937	0.537857	chr10	42753200	42754600	0.665714
chr11	121116263	121116463	0.500000	chr10	42755200	42755400	0.735000
chr5	113705168	113705368	0.415000	chr10	42755800	42756000	0.575000
chr14	68505486	68505686	0.475000	chr10	42769000	42769200	0.500000
chr5	165226325	165226725	0.515000	chr10	42769600	42770000	0.540000
chr20	46283396	46284196	0.507500	chr10	42782600	42783400	0.570000
chr11	36177678	36177878	0.515000	chr10	42827400	42827600	0.615000
chr13	16510611	16511011	0.385000	chr10	42828000	42828400	0.430000
chr9	76161843	76162043	0.500000	chr10	42836800	42837000	0.715000
chr4	52579624	52579824	0.370000	chr10	42838600	42838800	0.510000
chr5	145786088	145786288	0.435000	chr10	42848000	42848200	0.485000
chr12	7563429	7563629	0.380000	chr10	42863000	42863200	0.485000
chr2	218370660	218370860	0.470000	chr10	42864600	42864800	0.560000
chr5	31555763	31556363	0.460000	chr10	42866400	42867000	0.663333
chr5	90251716	90251916	0.465000	chr10	42901000	42901200	0.480000
chrX	153949495	153949695	0.565000	chr10	42932800	42933000	0.745000
chr18	11272487	11273087	0.450000	chr10	42933400	42934000	0.691667
chr16	6245986	6246186	0.360000	chr10	42952400	42952600	0.690000
chr4	76908485	76908685	0.500000	chr10	42960600	42960800	0.585000
chrX	48006173	48006373	0.450000	chr10	42963400	42963600	0.510000
chr5	127046304	127047104	0.455000	chr10	42975200	42976000	0.601250
chr20	3154569	3154969	0.382500	chr10	42981400	42981800	0.600000
chr17	23540026	23540226	0.420000	chr10	42987200	42987400	0.585000
chr10	17557250	17557450	0.425000	chr10	42989200	42989400	0.565000
chr1	93773828	93774028	0.425000	chr10	43046600	43046800	0.575000
chr9	41951439	41951839	0.452500	chr10	43060400	43060800	0.617500
chr1	3284310	3284510	0.485000	chr10	43069600	43069800	0.590000
chr8	3125894	3126094	0.460000	chr10	43075600	43075800	0.630000
chr8	15860699	15860899	0.490000	chr10	43076400	43076600	0.655000
chr1	96929394	96929594	0.510000	chr10	43077000	43077200	0.790000
chr5	2078000	2078200	0.595000	chr10	43079000	43079200	0.625000
chr12	120267901	120268101	0.460000	chr10	43080000	43080200	0.470000
chr1	190138034	190138234	0.525000	chr10	43082800	43083000	0.590000
chr20	6077389	6077789	0.472500	chr10	43083800	43084200	0.480000
chr2	36199172	36199372	0.345000	chr10	43092000	43092200	0.365000
chr17	34889459	34889859	0.517500	chr10	43093400	43093800	0.595000
chr2	234815160	234815760	0.470000	chr10	43104600	43105200	0.683333
chr10	101341656	101341856	0.525000	chr10	43105600	43105800	0.715000
chr16	2053800	2054000	0.600000	chr10	43110400	43110600	0.605000
chr17	21888211	21888411	0.410000	chr10	43113200	43113400	0.560000
chr17	48581457	48581657	0.630000	chr10	43115000	43115200	0.645000
chr7	776622	777422	0.522500	chr10	43121000	43121800	0.532500
chr4	152423889	152424089	0.390000	chr10	43126800	43127000	0.365000
chr8	7837208	7837408	0.420000	chr10	43129400	43129600	0.445000
chr7	4151959	4152159	0.555000	chr10	43137800	43138000	0.695000
chr3	14430544	14431144	0.505000	chr10	43138400	43139000	0.673333
chrX	131912525	131912725	0.400000	chr10	43140600	43140800	0.335000
chr2	177480184	177480384	0.370000	chr10	43160600	43160800	0.385000
chr16	20709082	20709282	0.450000	chr10	43162600	43162800	0.465000
chr6	2309206	2309406	0.355000	chr10	43171600	43171800	0.435000
chr12	7411962	7412162	0.350000	chr10	43175000	43175200	0.425000
chr2	175408756	175408956	0.460000	chr10	43176600	43176800	0.520000
chr10	44174307	44174507	0.415000	chr10	43193000	43193200	0.520000
chr7	32310010	32310210	0.375000	chr10	43198000	43198200	0.535000
chr12	102353944	102354144	0.435000	chr10	43202200	43202400	0.520000
chrX	1546236	1546836	0.545000	chr10	43202800	43203400	0.713333
chr6	64877118	64877318	0.420000	chr10	43204000	43204200	0.570000
chr3	10705777	10705977	0.460000	chr10	43205000	43205200	0.640000
chr2	3907230	3907430	0.445000	chr10	43208400	43208600	0.650000
chr1	92340908	92341308	0.437500	chr10	43211000	43211400	0.580000
chr2	233192979	233193179	0.525000	chr10	43221400	43221600	0.635000
chr6	41742927	41743127	0.570000	chr10	43225800	43226000	0.660000
chrX	41275624	41276224	0.615000	chr10	43228800	43229400	0.651667
chr20	63895002	63895202	0.775000	chr10	43229800	43230000	0.805000
chr20	45866411	45866611	0.500000	chr10	43231600	43231800	0.600000
chr15	37452197	37452397	0.420000	chr10	43250400	43250600	0.590000
chr7	105256470	105256670	0.470000	chr10	43251400	43251600	0.545000
chr16	30092157	30092357	0.600000	chr10	43254400	43254600	0.645000
chr22	17897909	17898109	0.450000	chr10	43255400	43255600	0.635000
chr17	9306345	9306545	0.455000	chr10	43256000	43256200	0.600000
chr11	134988195	134988395	0.500000	chr10	43257400	43257600	0.640000
chr5	148564462	148564662	0.400000	chr10	43266000	43266200	0.675000
chr19	39476377	39476577	0.530000	chr10	43284400	43284600	0.540000
chr9	30981587	30981787	0.520000	chr10	43287400	43287600	0.540000
chr12	42832796	42833196	0.465000	chr10	43293200	43293600	0.542500
chr7	148472996	148473196	0.520000	chr10	43294400	43294600	0.610000
chr1	225699644	225700044	0.387500	chr10	43299600	43300000	0.487500
chr11	43130516	43130916	0.502500	chr10	43304600	43305000	0.572500
chrY	6317482	6317882	0.445000	chr10	43305800	43306200	0.462500
chr10	84357101	84357301	0.465000	chr10	43319000	43319200	0.520000
chrX	120565358	120565558	0.475000	chr10	43322800	43323000	0.655000
chr16	10786410	10786610	0.405000	chr10	43325000	43325200	0.480000
chr2	45207667	45208067	0.395000	chr10	43330200	43330600	0.460000
chr1	126247228	126247428	0.000000	chr10	43332200	43332400	0.390000
chr2	222639346	222639546	0.395000	chr10	43332800	43333000	0.455000
chr2	190331995	190332195	0.325000	chr10	4333600	4333800	0.350000
chr1	171667978	171668178	0.455000	chr10	43337400	43337600	0.500000
chr14	41854620	41854820	0.380000	chr10	4334200	4334400	0.390000
chr16	5156511	5156711	0.600000	chr10	43342600	43342800	0.685000
chr6	137776512	137776712	0.495000	chr10	43348600	43348800	0.605000
chrX	123025399	123025599	0.390000	chr10	43354400	43354600	0.455000
chr6	139981290	139981690	0.362500	chr10	43355800	43356200	0.475000
chr12	71310367	71310567	0.365000	chr10	43361800	43362000	0.515000
chr18	8822927	8823327	0.497500	chr10	43362400	43362800	0.675000
chr4	187065750	187065950	0.365000	chr10	43367000	43367200	0.415000
chr6	47100248	47100448	0.495000	chr10	43371400	43371600	0.535000
chr9	121546324	121546924	0.515000	chr10	43377000	43377600	0.593333
chr11	93100689	93100889	0.345000	chr10	43378000	43378200	0.540000
chrX	51062968	51063168	0.375000	chr10	43380800	43381000	0.425000
chr17	26826283	26826883	0.400000	chr10	43383400	43384000	0.476667
chr5	135274328	135274728	0.442500	chr10	43384800	43385200	0.537500
chr4	182732561	182733361	0.435000	chr10	43386600	43387400	0.538750
chr6	165262067	165262267	0.445000	chr10	43390000	43390200	0.525000
chr3	178424444	178424644	0.500000	chr10	43390800	43391000	0.530000
chr11	13654899	13655099	0.405000	chr10	43393800	43394000	0.420000
chr4	53829475	53831075	0.433750	chr10	43395800	43397400	0.676875
chr12	32096746	32096946	0.475000	chr10	43398000	43398200	0.490000
chr1	119363919	119364519	0.420000	chr10	43399400	43400000	0.425000
chr15	101714720	101715120	0.352500	chr10	43400400	43400800	0.372500
chr3	99413937	99414137	0.340000	chr10	43401200	43401400	0.350000
chr3	16446396	16447196	0.397500	chr10	43401800	43402600	0.412500
chr16	37145519	37145719	0.415000	chr10	43403200	43403400	0.500000
chr10	18611427	18612627	0.435833	chr10	43404000	43405200	0.438333
chr11	7718519	7718719	0.385000	chr10	43406600	43406800	0.540000
chr9	131187321	131187521	0.485000	chr10	43407200	43407400	0.780000
chr11	47947999	47950399	0.477500	chr10	43407800	43410200	0.628333
chr10	34481016	34481216	0.445000	chr10	43411400	43411600	0.520000
chr5	147532392	147532592	0.410000	chr10	43415600	43415800	0.450000
chr16	71732022	71732422	0.387500	chr10	43417000	43417400	0.472500
chrX	10117919	10118719	0.453750	chr10	43418000	43418800	0.505000
chr12	48969223	48969423	0.590000	chr10	43420400	43420600	0.705000
chr11	24639686	24639886	0.485000	chr10	43421000	43421200	0.575000
chr4	31990953	31991153	0.435000	chr10	43422000	43422200	0.445000
chr10	23452336	23452536	0.415000	chr10	43423200	43423400	0.425000
chr2	207415318	207415518	0.415000	chr10	43427200	43427400	0.430000
chr8	43175542	43176142	0.425000	chr10	43431000	43431600	0.460000
chr17	27555858	27556058	0.430000	chr10	43432400	43432600	0.505000
chr16	15232159	15233159	0.434000	chr10	43436200	43437200	0.626000
chr16	71179368	71179568	0.325000	chr10	43439800	43440000	0.370000
chr10	109175130	109175330	0.390000	chr10	43440800	43441000	0.395000
chr1	223656357	223656557	0.410000	chr10	43445800	43446000	0.495000
chrX	88102655	88102855	0.505000	chr10	43452200	43452400	0.545000
chr6	120427555	120427755	0.370000	chr10	43453600	43453800	0.405000
chr8	137462028	137462228	0.450000	chr10	43454800	43455000	0.455000
chr6	39256277	39256877	0.495000	chr10	43455400	43456000	0.688333
chr4	64101755	64101955	0.295000	chr10	43462000	43462200	0.385000
chrX	40452946	40453346	0.462500	chr10	43464400	43464800	0.472500
chrX	82126929	82127129	0.460000	chr10	43544400	43544600	0.485000
chr19	21172348	21172548	0.405000	chr10	43573400	43573600	0.470000
chr14	73988572	73989172	0.465000	chr10	43574200	43574800	0.680000
chr1	29931346	29932346	0.480000	chr10	43595200	43596200	0.485000
chr17	16714849	16715049	0.470000	chr10	43599400	43599600	0.510000
chr14	54282524	54282724	0.605000	chr10	43606400	43606600	0.705000
chr6	2682152	2682352	0.390000	chr10	43623400	43623600	0.430000
chrX	107676780	107677380	0.570000	chr10	43648400	43649000	0.765000
chr1	205736355	205736555	0.430000	chr10	43666600	43666800	0.600000
chr2	13537783	13538183	0.487500	chr10	43667200	43667600	0.647500
chr12	35743082	35743282	0.400000	chr10	43671800	43672000	0.510000
chr2	12915111	12915311	0.410000	chr10	43679600	43679800	0.555000
chr6	134114172	134114372	0.510000	chr10	43683600	43683800	0.540000
chr19	51582114	51583314	0.465833	chr10	43689600	43690800	0.642500
chr15	37989551	37989751	0.365000	chr10	43698400	43698600	0.430000
chr10	21653509	21653709	0.390000	chr10	43731600	43731800	0.455000
chr5	5798021	5798421	0.492500	chr10	43782000	43782400	0.520000
chr2	213830249	213830449	0.460000	chr10	43785400	43785600	0.495000
chr11	35066392	35066592	0.350000	chr10	43800200	43800400	0.400000
chr1	86343268	86343468	0.500000	chr10	43816400	43816600	0.530000
chr3	179864887	179865087	0.480000	chr10	43846400	43846600	0.625000
chr7	104936869	104937069	0.475000	chr10	43878400	43878600	0.570000
chr5	178000290	178000490	0.455000	chr10	43899400	43899600	0.500000
chr7	27395995	27396195	0.440000	chr10	43913800	43914000	0.545000
chr19	9769752	9770152	0.422500	chr10	43944400	43944800	0.430000
chr8	50304978	50305378	0.395000	chr10	43965400	43965800	0.415000
chrX	6363623	6363823	0.445000	chr10	43980400	43980600	0.525000
chr14	60774881	60775081	0.415000	chr10	43984200	43984400	0.485000
chr5	25470975	25471175	0.390000	chr10	44030200	44030400	0.580000
chrY	19021792	19022192	0.287500	chr10	4407800	4408200	0.347500
chrY	14180481	14180681	0.335000	chr10	44195600	44195800	0.450000
chr14	59568706	59569106	0.410000	chr10	44233600	44234000	0.582500
chr4	49795198	49795398	0.385000	chr10	44237800	44238000	0.505000
chr15	97115776	97115976	0.445000	chr10	44249600	44249800	0.545000
chr18	10637971	10638171	0.550000	chr10	44283000	44283200	0.555000
chrX	48296101	48296301	0.535000	chr10	44311000	44311200	0.745000
chr12	54658028	54658628	0.563333	chr10	44316400	44317000	0.626667
chr3	114244500	114244700	0.500000	chr10	44385000	44385200	0.810000
chr4	109734570	109734770	0.535000	chr10	44386600	44386800	0.705000
chrX	46056362	46056762	0.407500	chr10	44438600	44439000	0.467500
chr4	64207260	64207460	0.350000	chr10	44478200	44478400	0.425000
chr5	41027748	41027948	0.410000	chr10	4451000	4451200	0.420000
chr11	12420485	12420685	0.385000	chr10	4451600	4451800	0.400000
chr11	38034090	38034290	0.450000	chr10	44517800	44518000	0.530000
chr9	86327469	86327669	0.485000	chr10	44577000	44577200	0.545000
chr12	27847718	27847918	0.310000	chr10	44723200	44723400	0.365000
chr4	100639736	100639936	0.310000	chr10	44725400	44725600	0.315000
chr21	31503081	31503281	0.525000	chr10	44853200	44853400	0.560000
chr8	73153737	73153937	0.440000	chr10	44856800	44857000	0.540000
chr18	79338949	79339149	0.435000	chr10	44857800	44858000	0.610000
chr1	229162695	229163095	0.442500	chr10	44863400	44863800	0.472500
chrX	85594970	85595170	0.460000	chr10	44865000	44865200	0.630000
chr4	122830346	122830946	0.400000	chr10	44878800	44879400	0.555000
chr3	111829215	111829815	0.420000	chr10	44895200	44895800	0.505000
chrX	34665175	34665375	0.405000	chr10	44911200	44911400	0.640000
chr7	83434388	83434988	0.416667	chr10	44913400	44914000	0.500000
chr12	13390222	13390422	0.495000	chr10	44925400	44925600	0.565000
chr1	183275289	183275689	0.515000	chr10	44927200	44927600	0.550000
chr7	87600553	87600753	0.550000	chr10	44932800	44933000	0.630000
chr5	131679942	131680142	0.405000	chr10	44937200	44937400	0.435000
chr2	156189669	156189869	0.405000	chr10	44940200	44940400	0.410000
chr16	27699769	27700169	0.470000	chr10	44946200	44946600	0.517500
chr17	16239854	16240054	0.475000	chr10	44947800	44948000	0.515000
chr5	48950247	48950447	0.395000	chr10	44948800	44949000	0.470000
chr1	192731334	192731534	0.425000	chr10	44958200	44958400	0.520000
chr6	161260860	161261460	0.510000	chr10	44959200	44959800	0.698333
chr14	74465303	74465703	0.532500	chr10	44963200	44963600	0.600000
chr14	105649823	105650023	0.475000	chr10	44964000	44964200	0.540000
chr10	27893073	27893273	0.385000	chr10	44966200	44966400	0.435000
chr6	99604465	99605265	0.540000	chr10	44968200	44969000	0.552500
chr17	72645557	72645757	0.505000	chr10	44971600	44971800	0.560000
chr13	43659711	43660111	0.420000	chr10	44973600	44974000	0.517500
chrX	147748451	147748651	0.440000	chr10	44975000	44975200	0.710000
chr4	39103477	39103677	0.465000	chr10	44978800	44979000	0.555000
chr3	32550204	32550404	0.525000	chr10	44990400	44990600	0.570000
chr6	21620638	21621038	0.545000	chr10	44996200	44996600	0.550000
chr8	10714211	10715011	0.617500	chr10	45000800	45001600	0.673750
chr11	74495151	74495351	0.370000	chr10	45008600	45008800	0.410000
chr12	109021728	109021928	0.385000	chr10	45058600	45058800	0.360000
chr11	90727714	90727914	0.365000	chr10	45059200	45059400	0.370000
chr6	79758020	79758220	0.305000	chr10	45063600	45063800	0.360000
chr21	14492326	14492526	0.360000	chr10	45075400	45075600	0.375000
chr5	31144194	31144394	0.445000	chr10	45077000	45077200	0.475000
chr14	24477220	24477420	0.295000	chr10	45082200	45082400	0.355000
chr5	151412693	151412893	0.490000	chr10	451000	451200	0.590000
chr7	109359461	109359661	0.355000	chr10	45105800	45106000	0.420000
chr18	47402990	47403390	0.482500	chr10	4514400	4514800	0.502500
chr7	113138241	113138441	0.415000	chr10	45144400	45144600	0.430000
chr5	155244752	155244952	0.305000	chr10	45146000	45146200	0.375000
chr17	82968914	82969314	0.505000	chr10	45155800	45156200	0.532500
chr13	97905499	97905699	0.315000	chr10	45160400	45160600	0.360000
chr6	129533267	129534067	0.406250	chr10	45175400	45176200	0.443750
chrX	23093810	23094210	0.322500	chr10	4520000	4520400	0.307500
chr5	59330852	59331052	0.525000	chr10	45235400	45235600	0.535000
chrX	149810936	149811136	0.410000	chr10	45242000	45242200	0.415000
chr7	25397345	25397545	0.505000	chr10	45249600	45249800	0.520000
chr4	104739187	104739387	0.345000	chr10	45250200	45250400	0.360000
chr2	130260612	130260812	0.470000	chr10	45250800	45251000	0.535000
chr1	57400883	57401283	0.352500	chr10	45260600	45261000	0.437500
chr11	119989978	119990178	0.445000	chr10	45279000	45279200	0.500000
chr20	33273848	33274248	0.412500	chr10	45280200	45280600	0.455000
chr13	52451337	52451537	0.445000	chr10	45305800	45306000	0.490000
chrX	66520820	66521020	0.370000	chr10	45308800	45309000	0.450000
chr2	174955823	174956023	0.415000	chr10	45330200	45330400	0.495000
chr1	164891890	164892090	0.390000	chr10	45340600	45340800	0.490000
chr4	78634502	78634702	0.370000	chr10	45353200	45353400	0.475000
chrY	6354485	6354685	0.460000	chr10	45354400	45354600	0.485000
chrX	104257558	104257758	0.540000	chr10	45362600	45362800	0.560000
chr1	25547922	25549722	0.502222	chr10	45373200	45375000	0.685556
chr3	32774518	32775118	0.433333	chr10	45376000	45376600	0.491667
chr15	31234978	31235378	0.472500	chr10	45379400	45379800	0.565000
chr16	4489205	4490205	0.472000	chr10	45380200	45381200	0.566000
chr11	106075676	106075876	0.415000	chr10	45383800	45384000	0.460000
chrX	30971885	30972085	0.475000	chr10	45392400	45392600	0.510000
chr18	21338711	21338911	0.355000	chr10	45395600	45395800	0.420000
chr12	118286545	118287145	0.393333	chr10	45404200	45404800	0.455000
chr21	16974067	16974267	0.330000	chr10	45407600	45407800	0.375000
chr1	173588737	173588937	0.415000	chr10	45409000	45409200	0.470000
chr2	156240086	156240886	0.335000	chr10	45410400	45411200	0.391250
chr19	32538933	32539733	0.500000	chr10	45419000	45419800	0.676250
chr14	101865844	101866044	0.480000	chr10	45420600	45420800	0.580000
chr15	73578581	73578781	0.440000	chr10	45421200	45421400	0.515000
chr6	62997804	62998004	0.390000	chr10	45422600	45422800	0.495000
chr7	152006068	152006268	0.530000	chr10	45426200	45426400	0.555000
chr9	68916361	68916561	0.415000	chr10	45437600	45437800	0.420000
chr6	119787027	119787427	0.465000	chr10	45442600	45443000	0.622500
chrX	98533109	98533309	0.380000	chr10	45460800	45461000	0.415000
chr7	84629217	84629417	0.345000	chr10	45462400	45462600	0.420000
chr1	174534676	174535076	0.367500	chr10	45465000	45465400	0.527500
chr15	84003165	84003565	0.490000	chr10	45466800	45467200	0.495000
chr5	82065269	82065469	0.535000	chr10	45470200	45470400	0.580000
chr11	99968641	99968841	0.335000	chr10	45470800	45471000	0.365000
chr4	127737952	127738152	0.410000	chr10	45473400	45473600	0.490000
chr8	108686303	108686903	0.426667	chr10	45488000	45488600	0.536667
chr19	41512750	41512950	0.395000	chr10	4549400	4549600	0.460000
chr11	121679937	121680137	0.450000	chr10	45513000	45513200	0.500000
chr11	131435765	131435965	0.410000	chr10	45546600	45546800	0.475000
chr15	33095158	33095358	0.495000	chr10	45557600	45557800	0.500000
chr7	52940881	52941081	0.510000	chr10	45558600	45558800	0.515000
chr3	192606885	192608085	0.387500	chr10	45581000	45582200	0.407500
chr2	78688131	78688731	0.333333	chr10	45592600	45593200	0.366667
chr4	113457432	113457632	0.375000	chr10	45593600	45593800	0.420000
chr3	55780770	55781370	0.481667	chr10	45594400	45595000	0.750000
chr3	3316611	3316811	0.455000	chr10	45597200	45597400	0.460000
chr7	129545860	129546060	0.310000	chr10	45599200	45599400	0.425000
chr13	100936007	100936207	0.340000	chr10	45607400	45607600	0.345000
chr15	26049623	26050023	0.405000	chr10	45658000	45658400	0.420000
chr11	68046627	68047027	0.535000	chr10	45672600	45673000	0.702500
chr11	62820301	62820501	0.505000	chr10	45684800	45685000	0.510000
chr7	104319633	104319833	0.270000	chr10	45687000	45687200	0.325000
chr2	87875602	87875802	0.375000	chr10	45689600	45689800	0.410000
chr7	4773402	4773602	0.345000	chr10	45710400	45710600	0.390000
chr16	49762059	49762659	0.535000	chr10	45727000	45727600	0.720000
chrX	48908595	48908795	0.470000	chr10	45741200	45741400	0.480000
chr3	71811598	71811798	0.325000	chr10	45803000	45803200	0.485000
chr9	114120092	114120292	0.465000	chr10	45817000	45817200	0.530000
chrX	114638395	114638595	0.230000	chr10	45820400	45820600	0.400000
chrX	139489470	139489670	0.400000	chr10	45836400	45836600	0.415000
chr8	1822306	1822506	0.365000	chr10	45839000	45839200	0.330000
chr1	33387496	33387696	0.430000	chr10	45841200	45841400	0.490000
chr18	63131237	63131437	0.410000	chr10	45848600	45848800	0.430000
chr6	55083234	55083434	0.380000	chr10	45850600	45850800	0.495000
chrX	144367772	144367972	0.400000	chr10	45853800	45854000	0.435000
chr5	3929894	3930494	0.530000	chr10	45857200	45857800	0.543333
chr3	142099245	142099445	0.435000	chr10	45863800	45864000	0.455000
chr21	10546548	10546748	0.365000	chr10	45914800	45915000	0.500000
chr7	103757539	103757739	0.390000	chr10	45931000	45931200	0.455000
chr13	96069046	96069246	0.375000	chr10	45962200	45962400	0.465000
chr17	8005689	8006289	0.470000	chr10	45972000	45972600	0.653333
chr8	136374303	136374503	0.315000	chr10	45974200	45974400	0.400000
chr20	16462336	16462536	0.340000	chr10	45983600	45983800	0.435000
chr10	109770181	109770381	0.405000	chr10	46000600	46000800	0.425000
chr15	55834680	55834880	0.440000	chr10	46001400	46001600	0.445000
chr8	108608321	108608521	0.360000	chr10	46006400	46006600	0.395000
chr16	83025130	83025330	0.400000	chr10	46010400	46010600	0.455000
chr1	198903303	198903503	0.445000	chr10	46014200	46014400	0.475000
chr15	41588191	41588391	0.360000	chr10	46018600	46018800	0.395000
chr1	154932389	154932589	0.470000	chr10	46019200	46019400	0.505000
chr11	99013717	99013917	0.450000	chr10	46019800	46020000	0.455000
chr1	70641863	70642063	0.410000	chr10	46020400	46020600	0.470000
chr1	29070918	29071318	0.345000	chr10	46021000	46021400	0.352500
chr1	212772416	212772616	0.445000	chr10	46022400	46022600	0.490000
chr1	2268430	2269030	0.588333	chr10	46023000	46023600	0.626667
chrX	94440603	94441003	0.335000	chr10	46025400	46025800	0.462500
chr2	66151134	66151334	0.355000	chr10	46028600	46028800	0.400000
chr5	150683203	150683803	0.448333	chr10	46030200	46030800	0.665000
chr13	75819440	75819640	0.390000	chr10	46032000	46032200	0.395000
chr2	162204257	162204457	0.365000	chr10	46051000	46051200	0.450000
chr20	52571342	52571542	0.385000	chr10	46054800	46055000	0.440000
chr14	30998954	30999554	0.408333	chr10	46077400	46078000	0.431667
chr14	82114181	82114381	0.345000	chr10	46080000	46080200	0.440000
chr5	78991003	78991203	0.350000	chr10	46088200	46088400	0.380000
chr19	17728674	17728874	0.550000	chr10	46091200	46091400	0.650000
chr22	41010738	41011138	0.520000	chr10	46092400	46092800	0.537500
chr20	14544883	14545083	0.475000	chr10	46094000	46094200	0.615000
chr11	127240284	127240484	0.450000	chr10	46095000	46095200	0.510000
chr1	113030650	113030850	0.450000	chr10	46097000	46097200	0.520000
chr3	43212010	43212610	0.488333	chr10	46106200	46106800	0.755000
chr8	59935325	59935525	0.460000	chr10	46115600	46115800	0.495000
chr8	90976138	90976338	0.305000	chr10	46117800	46118000	0.315000
chr17	70658754	70659154	0.355000	chr10	46156800	46157200	0.402500
chr22	49834037	49834237	0.400000	chr10	46162400	46162600	0.425000
chr4	116713143	116713343	0.425000	chr10	46217600	46217800	0.520000
chrY	12923973	12924173	0.405000	chr10	46219000	46219200	0.540000
chr11	46922954	46923154	0.500000	chr10	46221000	46221200	0.625000
chrY	20585862	20586062	0.370000	chr10	46223200	46223400	0.580000
chr19	22257089	22257289	0.510000	chr10	46227000	46227200	0.545000
chr4	165367109	165367309	0.510000	chr10	46228000	46228200	0.615000
chr1	211047403	211047603	0.495000	chr10	46228600	46228800	0.575000
chr7	154867896	154868096	0.445000	chr10	46229400	46229600	0.505000
chr5	154608930	154609130	0.545000	chr10	46248000	46248200	0.605000
chr22	27316890	27317090	0.495000	chr10	46256200	46256400	0.515000
chr2	232458222	232458622	0.585000	chr10	46266200	46266600	0.620000
chrX	93820532	93820932	0.327500	chr10	46268600	46269000	0.602500
chr13	95032653	95032853	0.475000	chr10	46269600	46269800	0.485000
chr5	139064768	139064968	0.490000	chr10	46273600	46273800	0.535000
chr1	48285372	48285572	0.520000	chr10	46282400	46282600	0.565000
chr9	7164376	7164576	0.470000	chr10	46283000	46283200	0.730000
chr8	134687723	134687923	0.480000	chr10	46284600	46284800	0.750000
chr8	47050653	47051053	0.490000	chr10	46297800	46298200	0.572500
chr3	50923088	50923288	0.350000	chr10	46299000	46299200	0.495000
chr18	22742103	22742503	0.385000	chr10	46299800	46300200	0.635000
chr9	82435679	82435879	0.400000	chr10	46343200	46343400	0.485000
chr7	127498611	127498811	0.310000	chr10	46345400	46345600	0.325000
chr9	116925234	116925634	0.432500	chr10	46374400	46374800	0.477500
chr3	64527966	64528166	0.430000	chr10	46379400	46379600	0.530000
chr1	122846400	122846600	0.415000	chr10	46386000	46386200	0.545000
chr14	29677534	29677734	0.485000	chr10	46387600	46387800	0.495000
chr7	4446351	4446551	0.445000	chr10	46397600	46397800	0.610000
chr12	52491558	52491758	0.570000	chr10	46398200	46398400	0.720000
chr10	16128080	16129080	0.384000	chr10	46409000	46410000	0.395000
chr18	33744720	33744920	0.430000	chr10	46420200	46420400	0.565000
chr10	129523964	129524164	0.545000	chr10	46423600	46423800	0.555000
chr1	115614599	115614799	0.290000	chr10	4643600	4643800	0.340000
chr2	49214013	49214413	0.400000	chr10	46441000	46441400	0.590000
chr13	87248710	87248910	0.340000	chr10	46442000	46442200	0.460000
chr6	170089541	170089741	0.450000	chr10	46442800	46443000	0.480000
chr5	149987680	149987880	0.505000	chr10	46451600	46451800	0.515000
chr21	12646680	12646880	0.380000	chr10	46456200	46456400	0.460000
chr7	130225963	130226163	0.465000	chr10	46468200	46468400	0.530000
chr3	87318228	87318428	0.350000	chr10	46470200	46470400	0.520000
chr7	98901153	98901353	0.535000	chr10	46523800	46524000	0.560000
chr11	130171864	130172264	0.502500	chr10	46524800	46525200	0.580000
chr6	3656221	3656421	0.455000	chr10	46526800	46527000	0.565000
chr22	36717237	36717437	0.440000	chr10	46541400	46541600	0.715000
chr11	87387087	87387287	0.540000	chr10	46545200	46545400	0.575000
chr12	13122453	13122653	0.435000	chr10	46548600	46548800	0.570000
chr2	125848111	125849111	0.487000	chr10	46550400	46551400	0.602000
chr11	28956522	28956722	0.410000	chr10	46551800	46552000	0.605000
chr17	79846831	79847031	0.510000	chr10	46552400	46552600	0.560000
chr1	203710088	203710288	0.540000	chr10	46556600	46556800	0.830000
chr6	70772603	70772803	0.365000	chr10	46565600	46565800	0.515000
chr8	25780413	25780613	0.235000	chr10	4656600	4656800	0.395000
chr1	63817663	63817863	0.465000	chr10	46570800	46571000	0.530000
chr11	45306590	45306790	0.435000	chr10	46578800	46579000	0.790000
chr2	41954835	41955635	0.567500	chr10	46586800	46587600	0.597500
chr8	73943578	73943778	0.420000	chr10	46588400	46588600	0.460000
chr1	153048801	153049001	0.510000	chr10	46598000	46598200	0.735000
chr20	7682195	7682395	0.275000	chr10	46600600	46600800	0.405000
chr17	60450884	60451084	0.305000	chr10	46617200	46617400	0.525000
chr6	70780838	70781038	0.340000	chr10	46618000	46618200	0.460000
chr13	104806685	104806885	0.450000	chr10	4662000	4662200	0.495000
chrY	13690780	13691180	0.430000	chr10	4663200	4663600	0.450000
chr2	61069220	61069420	0.395000	chr10	46634800	46635000	0.440000
chrX	114579440	114579840	0.350000	chr10	46635400	46635800	0.717500
chrY	14431748	14431948	0.375000	chr10	46715200	46715400	0.400000
chr17	8024085	8024285	0.345000	chr10	46749600	46749800	0.430000
chr15	35122356	35122556	0.300000	chr10	46779800	46780000	0.405000
chr17	30253533	30253733	0.490000	chr10	46785000	46785200	0.520000
chr11	110876263	110877063	0.435000	chr10	46786600	46787400	0.582500
chr3	114299268	114299468	0.350000	chr10	46803200	46803400	0.405000
chrX	70592321	70592721	0.480000	chr10	46806000	46806400	0.527500
chr1	186587619	186587819	0.450000	chr10	46810000	46810200	0.465000
chr16	68911152	68911352	0.415000	chr10	46822600	46822800	0.450000
chrY	36844183	36844383	0.000000	chr10	46824600	46824800	0.390000
chr6	115978042	115978242	0.345000	chr10	46850600	46850800	0.355000
chr12	30253858	30254058	0.340000	chr10	46863000	46863200	0.395000
chr9	75642615	75642815	0.325000	chr10	4688800	4689000	0.455000
chr9	70906609	70906809	0.530000	chr10	46891000	46891200	0.540000
chr4	158235280	158235680	0.367500	chr10	46896800	46897200	0.507500
chr3	40146476	40146676	0.585000	chr10	46911200	46911400	0.710000
chr6	163454799	163454999	0.345000	chr10	46933400	46933600	0.405000
chr1	122250879	122251079	0.430000	chr10	46987400	46987600	0.470000
chr10	118521122	118521522	0.490000	chr10	46993000	46993400	0.527500
chr8	21955619	21955819	0.470000	chr10	47019800	47020000	0.490000
chrX	121179042	121179842	0.496250	chr10	470200	471000	0.530000
chr9	73529719	73530119	0.447500	chr10	47020400	47020800	0.532500
chr7	3104758	3104958	0.520000	chr10	47024800	47025000	0.575000
chr2	100386492	100386892	0.460000	chr10	47031200	47031600	0.527500
chr4	143055455	143055655	0.335000	chr10	4704200	4704400	0.450000
chr18	73550410	73550610	0.540000	chr10	47047600	47047800	0.605000
chr6	33261558	33261758	0.405000	chr10	47081400	47081600	0.515000
chr6	105975656	105975856	0.490000	chr10	47104800	47105000	0.500000
chr5	178748998	178749198	0.365000	chr10	47105600	47105800	0.385000
chr1	157405888	157406088	0.320000	chr10	47127600	47127800	0.380000
chr1	228161276	228161476	0.420000	chr10	47130600	47130800	0.345000
chr14	81381810	81382010	0.455000	chr10	47134200	47134400	0.480000
chr1	211365554	211365754	0.340000	chr10	47153000	47153200	0.375000
chr3	18490372	18490772	0.352500	chr10	47161000	47161400	0.455000
chr10	72890074	72890274	0.505000	chr10	47165800	47166000	0.590000
chr10	122554982	122555182	0.450000	chr10	47167400	47167600	0.530000
chr13	100845212	100845412	0.355000	chr10	47179400	47179600	0.470000
chr2	153978521	153978721	0.435000	chr10	47206800	47207000	0.455000
chrX	13602405	13602605	0.425000	chr10	47207400	47207600	0.515000
chr1	179529719	179530319	0.456667	chr10	47254800	47255400	0.493333
chr2	133285553	133285753	0.420000	chr10	47256800	47257000	0.515000
chr3	127862191	127862391	0.350000	chr10	47257800	47258000	0.365000
chr8	94353159	94353359	0.440000	chr10	47260600	47260800	0.575000
chr18	77026886	77027086	0.440000	chr10	47261200	47261400	0.485000
chr4	54472976	54473176	0.465000	chr10	47265000	47265200	0.515000
chr19	5495948	5496148	0.560000	chr10	47277600	47277800	0.600000
chr16	57399583	57399783	0.520000	chr10	47300200	47300400	0.785000
chr1	28589431	28589831	0.485000	chr10	47306400	47306800	0.502500
chr8	54278543	54278743	0.550000	chr10	47311600	47311800	0.580000
chr20	46012069	46012269	0.635000	chr10	47312200	47312400	0.660000
chr12	114748306	114748506	0.500000	chr10	47318800	47319000	0.545000
chr21	32853545	32853745	0.515000	chr10	47322400	47322600	0.585000
chr5	73367764	73367964	0.525000	chr10	47327000	47327200	0.585000
chr2	170340351	170340551	0.350000	chr10	47335000	47335200	0.395000
chrX	108499727	108500127	0.305000	chr10	47336600	47337000	0.427500
chr12	7920557	7920757	0.355000	chr10	47337400	47337600	0.485000
chr22	10644587	10644987	0.450000	chr10	47340400	47340800	0.530000
chr11	91638245	91638645	0.447500	chr10	47361200	47361600	0.537500
chr10	40948380	40948980	0.385000	chr10	47384200	47384800	0.740000
chr17	58256848	58257248	0.415000	chr10	47406800	47407200	0.487500
chr1	67215520	67215720	0.490000	chr10	47439000	47439200	0.510000
chr12	76675006	76675206	0.480000	chr10	47449200	47449400	0.520000
chr19	42802226	42802826	0.401667	chr10	47461200	47461800	0.643333
chrX	4597043	4597243	0.430000	chr10	47472200	47472400	0.525000
chr3	108852252	108852452	0.510000	chr10	47473600	47473800	0.550000
chr2	126987520	126987720	0.510000	chr10	47480200	47480400	0.535000
chr3	23201492	23201892	0.442500	chr10	47486000	47486400	0.470000
chr16	43233673	43233873	0.000000	chr10	47515200	47515400	0.335000
chr14	34142296	34142496	0.375000	chr10	47517400	47517600	0.470000
chr12	76173871	76174271	0.377500	chr10	47529800	47530200	0.425000
chr7	129040057	129040257	0.550000	chr10	47533800	47534000	0.575000
chr1	237236134	237236334	0.410000	chr10	47536600	47536800	0.460000
chr19	24975583	24975783	0.370000	chr10	47552800	47553000	0.475000
chr6	166850575	166851175	0.535000	chr10	47553400	47554000	0.638333
chr5	37100895	37101095	0.380000	chr10	47590600	47590800	0.425000
chr4	23340584	23340784	0.300000	chr10	47625000	47625200	0.395000
chr10	14881334	14881534	0.300000	chr10	47646800	47647000	0.330000
chr16	62516259	62516459	0.380000	chr10	47671000	47671200	0.395000
chr11	22924056	22924256	0.305000	chr10	47687600	47687800	0.325000
chr9	6678210	6678410	0.460000	chr10	47706000	47706200	0.785000
chr3	160660818	160661018	0.235000	chr10	4770800	4771000	0.360000
chr8	36031077	36031277	0.335000	chr10	47724200	47724400	0.535000
chr5	148402964	148403164	0.340000	chr10	47741000	47741200	0.385000
chr6	167796107	167796307	0.665000	chr10	47743600	47743800	0.740000
chr1	105096977	105097177	0.510000	chr10	47753400	47753600	0.545000
chr10	22388248	22388848	0.386667	chr10	47754400	47755000	0.576667
chr4	154109859	154110059	0.410000	chr10	47762800	47763000	0.785000
chr6	136315194	136315794	0.436667	chr10	47775600	47776200	0.470000
chr6	20446278	20446478	0.375000	chr10	4784800	4785000	0.390000
chr1	200258018	200258218	0.400000	chr10	47916200	47916400	0.580000
chr18	23149462	23149662	0.475000	chr10	47928400	47928600	0.520000
chr14	69555505	69555705	0.500000	chr10	47933000	47933200	0.615000
chr10	9038995	9039195	0.415000	chr10	47942600	47942800	0.500000
chr8	138170899	138171099	0.570000	chr10	47943400	47943600	0.620000
chr3	120815653	120815853	0.415000	chr10	47947600	47947800	0.445000
chr1	236119488	236119688	0.480000	chr10	47960800	47961000	0.570000
chr20	32030747	32030947	0.495000	chr10	47964400	47964600	0.575000
chr4	68333952	68334152	0.340000	chr10	47974800	47975000	0.360000
chr3	10975688	10975888	0.440000	chr10	47975400	47975600	0.465000
chr14	99513766	99513966	0.510000	chr10	47986600	47986800	0.630000
chr5	111652710	111652910	0.435000	chr10	47994200	47994400	0.450000
chrY	44842630	44842830	0.000000	chr10	48023400	48023600	0.370000
chrX	36833506	36833706	0.345000	chr10	48038000	48038200	0.415000
chr7	145561470	145561670	0.530000	chr10	48041800	48042000	0.545000
chr11	105096433	105096633	0.360000	chr10	48044800	48045000	0.405000
chr14	88375134	88375334	0.325000	chr10	48064400	48064600	0.415000
chr20	53969911	53970111	0.370000	chr10	4812200	4812400	0.410000
chr18	65003785	65003985	0.340000	chr10	48125800	48126000	0.370000
chrY	56708247	56708447	0.435000	chr10	481400	481600	0.485000
chr17	32971609	32972209	0.451667	chr10	4815000	4815600	0.483333
chr14	32823606	32823806	0.380000	chr10	48154800	48155000	0.560000
chr9	62135444	62135644	0.325000	chr10	4816000	4816200	0.315000
chr12	108082589	108082789	0.475000	chr10	48160800	48161000	0.520000
chr22	17350839	17351039	0.435000	chr10	4819800	4820000	0.440000
chr13	92042329	92042529	0.435000	chr10	48199800	48200000	0.445000
chr2	79844057	79844257	0.395000	chr10	4820800	4821000	0.435000
chr1	23278135	23278335	0.535000	chr10	48215600	48215800	0.540000
chr14	80945488	80946288	0.405000	chr10	4826000	4826800	0.693750
chr1	66623444	66623844	0.405000	chr10	4828000	4828400	0.497500
chr1	16308820	16309020	0.510000	chr10	48289800	48290000	0.515000
chr8	89402409	89402609	0.490000	chr10	48299800	48300000	0.495000
chr16	10181573	10182573	0.689000	chr10	48306400	48307400	0.751000
chr6	1836621	1836821	0.395000	chr10	48310000	48310200	0.410000
chr6	158082752	158082952	0.375000	chr10	48314200	48314400	0.480000
chr4	155128571	155128771	0.380000	chr10	48330400	48330600	0.440000
chr7	28083724	28084124	0.380000	chr10	48331400	48331800	0.467500
chr15	80537746	80537946	0.460000	chr10	48346400	48346600	0.605000
chr11	69559237	69559837	0.466667	chr10	4835400	4836000	0.505000
chr4	104639723	104639923	0.320000	chr10	48363600	48363800	0.355000
chr4	171340627	171340827	0.320000	chr10	48365800	48366000	0.330000
chr19	48114687	48114887	0.375000	chr10	48384200	48384400	0.435000
chr14	98838248	98838448	0.400000	chr10	48389400	48389600	0.430000
chr1	177199013	177199213	0.355000	chr10	4839400	4839600	0.510000
chr9	88519353	88519753	0.470000	chr10	48399200	48399600	0.490000
chr2	225385129	225385329	0.440000	chr10	48400400	48400600	0.450000
chr5	118245194	118245394	0.270000	chr10	48404800	48405000	0.360000
chr12	97995874	97996074	0.430000	chr10	48406400	48406600	0.455000
chr18	30336586	30337186	0.320000	chr10	48430400	48431000	0.403333
chrX	16343291	16343491	0.405000	chr10	48432000	48432200	0.375000
chr13	31923131	31923331	0.360000	chr10	48444400	48444600	0.460000
chr11	57205815	57206015	0.535000	chr10	48456600	48456800	0.635000
chr5	171439128	171439328	0.600000	chr10	48459800	48460000	0.620000
chr12	32375986	32376786	0.462500	chr10	484600	485400	0.603750
chrX	52607093	52607293	0.440000	chr10	48463600	48463800	0.585000
chr11	86231124	86231324	0.420000	chr10	48465200	48465400	0.660000
chr7	139917461	139918261	0.372500	chr10	48467800	48468600	0.490000
chr15	101148535	101148735	0.595000	chr10	48469200	48469400	0.620000
chr20	28100544	28100744	0.385000	chr10	48470200	48470400	0.520000
chr14	76572206	76572406	0.455000	chr10	48471200	48471400	0.630000
chr4	152181561	152181761	0.485000	chr10	48472600	48472800	0.515000
chr4	25512408	25512808	0.490000	chr10	4847600	4848000	0.505000
chr10	86882051	86882651	0.420000	chr10	48476400	48477000	0.528333
chr20	47241379	47241579	0.500000	chr10	48478800	48479000	0.535000
chr14	78467029	78467229	0.415000	chr10	48479400	48479600	0.560000
chrX	136283426	136283626	0.490000	chr10	48481000	48481200	0.655000
chr17	9360919	9361119	0.395000	chr10	48481600	48481800	0.425000
chr1	237318557	237318957	0.337500	chr10	48482200	48482600	0.385000
chrX	140017953	140018153	0.470000	chr10	4848600	4848800	0.525000
chr16	69833834	69834434	0.546667	chr10	48493200	48493800	0.608333
chr4	44953973	44954373	0.342500	chr10	4849600	4850000	0.487500
chr1	242015940	242016140	0.470000	chr10	48502200	48502400	0.545000
chr15	93437783	93437983	0.535000	chr10	48505800	48506000	0.545000
chr4	102282	102482	0.410000	chr10	48506600	48506800	0.525000
chr5	158921346	158921546	0.405000	chr10	48508800	48509000	0.510000
chr12	116956231	116956431	0.450000	chr10	48510000	48510200	0.520000
chrY	26522173	26522373	0.465000	chr10	48512000	48512200	0.485000
chr2	138103981	138104181	0.385000	chr10	48517000	48517200	0.420000
chr19	48040463	48040663	0.545000	chr10	48518000	48518200	0.560000
chr3	58470880	58471080	0.505000	chr10	48519600	48519800	0.605000
chr10	3509420	3509620	0.510000	chr10	48523600	48523800	0.785000
chr3	116075551	116075951	0.472500	chr10	48524200	48524600	0.772500
chr16	3653386	3653586	0.520000	chr10	48548800	48549000	0.630000
chr2	230729238	230729638	0.427500	chr10	48551800	48552200	0.452500
chr21	7288964	7289164	0.335000	chr10	48574400	48574600	0.435000
chr6	118225561	118225761	0.420000	chr10	48577200	48577400	0.430000
chr1	33446833	33447433	0.521667	chr10	48604600	48605200	0.641667
chr15	72720166	72720366	0.445000	chr10	48607000	48607200	0.520000
chr11	66911046	66911246	0.450000	chr10	48608200	48608400	0.550000
chr4	177971321	177971521	0.370000	chr10	48623800	48624000	0.395000
chr3	164148627	164148827	0.430000	chr10	48625000	48625200	0.490000
chr18	30136245	30136445	0.475000	chr10	48634400	48634600	0.535000
chr2	81427455	81427655	0.255000	chr10	48639800	48640000	0.280000
chr13	74124018	74124218	0.305000	chr10	48640400	48640600	0.365000
chr6	7382759	7383559	0.435000	chr10	48655000	48655800	0.585000
chr6	137019062	137019262	0.430000	chr10	48656400	48656600	0.690000
chr9	12902428	12902628	0.370000	chr10	48658400	48658600	0.540000
chr10	94909904	94910504	0.403333	chr10	48668000	48668600	0.516667
chr13	32415096	32415296	0.510000	chr10	4866800	4867000	0.515000
chr19	57967927	57968127	0.515000	chr10	48671600	48671800	0.710000
chr2	229933106	229933706	0.475000	chr10	48672400	48673000	0.520000
chr16	47836671	47837271	0.388333	chr10	4867600	4868200	0.443333
chr17	64745426	64745626	0.405000	chr10	48678200	48678400	0.465000
chr2	198259628	198259828	0.405000	chr10	48684000	48684200	0.435000
chr22	20882483	20882683	0.535000	chr10	48684800	48685000	0.625000
chr12	53686022	53686222	0.480000	chr10	48685400	48685600	0.565000
chr14	84453694	84454094	0.365000	chr10	48702000	48702400	0.420000
chr8	121093432	121093832	0.422500	chr10	48714000	48714400	0.447500
chr5	41285749	41285949	0.410000	chr10	48743600	48743800	0.480000
chr17	9701629	9701829	0.580000	chr10	48746000	48746200	0.585000
chr9	74868667	74868867	0.400000	chr10	48748600	48748800	0.410000
chr12	55556896	55557096	0.250000	chr10	48758600	48758800	0.300000
chr22	10683266	10683666	0.455000	chr10	48759400	48759800	0.497500
chr11	73019239	73019439	0.305000	chr10	48787000	48787200	0.335000
chr4	4260709	4261309	0.470000	chr10	48790200	48790800	0.530000
chr2	137523016	137523216	0.315000	chr10	48798600	48798800	0.405000
chr8	98753913	98754713	0.412500	chr10	48799800	48800600	0.490000
chr12	51562531	51562931	0.395000	chr10	48801000	48801400	0.407500
chr2	36241502	36241702	0.355000	chr10	48802600	48802800	0.390000
chr14	94431412	94432012	0.411667	chr10	4883000	4883600	0.441667
chr2	170665140	170665340	0.380000	chr10	4885200	4885400	0.420000
chr8	761493	761693	0.495000	chr10	48900400	48900600	0.515000
chr2	191531745	191531945	0.505000	chr10	48981400	48981600	0.610000
chr21	36687031	36687231	0.495000	chr10	49001400	49001600	0.555000
chr7	33471750	33471950	0.440000	chr10	49010400	49010600	0.645000
chr8	22933111	22933311	0.470000	chr10	4903400	4903600	0.520000
chrX	91015848	91016048	0.415000	chr10	49037400	49037600	0.510000
chr5	117616374	117616574	0.305000	chr10	49076800	49077000	0.490000
chr17	64514180	64514380	0.300000	chr10	49080000	49080200	0.325000
chr5	179379331	179379931	0.531667	chr10	49115000	49115600	0.761667
chr1	191078636	191078836	0.390000	chr10	49136000	49136200	0.450000
chr4	130736152	130736352	0.360000	chr10	49151000	49151200	0.390000
chr6	132403150	132404150	0.433000	chr10	49154000	49155000	0.477000
chr5	152710245	152710445	0.290000	chr10	49157400	49157600	0.380000
chr1	155252592	155252792	0.385000	chr10	49161600	49161800	0.435000
chr11	24627382	24627782	0.420000	chr10	49164600	49165000	0.537500
chr16	7685013	7685213	0.490000	chr10	49166000	49166200	0.560000
chr8	37846202	37847202	0.509000	chr10	49166600	49167600	0.558000
chr7	54856656	54856856	0.395000	chr10	49169000	49169200	0.510000
chr1	230272590	230272790	0.520000	chr10	49170600	49170800	0.605000
chr10	19984254	19984654	0.430000	chr10	49173200	49173600	0.527500
chr18	36536557	36537157	0.465000	chr10	49174000	49174600	0.525000
chr8	103386084	103386284	0.410000	chr10	49175200	49175400	0.585000
chr12	36296834	36297034	0.400000	chr10	49177600	49177800	0.515000
chrX	114494215	114495015	0.418750	chr10	49179800	49180600	0.538750
chr18	79985432	79985832	0.432500	chr10	49182800	49183200	0.445000
chr3	191418762	191419162	0.387500	chr10	49183600	49184000	0.432500
chr14	103448050	103448650	0.441667	chr10	49184600	49185200	0.445000
chr10	13976824	13977024	0.365000	chr10	49187000	49187200	0.380000
chr3	55932755	55932955	0.380000	chr10	49188400	49188600	0.545000
chr16	1889924	1890124	0.525000	chr10	49190200	49190400	0.540000
chr19	47463799	47463999	0.465000	chr10	49190800	49191000	0.570000
chr5	41542278	41542478	0.490000	chr10	49197400	49197600	0.520000
chr1	12254194	12254394	0.450000	chr10	49217800	49218000	0.530000
chr4	107952517	107952717	0.425000	chr10	49218600	49218800	0.510000
chr8	1376181	1376381	0.580000	chr10	49225400	49225600	0.595000
chr22	23859546	23859946	0.467500	chr10	49238000	49238400	0.482500
chr15	6532906	6533306	0.000000	chr10	49243600	49244000	0.337500
chr6	150608652	150608852	0.305000	chr10	4924800	4925000	0.435000
chr1	70631058	70631258	0.515000	chr10	49253400	49253600	0.625000
chr7	42829577	42829777	0.460000	chr10	49254600	49254800	0.610000
chr13	72923147	72923347	0.390000	chr10	49257200	49257400	0.400000
chr14	57183805	57184005	0.410000	chr10	49261000	49261200	0.455000
chr14	75867501	75867701	0.535000	chr10	49272800	49273000	0.630000
chr7	40598190	40598390	0.450000	chr10	49278000	49278200	0.525000
chr8	132223026	132223426	0.420000	chr10	49280000	49280400	0.505000
chr6	17815148	17815548	0.542500	chr10	49281400	49281800	0.607500
chr10	119121971	119122371	0.495000	chr10	49283000	49283400	0.517500
chrX	81191867	81192267	0.387500	chr10	49285200	49285600	0.430000
chr1	112299508	112299708	0.475000	chr10	49288600	49288800	0.550000
chr18	9039394	9039594	0.400000	chr10	4929600	4929800	0.430000
chr3	17016411	17016611	0.560000	chr10	49298400	49298600	0.600000
chr5	39506126	39507126	0.440000	chr10	49299800	49300800	0.481000
chr11	128031432	128032232	0.435000	chr10	49310000	49310800	0.521250
chr2	93192549	93192749	0.385000	chr10	49311600	49311800	0.485000
chr7	100513598	100513998	0.485000	chr10	4931600	4932000	0.535000
chr1	217819268	217819468	0.355000	chr10	49324800	49325000	0.540000
chr8	133477064	133477264	0.425000	chr10	49329200	49329400	0.450000
chr3	20990542	20990742	0.410000	chr10	49335600	49335800	0.465000
chrX	124146155	124146355	0.475000	chr10	49339800	49340000	0.510000
chr17	78983294	78983894	0.435000	chr10	49360200	49360800	0.590000
chr14	17647338	17647538	0.405000	chr10	49362600	49362800	0.425000
chr7	117514010	117514410	0.390000	chr10	49379600	49380000	0.577500
chr2	9638224	9638624	0.542500	chr10	49382200	49382600	0.545000
chr3	133491827	133492027	0.545000	chr10	49398000	49398200	0.680000
chr11	121088090	121088290	0.405000	chr10	49407600	49407800	0.535000
chr18	7330862	7331062	0.520000	chr10	49408600	49408800	0.540000
chr19	23891816	23892216	0.397500	chr10	4941600	4942000	0.450000
chr2	37758956	37759156	0.430000	chr10	4943000	4943200	0.470000
chr20	30572155	30572355	0.365000	chr10	49499400	49499600	0.435000
chr8	54253556	54253756	0.355000	chr10	49508400	49508600	0.420000
chr18	54423512	54423712	0.445000	chr10	49512200	49512400	0.455000
chr15	51875168	51875568	0.422500	chr10	49519000	49519400	0.437500
chr5	52217220	52217420	0.345000	chr10	49526600	49526800	0.360000
chr1	233294318	233294518	0.405000	chr10	49527200	49527400	0.430000
chr14	83813508	83813908	0.357500	chr10	49535000	49535400	0.450000
chr10	17622674	17624074	0.452857	chr10	49538400	49539800	0.587143
chr2	64312735	64312935	0.480000	chr10	49593200	49593400	0.530000
chr19	28760263	28760463	0.410000	chr10	49594600	49594800	0.435000
chr10	122492739	122492939	0.575000	chr10	49607000	49607200	0.625000
chr14	106586083	106586483	0.532500	chr10	49611200	49611600	0.662500
chr10	104263447	104263647	0.395000	chr10	49613000	49613200	0.610000
chr15	78869284	78869484	0.510000	chr10	49616600	49616800	0.625000
chr5	102935504	102935704	0.400000	chr10	4963200	4963400	0.420000
chr10	23614464	23614664	0.365000	chr10	4964800	4965000	0.430000
chr20	45218631	45218831	0.540000	chr10	49649400	49649600	0.615000
chr2	65861740	65861940	0.510000	chr10	49679600	49679800	0.700000
chr17	5895063	5895263	0.535000	chr10	49740600	49740800	0.660000
chr17	57517533	57517733	0.495000	chr10	49745000	49745200	0.545000
chr9	84199112	84199312	0.545000	chr10	49762200	49762400	0.785000
chr1	114965752	114965952	0.405000	chr10	49771200	49771400	0.435000
chr7	95668654	95668854	0.375000	chr10	49818000	49818200	0.420000
chrX	111891477	111892077	0.430000	chr10	4981800	4982400	0.515000
chr1	207317824	207318024	0.400000	chr10	49827400	49827600	0.440000
chr8	51863209	51863409	0.360000	chr10	4982800	4983000	0.505000
chr9	34353929	34354129	0.510000	chr10	49884000	49884200	0.520000
chr13	100407756	100407956	0.395000	chr10	49900200	49900400	0.405000
chr8	54850679	54850879	0.260000	chr10	49931400	49931600	0.510000
chr4	131692391	131693391	0.422000	chr10	49941600	49942600	0.596000
chr3	184490127	184490327	0.340000	chr10	49943600	49943800	0.350000
chr4	57017834	57018034	0.380000	chr10	49953200	49953400	0.440000
chr3	133524956	133525156	0.435000	chr10	49972200	49972400	0.460000
chr10	129310637	129311437	0.398750	chr10	49978200	49979000	0.530000
chr6	130716852	130717252	0.405000	chr10	49982200	49982600	0.465000
chrX	154690656	154690856	0.405000	chr10	49987400	49987600	0.470000
chr3	117112590	117112790	0.440000	chr10	49994800	49995000	0.470000
chr2	236782595	236782795	0.390000	chr10	49995600	49995800	0.435000
chr17	4060086	4060286	0.385000	chr10	49996800	49997000	0.390000
chr5	120288426	120288626	0.260000	chr10	49999600	49999800	0.380000
chr11	126502841	126503041	0.420000	chr10	50014200	50014400	0.435000
chr8	134306916	134307116	0.380000	chr10	50035400	50035600	0.460000
chr21	43128031	43128231	0.470000	chr10	5003800	5004000	0.475000
chr3	44453697	44454297	0.468333	chr10	50067800	50068400	0.705000
chr2	165625080	165625280	0.445000	chr10	501000	501200	0.435000
chr9	107392383	107392583	0.440000	chr10	50143600	50143800	0.470000
chr15	57422870	57423070	0.470000	chr10	5015000	5015200	0.505000
chr11	132817602	132817802	0.380000	chr10	50152800	50153000	0.685000
chrX	16516700	16516900	0.445000	chr10	50176600	50176800	0.460000
chr1	58000298	58000498	0.415000	chr10	5019000	5019200	0.470000
chr4	57833861	57834261	0.425000	chr10	5020200	5020600	0.450000
chr2	99969212	99969412	0.415000	chr10	50224400	50224600	0.435000
chr7	89623441	89623641	0.385000	chr10	50234600	50234800	0.425000
chr2	27319028	27319228	0.480000	chr10	5025600	5025800	0.510000
chr4	109930808	109931008	0.390000	chr10	50260800	50261000	0.375000
chr8	75465001	75465201	0.405000	chr10	50272000	50272200	0.480000
chr1	93707583	93708183	0.438333	chr10	50275400	50276000	0.466667
chr9	130555820	130556020	0.525000	chr10	50279600	50279800	0.565000
chr2	130415904	130416104	0.390000	chr10	50291600	50291800	0.410000
chr7	117426364	117426564	0.425000	chr10	50304000	50304200	0.445000
chr7	45882887	45883087	0.505000	chr10	50304800	50305000	0.525000
chr7	57313451	57313851	0.480000	chr10	50310800	50311200	0.495000
chr8	144855906	144856106	0.440000	chr10	50312800	50313000	0.470000
chrX	29196929	29197129	0.370000	chr10	50314200	50314400	0.475000
chr9	83431170	83431370	0.390000	chr10	50315400	50315600	0.410000
chrX	70802096	70803096	0.331000	chr10	50316000	50317000	0.426000
chr10	113801036	113801636	0.443333	chr10	5031600	5032200	0.495000
chrX	151882231	151882831	0.405000	chr10	50321800	50322400	0.398333
chr10	30437888	30438288	0.370000	chr10	50323000	50323400	0.360000
chrY	8096874	8097474	0.378333	chr10	50324000	50324600	0.411667
chr14	19170319	19170519	0.115000	chr10	50325600	50325800	0.480000
chr4	14491325	14491525	0.415000	chr10	50327000	50327200	0.480000
chr11	76979217	76979417	0.325000	chr10	50327600	50327800	0.355000
chr5	53842309	53842709	0.340000	chr10	50328200	50328600	0.380000
chr1	38689893	38691693	0.332222	chr10	50329600	50331400	0.370000
chr14	63489360	63490160	0.401250	chr10	50332000	50332800	0.460000
chr18	56454822	56455022	0.390000	chr10	50334400	50334600	0.415000
chr18	41805918	41806318	0.447500	chr10	50335000	50335400	0.480000
chr2	68572410	68572810	0.437500	chr10	50336200	50336600	0.432500
chr6	1018372	1018572	0.415000	chr10	50339800	50340000	0.430000
chr6	12777554	12777754	0.420000	chr10	50347600	50347800	0.480000
chr5	71066220	71066620	0.430000	chr10	50356200	50356600	0.435000
chr5	93215859	93216659	0.378750	chr10	50357800	50358600	0.381250
chrX	125782585	125783185	0.376667	chr10	50359000	50359600	0.391667
chr8	130144378	130144578	0.365000	chr10	50360600	50360800	0.435000
chrY	16324873	16325473	0.433333	chr10	50361400	50362000	0.445000
chr7	99846511	99846711	0.350000	chr10	50362800	50363000	0.360000
chr8	839209	839409	0.385000	chr10	50363400	50363600	0.405000
chr13	102620579	102621179	0.390000	chr10	50364400	50365000	0.410000
chr2	234187443	234187643	0.375000	chr10	50367800	50368000	0.445000
chr2	79864507	79864707	0.355000	chr10	50370000	50370200	0.420000
chr12	120620173	120620373	0.455000	chr10	50375000	50375200	0.465000
chr9	28684725	28684925	0.425000	chr10	50380000	50380200	0.455000
chr11	128486003	128486203	0.415000	chr10	50381800	50382000	0.450000
chr11	25691105	25691305	0.280000	chr10	50385000	50385200	0.390000
chr9	23993999	23994199	0.375000	chr10	50387800	50388000	0.395000
chr20	36370798	36370998	0.395000	chr10	50393800	50394000	0.465000
chr3	107734788	107735588	0.340000	chr10	50394800	50395600	0.370000
chr4	105872299	105873099	0.390000	chr10	50396800	50397600	0.430000
chr21	2455226	2455426	0.000000	chr10	50398400	50398600	0.320000
chr6	22289328	22289528	0.315000	chr10	50399000	50399200	0.330000
chr1	29481953	29482153	0.420000	chr10	5040400	5040600	0.455000
chr18	14348131	14348731	0.421667	chr10	50406400	50407000	0.465000
chr13	76921495	76921695	0.470000	chr10	50407400	50407600	0.475000
chrX	22341877	22342477	0.413333	chr10	50410200	50410800	0.436667
chr5	180707882	180708882	0.355000	chr10	50412000	50413000	0.392000
chr19	21342184	21343584	0.399286	chr10	50413600	50415000	0.400000
chr12	59292953	59293353	0.430000	chr10	50415400	50415800	0.440000
chr15	21417459	21418259	0.360000	chr10	50416400	50417200	0.366250
chr6	79537374	79538374	0.468000	chr10	50417600	50418600	0.553000
chr13	77507833	77508033	0.410000	chr10	50420200	50420400	0.435000
chr16	26932930	26933130	0.470000	chr10	50421400	50421600	0.490000
chr16	76072804	76073004	0.350000	chr10	50422400	50422600	0.415000
chr9	104595687	104595887	0.280000	chr10	50431200	50431400	0.355000
chr18	26056045	26056245	0.385000	chr10	50432000	50432200	0.380000
chr14	79160505	79160705	0.380000	chr10	50438600	50438800	0.445000
chr4	50853613	50853813	0.350000	chr10	50452800	50453000	0.380000
chr2	66805816	66806016	0.375000	chr10	50456800	50457000	0.405000
chr8	88458398	88458598	0.415000	chr10	50458600	50458800	0.430000
chr8	9402566	9402766	0.400000	chr10	50464200	50464400	0.420000
chr17	33533897	33534097	0.415000	chr10	50470000	50470200	0.435000
chr3	157708438	157709038	0.361667	chr10	50501600	50502200	0.413333
chr6	81776536	81777136	0.423333	chr10	50503800	50504400	0.445000
chr4	169182630	169182830	0.380000	chr10	50508400	50508600	0.430000
chr9	14078123	14078923	0.425000	chr10	50511400	50512200	0.433750
chr1	220121385	220121585	0.285000	chr10	50513000	50513200	0.400000
chr3	187782913	187783113	0.485000	chr10	50523000	50523200	0.490000
chr2	24460916	24461116	0.440000	chr10	50526200	50526400	0.530000
chr22	14180040	14180240	0.360000	chr10	50527600	50527800	0.410000
chr16	10080322	10080522	0.505000	chr10	50531600	50531800	0.520000
chr6	124843062	124843262	0.365000	chr10	50534800	50535000	0.415000
chr6	73472361	73472961	0.300000	chr10	50538800	50539400	0.496667
chr7	85610798	85610998	0.420000	chr10	50540600	50540800	0.430000
chr4	108250784	108250984	0.415000	chr10	50541400	50541600	0.445000
chr7	104594332	104594532	0.450000	chr10	50545000	50545200	0.480000
chr8	82145715	82145915	0.405000	chr10	50546000	50546200	0.485000
chr6	134275546	134275746	0.390000	chr10	5055000	5055200	0.460000
chr1	119137926	119138126	0.320000	chr10	50550400	50550600	0.505000
chr9	43160388	43160788	0.372500	chr10	50552800	50553200	0.452500
chr4	99101408	99101608	0.435000	chr10	50554000	50554200	0.440000
chr12	54948474	54949474	0.397000	chr10	50554600	50555600	0.416000
chr2	239345553	239345753	0.470000	chr10	50556200	50556400	0.480000
chr12	115920257	115920457	0.480000	chr10	50556800	50557000	0.490000
chr4	105314838	105316438	0.377500	chr10	50557800	50559400	0.402500
chr14	17601324	17601524	0.380000	chr10	50561800	50562000	0.490000
chr2	187654719	187654919	0.470000	chr10	50564000	50564200	0.495000
chr9	117338393	117338593	0.395000	chr10	50565400	50565600	0.420000
chr8	134886474	134887074	0.423333	chr10	50569400	50570000	0.438333
chr5	181297608	181297808	0.390000	chr10	50572000	50572200	0.475000
chr3	174256454	174256654	0.335000	chr10	50574400	50574600	0.365000
chr17	56320207	56320607	0.415000	chr10	50576000	50576400	0.495000
chr17	22939386	22939586	0.420000	chr10	50577000	50577200	0.430000
chr7	126118939	126119139	0.440000	chr10	50577800	50578000	0.465000
chr13	49186913	49187313	0.315000	chr10	50580000	50580400	0.325000
chrX	44238013	44239213	0.415833	chr10	50582400	50583600	0.445000
chr18	21178872	21179072	0.410000	chr10	50584800	50585000	0.450000
chr12	101431826	101432026	0.465000	chr10	50586600	50586800	0.495000
chr10	6808185	6808385	0.425000	chr10	50589200	50589400	0.460000
chr1	235957631	235958031	0.390000	chr10	50592800	50593200	0.467500
chr8	89712053	89712653	0.395000	chr10	50593800	50594400	0.418333
chr9	110454081	110454281	0.360000	chr10	50600400	50600600	0.435000
chr4	159335291	159335691	0.460000	chr10	50604000	50604400	0.465000
chr4	30541781	30541981	0.350000	chr10	50605400	50605600	0.450000
chr1	241967723	241967923	0.405000	chr10	50614600	50614800	0.505000
chr1	39799037	39799237	0.560000	chr10	50622000	50622200	0.580000
chr6	167532473	167532673	0.525000	chr10	50622800	50623000	0.630000
chr19	12928684	12929284	0.510000	chr10	50623400	50624000	0.755000
chr2	237750441	237751441	0.438000	chr10	50624400	50625400	0.679000
chr9	103274118	103274318	0.310000	chr10	50625800	50626000	0.370000
chr1	163255618	163256418	0.387500	chr10	50636600	50637400	0.388750
chr3	162244401	162244601	0.395000	chr10	50653200	50653400	0.385000
chr15	85408314	85409114	0.375000	chr10	50653800	50654600	0.477500
chr5	76185405	76186405	0.452000	chr10	50658000	50659000	0.560000
chr7	96023307	96023507	0.565000	chr10	50660200	50660400	0.615000
chr12	125659577	125659777	0.450000	chr10	50669000	50669200	0.560000
chr8	110428740	110429140	0.400000	chr10	50672200	50672600	0.402500
chrX	102832759	102832959	0.515000	chr10	50679200	50679400	0.660000
chr15	40475287	40475487	0.520000	chr10	50681400	50681600	0.540000
chr5	77395709	77395909	0.530000	chr10	50684600	50684800	0.635000
chr6	146814136	146814336	0.340000	chr10	50698000	50698200	0.435000
chr19	9216138	9216338	0.490000	chr10	50702000	50702200	0.555000
chr6	130131297	130131697	0.415000	chr10	50704600	50705000	0.457500
chr17	80874007	80874207	0.430000	chr10	5071800	5072000	0.450000
chr5	142906120	142906320	0.420000	chr10	50724000	50724200	0.435000
chr15	90103450	90104250	0.486250	chr10	50739800	50740600	0.562500
chr3	182357578	182357778	0.395000	chr10	50741800	50742000	0.425000
chr12	63379955	63380155	0.400000	chr10	50789000	50789200	0.425000
chrY	18105929	18106129	0.405000	chr10	5079000	5079200	0.425000
chr4	75597457	75597657	0.375000	chr10	5090000	5090200	0.455000
chr5	109553510	109553710	0.325000	chr10	5094200	5094400	0.380000
chr5	93671666	93671866	0.295000	chr10	50988800	50989000	0.320000
chr22	47286559	47286759	0.605000	chr10	50991200	50991400	0.695000
chr11	62295907	62296107	0.545000	chr10	50991800	50992000	0.645000
chr4	53663663	53663863	0.300000	chr10	50994000	50994200	0.350000
chr7	112915328	112915528	0.350000	chr10	51014800	51015000	0.370000
chrX	147576926	147577126	0.315000	chr10	51066400	51066600	0.375000
chr7	86599012	86599212	0.545000	chr10	51074200	51074400	0.695000
chr5	14403493	14403693	0.620000	chr10	51074800	51075000	0.680000
chr6	98177078	98177278	0.355000	chr10	51080600	51080800	0.440000
chr3	12223394	12223594	0.400000	chr10	51083400	51083600	0.450000
chr14	79992699	79992899	0.470000	chr10	511200	511400	0.565000
chr20	10941743	10941943	0.335000	chr10	51177400	51177600	0.355000
chr5	91517109	91517309	0.295000	chr10	51228200	51228400	0.430000
chr12	11259302	11259502	0.355000	chr10	51245200	51245400	0.405000
chr8	18195909	18196109	0.300000	chr10	51246200	51246400	0.385000
chr7	102043733	102043933	0.435000	chr10	51250800	51251000	0.440000
chr14	53619538	53619738	0.395000	chr10	51273600	51273800	0.420000
chr6	94614122	94614322	0.280000	chr10	51341200	51341400	0.305000
chr12	9369537	9369737	0.330000	chr10	51380800	51381000	0.465000
chrX	131141699	131141899	0.435000	chr10	51389400	51389600	0.475000
chr3	65618730	65618930	0.445000	chr10	51392200	51392400	0.490000
chr6	145324673	145324873	0.390000	chr10	51422600	51422800	0.420000
chr12	130641943	130642143	0.480000	chr10	5147800	5148000	0.530000
chr21	26992991	26993191	0.355000	chr10	51585800	51586000	0.440000
chr18	10607257	10607457	0.325000	chr10	5159200	5159400	0.370000
chr12	123046418	123046618	0.400000	chr10	51656800	51657000	0.415000
chr13	23460800	23461000	0.405000	chr10	51691400	51691600	0.515000
chr9	114151813	114152413	0.510000	chr10	51699400	51700000	0.521667
chr7	130458263	130458463	0.380000	chr10	51708000	51708200	0.385000
chr10	80475104	80475304	0.465000	chr10	51743200	51743400	0.515000
chr5	173648647	173648847	0.470000	chr10	51784000	51784200	0.475000
chrX	80141513	80141713	0.365000	chr10	51833000	51833200	0.410000
chr2	78062825	78063025	0.335000	chr10	51879400	51879600	0.415000
chr13	82619901	82620101	0.375000	chr10	51893400	51893600	0.495000
chr19	27485114	27485314	0.365000	chr10	51905200	51905400	0.395000
chr17	36527724	36527924	0.465000	chr10	51919000	51919200	0.475000
chr15	33335605	33335805	0.350000	chr10	51935400	51935600	0.375000
chr1	100596552	100596752	0.370000	chr10	52030600	52030800	0.415000
chr8	58096373	58096573	0.480000	chr10	5210400	5210600	0.535000
chr3	138214051	138214251	0.420000	chr10	52127000	52127200	0.460000
chr3	154591732	154591932	0.300000	chr10	52194400	52194600	0.315000
chr5	42567327	42567527	0.310000	chr10	52215800	52216000	0.345000
chrX	123711287	123711487	0.460000	chr10	52217000	52217200	0.475000
chr10	75116895	75117095	0.550000	chr10	52233800	52234000	0.585000
chr6	46579720	46579920	0.360000	chr10	52308400	52308600	0.545000
chr12	88924921	88925121	0.375000	chr10	52313200	52313400	0.505000
chr9	37545742	37546942	0.458333	chr10	52313800	52315000	0.596667
chr2	173220245	173220445	0.335000	chr10	52319200	52319400	0.350000
chr14	40827456	40827656	0.390000	chr10	5234200	5234400	0.455000
chr4	109368546	109368746	0.355000	chr10	52358000	52358200	0.370000
chr2	37096433	37096633	0.360000	chr10	52359600	52359800	0.365000
chr13	17250778	17250978	0.405000	chr10	52420800	52421000	0.455000
chr12	7788818	7789018	0.540000	chr10	52466600	52466800	0.550000
chr15	29953823	29954023	0.405000	chr10	52542400	52542600	0.440000
chr1	126967895	126968095	0.000000	chr10	52633400	52633600	0.265000
chr2	175187679	175187879	0.365000	chr10	52644800	52645000	0.410000
chr6	128695205	128695405	0.280000	chr10	52652800	52653000	0.350000
chr3	193312258	193312458	0.440000	chr10	5266400	5266600	0.455000
chr2	198473910	198474110	0.275000	chr10	52729600	52729800	0.335000
chrX	19272152	19272352	0.505000	chr10	52741000	52741200	0.520000
chr19	24931814	24932014	0.415000	chr10	5274800	5275000	0.475000
chr17	13060883	13061083	0.340000	chr10	52753200	52753400	0.400000
chr5	87334852	87335052	0.480000	chr10	52755400	52755600	0.500000
chr6	41025857	41026057	0.440000	chr10	52759400	52759600	0.485000
chr9	66775003	66775203	0.440000	chr10	52768000	52768200	0.460000
chr13	32589887	32590487	0.348333	chr10	52776600	52777200	0.508333
chr7	3625430	3625630	0.485000	chr10	52780200	52780400	0.510000
chr7	133200312	133200712	0.465000	chr10	52785600	52786000	0.537500
chrX	98548992	98549192	0.380000	chr10	52811000	52811200	0.400000
chr10	6552182	6552582	0.372500	chr10	52811800	52812200	0.407500
chr12	4625254	4625454	0.415000	chr10	52814600	52814800	0.545000
chr1	232580661	232580861	0.405000	chr10	52818000	52818200	0.435000
chrX	19924350	19924550	0.455000	chr10	5283600	5283800	0.500000
chrX	6317803	6318203	0.442500	chr10	5284400	5284800	0.460000
chr1	107136627	107136827	0.385000	chr10	52875400	52875600	0.420000
chr7	10094445	10094645	0.315000	chr10	52877600	52877800	0.415000
chr9	27334698	27334898	0.405000	chr10	52884400	52884600	0.430000
chr3	2732015	2732215	0.415000	chr10	5291800	5292000	0.475000
chr19	41781053	41781453	0.390000	chr10	5294000	5294400	0.592500
chrX	74592458	74592658	0.450000	chr10	52952000	52952200	0.525000
chr12	14709194	14709394	0.460000	chr10	52966000	52966200	0.520000
chr4	57139343	57139543	0.415000	chr10	5297400	5297600	0.435000
chr10	4241999	4242399	0.425000	chr10	52976400	52976800	0.450000
chr6	82152404	82152604	0.365000	chr10	53013200	53013400	0.340000
chr2	138103529	138103729	0.440000	chr10	53025200	53025400	0.475000
chr4	96739937	96740137	0.240000	chr10	53030600	53030800	0.385000
chr20	50008995	50009195	0.505000	chr10	53071200	53071400	0.525000
chrX	35922854	35923054	0.385000	chr10	53132200	53132400	0.290000
chr5	139305026	139305226	0.325000	chr10	53140600	53140800	0.425000
chr14	53143777	53143977	0.325000	chr10	5317800	5318000	0.535000
chr4	163216062	163216262	0.375000	chr10	53210000	53210200	0.355000
chr18	17863557	17863757	0.400000	chr10	53315000	53315200	0.415000
chr6	68497035	68497235	0.330000	chr10	53326800	53327000	0.340000
chr3	195628758	195628958	0.485000	chr10	53397000	53397200	0.490000
chr5	177557708	177557908	0.480000	chr10	53403800	53404000	0.495000
chr2	75188487	75188687	0.435000	chr10	53416400	53416600	0.440000
chr18	33902328	33902528	0.345000	chr10	53579800	53580000	0.355000
chr13	57075785	57075985	0.320000	chr10	53601400	53601600	0.350000
chr1	185644091	185644291	0.330000	chr10	5384000	5384200	0.350000
chr3	86309863	86310063	0.300000	chr10	53844000	53844200	0.380000
chr22	31697139	31697339	0.480000	chr10	5404800	5405000	0.485000
chr6	62777125	62777325	0.320000	chr10	54089800	54090000	0.355000
chr16	79306388	79306988	0.433333	chr10	5412400	5413000	0.700000
chr1	155595763	155595963	0.400000	chr10	5433200	5433400	0.410000
chr8	105269779	105269979	0.275000	chr10	54338400	54338600	0.310000
chr11	25954718	25955118	0.257500	chr10	5434000	5434400	0.387500
chr13	92152145	92152345	0.325000	chr10	5442200	5442400	0.345000
chr6	84120433	84120633	0.340000	chr10	5443200	5443400	0.350000
chr13	51883207	51883407	0.485000	chr10	5446400	5446600	0.605000
chr5	27931223	27932423	0.285000	chr10	5447800	5449000	0.348333
chr2	155096457	155097257	0.337500	chr10	5449400	5450200	0.361250
chr1	221959109	221959309	0.320000	chr10	5457800	5458000	0.340000
chr6	54668395	54668995	0.333333	chr10	5459400	5460000	0.403333
chr1	28204021	28204621	0.431667	chr10	5460400	5461000	0.453333
chr8	30920298	30920898	0.375000	chr10	5462200	5462800	0.475000
chr6	122912529	122912729	0.365000	chr10	5465600	5465800	0.450000
chr15	45850810	45851010	0.515000	chr10	5466400	5466600	0.630000
chr8	108689720	108689920	0.465000	chr10	5472400	5472600	0.520000
chr4	64672643	64672843	0.355000	chr10	5474800	5475000	0.505000
chr20	47976639	47977239	0.451667	chr10	5478400	5479000	0.560000
chr6	6860089	6860289	0.430000	chr10	5479600	5479800	0.490000
chr8	103848272	103848472	0.430000	chr10	54801200	54801400	0.505000
chr9	78753060	78753260	0.480000	chr10	5481200	5481400	0.520000
chr4	6115442	6115642	0.450000	chr10	5483600	5483800	0.545000
chr2	202732553	202732753	0.530000	chr10	5485000	5485200	0.590000
chr7	148258025	148259025	0.475000	chr10	5486200	5487200	0.602000
chr17	21384096	21384296	0.520000	chr10	5487600	5487800	0.595000
chr13	56187257	56187657	0.602500	chr10	5496400	5496800	0.627500
chr4	423875	424075	0.520000	chr10	5523000	5523200	0.530000
chr3	23831862	23832062	0.445000	chr10	55264000	55264200	0.490000
chr18	79372297	79372497	0.375000	chr10	55283200	55283400	0.480000
chr4	126582204	126582404	0.415000	chr10	5539400	5539600	0.545000
chr20	43355056	43355256	0.525000	chr10	5546000	5546200	0.535000
chr20	9424652	9424852	0.430000	chr10	5547000	5547200	0.485000
chr4	10497665	10497865	0.440000	chr10	5548200	5548400	0.555000
chr2	235685869	235686069	0.455000	chr10	5549000	5549200	0.515000
chr12	7088343	7088543	0.490000	chr10	5551800	5552000	0.590000
chr17	79606506	79606706	0.375000	chr10	55599400	55599600	0.325000
chr13	111944767	111944967	0.505000	chr10	5560800	5561000	0.620000
chr7	32105426	32105626	0.435000	chr10	55627800	55628000	0.605000
chr8	20022722	20022922	0.380000	chr10	55628600	55628800	0.565000
chr16	56930526	56930726	0.470000	chr10	55629800	55630000	0.495000
chr3	39434763	39434963	0.590000	chr10	55630600	55630800	0.625000
chr5	131921482	131921682	0.465000	chr10	55631200	55631400	0.685000
chr19	16964857	16965857	0.432000	chr10	5564200	5565200	0.550000
chr4	129500720	129500920	0.360000	chr10	55653600	55653800	0.390000
chr22	46732877	46733077	0.445000	chr10	5582800	5583000	0.530000
chr12	94951547	94951747	0.385000	chr10	5590200	5590400	0.500000
chr16	5877395	5877595	0.525000	chr10	5610000	5610200	0.570000
chr9	115690377	115690577	0.300000	chr10	56142400	56142600	0.385000
chr17	78264468	78264668	0.495000	chr10	5623200	5623400	0.650000
chr7	110337484	110337684	0.395000	chr10	5630000	5630200	0.490000
chr9	135146348	135146548	0.500000	chr10	56352000	56352200	0.525000
chr11	72526407	72526607	0.430000	chr10	56360400	56360600	0.465000
chr4	87144190	87145390	0.394167	chr10	56361200	56362400	0.485833
chr8	101461445	101461645	0.400000	chr10	56370600	56370800	0.445000
chr3	143679487	143679687	0.480000	chr10	5645400	5645600	0.515000
chr12	48426931	48427131	0.420000	chr10	5660000	5660200	0.530000
chr21	734267	734467	0.000000	chr10	56622400	56622600	0.370000
chr1	236552301	236552501	0.415000	chr10	56634200	56634400	0.425000
chr1	219241380	219241580	0.330000	chr10	5665800	5666000	0.450000
chr16	67395044	67395444	0.630000	chr10	5666400	5666800	0.775000
chrY	4473585	4473985	0.342500	chr10	5669600	5670000	0.435000
chr5	139947790	139947990	0.350000	chr10	5682000	5682200	0.465000
chr13	31552417	31553417	0.458000	chr10	5684600	5685600	0.672000
chr4	98001549	98002149	0.326667	chr10	5686000	5686600	0.376667
chr8	139397801	139398001	0.550000	chr10	5692800	5693000	0.710000
chr14	55636175	55636375	0.355000	chr10	5697600	5697800	0.440000
chr15	27291411	27291611	0.345000	chr10	5698200	5698400	0.415000
chr18	70892863	70893063	0.425000	chr10	5746800	5747000	0.455000
chr15	74235780	74235980	0.330000	chr10	5759000	5759200	0.505000
chr11	25897769	25897969	0.380000	chr10	57657200	57657400	0.485000
chr3	11332085	11332485	0.287500	chr10	57703800	57704200	0.362500
chr17	76779504	76779704	0.515000	chr10	5775800	5776000	0.660000
chr10	2696283	2696483	0.470000	chr10	5779800	5780000	0.535000
chr9	65601496	65601696	0.000000	chr10	57956400	57956600	0.395000
chr8	8159003	8159203	0.355000	chr10	57961400	57961600	0.380000
chr8	5860660	5861060	0.377500	chr10	57963600	57964000	0.442500
chr2	68210361	68210961	0.340000	chr10	58017800	58018400	0.438333
chr5	73406094	73406294	0.385000	chr10	5803200	5803400	0.525000
chr1	181040589	181040789	0.465000	chr10	58093200	58093400	0.480000
chr17	48463878	48464078	0.460000	chr10	5809600	5809800	0.380000
chr7	123995037	123995237	0.390000	chr10	5810400	5810600	0.430000
chr14	73479861	73480261	0.380000	chr10	5811400	5811800	0.412500
chr16	24890293	24890493	0.490000	chr10	5812800	5813000	0.740000
chr17	62697329	62697929	0.505000	chr10	5813400	5814000	0.711667
chr10	62275110	62275310	0.400000	chr10	58152800	58153000	0.420000
chr17	54581874	54582074	0.345000	chr10	58157400	58157600	0.390000
chr18	67164655	67165055	0.252500	chr10	5816200	5816600	0.427500
chr20	5210209	5210409	0.445000	chr10	5817400	5817600	0.475000
chr4	173814711	173814911	0.350000	chr10	58176200	58176400	0.325000
chrY	49620566	49620766	0.000000	chr10	58177400	58177600	0.325000
chr6	53168365	53168565	0.405000	chr10	5819000	5819200	0.555000
chr10	51557573	51557773	0.370000	chr10	58201800	58202000	0.400000
chr7	16056621	16056821	0.280000	chr10	58218200	58218400	0.390000
chr13	101982036	101982236	0.340000	chr10	58233800	58234000	0.395000
chr10	108325711	108325911	0.470000	chr10	58244800	58245000	0.500000
chr3	8374648	8374848	0.340000	chr10	58264800	58265000	0.370000
chr3	35661822	35662422	0.358333	chr10	58266000	58266600	0.380000
chr15	78041469	78042869	0.432143	chr10	58267000	58268400	0.659286
chr4	130056946	130057946	0.414000	chr10	58269000	58270000	0.542000
chr11	33074931	33075131	0.350000	chr10	58282600	58282800	0.405000
chr6	86308878	86309078	0.350000	chr10	58291600	58291800	0.400000
chr9	121640988	121641188	0.500000	chr10	5829400	5829600	0.505000
chrX	105168600	105168800	0.410000	chr10	58299600	58299800	0.420000
chrY	50346784	50347184	0.000000	chr10	58322400	58322800	0.380000
chr9	1638535	1638735	0.380000	chr10	58330600	58330800	0.375000
chrX	111973838	111974038	0.275000	chr10	58331800	58332000	0.385000
chr3	74693505	74694705	0.410833	chr10	58334800	58336000	0.641667
chr2	242177367	242177767	0.347500	chr10	58350600	58351000	0.337500
chr8	8271746	8271946	0.350000	chr10	58359800	58360000	0.420000
chr3	164242374	164242574	0.345000	chr10	58367200	58367400	0.370000
chr18	52828138	52828338	0.370000	chr10	58384200	58384400	0.405000
chr2	96688257	96688857	0.576667	chr10	58385200	58385800	0.641667
chr16	12590082	12590282	0.500000	chr10	5840400	5840600	0.610000
chr8	137311332	137311732	0.482500	chr10	5841000	5841400	0.515000
chr2	207925729	207925929	0.490000	chr10	5845200	5845400	0.510000
chr15	52272900	52273500	0.463333	chr10	58512600	58513200	0.746667
chr18	15289013	15289213	0.440000	chr10	58513600	58513800	0.600000
chr4	167956123	167956523	0.412500	chr10	5852400	5852800	0.532500
chr11	44293239	44293439	0.415000	chr10	58531200	58531400	0.435000
chr16	6403457	6403857	0.477500	chr10	5853400	5853800	0.502500
chrX	17304284	17304484	0.375000	chr10	58543200	58543400	0.380000
chr3	133198230	133198430	0.400000	chr10	58577400	58577600	0.425000
chr2	122740186	122740386	0.445000	chr10	58590200	58590400	0.480000
chr11	97040947	97041347	0.365000	chr10	58593000	58593400	0.532500
chr4	122824257	122824457	0.335000	chr10	58597400	58597600	0.425000
chrX	11545474	11545674	0.340000	chr10	58641200	58641400	0.450000
chr19	34086812	34087412	0.476667	chr10	5865000	5865600	0.518333
chr4	159671151	159671351	0.340000	chr10	58662400	58662600	0.355000
chr16	9945599	9946199	0.428333	chr10	5866600	5867200	0.440000
chrY	11503760	11503960	0.355000	chr10	58666200	58666400	0.415000
chr14	30098075	30098275	0.440000	chr10	5873600	5873800	0.465000
chr8	96575572	96575772	0.400000	chr10	58826800	58827000	0.455000
chr1	154235271	154237671	0.423333	chr10	5888400	5890800	0.684583
chr16	36958269	36958469	0.390000	chr10	5891200	5891400	0.415000
chr2	103188760	103189160	0.377500	chr10	5894800	5895200	0.422500
chr11	39430930	39431130	0.345000	chr10	58952800	58953000	0.360000
chr12	119455915	119456115	0.420000	chr10	5895800	5896000	0.525000
chr13	91950862	91951062	0.410000	chr10	5896600	5896800	0.460000
chr20	3055488	3056488	0.418000	chr10	5897600	5898600	0.476000
chr19	40998101	40998301	0.410000	chr10	5915600	5915800	0.460000
chr7	1160580	1160780	0.545000	chr10	59176200	59176400	0.605000
chr13	58768587	58768987	0.425000	chr10	59266400	59266800	0.457500
chr3	124991479	124991679	0.380000	chr10	59303200	59303400	0.450000
chr11	105803821	105804021	0.330000	chr10	5934000	5934200	0.515000
chr3	36319908	36320708	0.411250	chr10	59362400	59363200	0.583750
chr17	65490751	65490951	0.495000	chr10	594000	594200	0.560000
chr1	114716938	114717338	0.415000	chr10	5940800	5941200	0.462500
chr8	15513653	15514053	0.460000	chr10	5942600	5943000	0.505000
chrX	19742767	19742967	0.380000	chr10	5945600	5945800	0.520000
chr7	50922036	50922236	0.535000	chr10	5949400	5949600	0.575000
chr2	92761469	92762069	0.386667	chr10	5951200	5951800	0.515000
chr12	122780869	122781069	0.375000	chr10	59536200	59536400	0.395000
chr1	40899745	40899945	0.480000	chr10	5960000	5960200	0.610000
chr3	156353742	156353942	0.475000	chr10	5960600	5960800	0.540000
chr19	31685048	31685248	0.445000	chr10	59622400	59622600	0.460000
chr19	34458684	34459084	0.427500	chr10	59626000	59626400	0.462500
chr1	175672660	175672860	0.480000	chr10	59633200	59633400	0.545000
chr2	226827269	226827669	0.350000	chr10	59654000	59654400	0.370000
chr12	30270318	30270518	0.415000	chr10	59670400	59670600	0.445000
chr2	5129086	5129486	0.400000	chr10	59672200	59672600	0.400000
chr6	17925742	17925942	0.390000	chr10	59689200	59689400	0.430000
chr11	98945050	98945250	0.415000	chr10	59697400	59697600	0.495000
chr1	82657997	82658197	0.270000	chr10	5970200	5970400	0.365000
chr7	21429991	21430191	0.530000	chr10	59708800	59709000	0.720000
chr20	37305678	37306078	0.465000	chr10	59709600	59710000	0.702500
chr6	53598894	53599894	0.409000	chr10	5971200	5972200	0.448000
chr8	120182260	120182460	0.405000	chr10	59713600	59713800	0.440000
chr3	20961122	20961322	0.415000	chr10	59726600	59726800	0.460000
chr13	17788198	17788398	0.400000	chr10	59729400	59729600	0.505000
chrX	128213986	128214386	0.350000	chr10	59744800	59745200	0.427500
chr2	232270837	232271037	0.455000	chr10	5976000	5976200	0.515000
chr16	8534733	8534933	0.435000	chr10	5977000	5977200	0.715000
chr13	49689749	49689949	0.465000	chr10	5977600	5977800	0.720000
chr11	81564790	81564990	0.455000	chr10	59803800	59804000	0.500000
chr13	52892519	52892719	0.420000	chr10	59805200	59805400	0.455000
chrX	44100480	44100680	0.495000	chr10	59809400	59809600	0.555000
chr3	63996482	63996882	0.410000	chr10	59817800	59818200	0.497500
chr12	62627394	62627594	0.460000	chr10	5981800	5982000	0.510000
chr11	132985003	132985203	0.380000	chr10	59819800	59820000	0.385000
chr2	239405124	239405324	0.460000	chr10	59826000	59826200	0.505000
chr9	118336655	118336855	0.435000	chr10	59830800	59831000	0.455000
chr10	89858254	89858854	0.328333	chr10	59832200	59832800	0.370000
chr4	120349990	120350190	0.405000	chr10	59834600	59834800	0.410000
chr9	116637436	116637636	0.310000	chr10	59839600	59839800	0.330000
chr3	72396455	72397255	0.421250	chr10	59864600	59865400	0.436250
chr15	33540751	33540951	0.420000	chr10	59870400	59870600	0.475000
chr17	52558375	52558775	0.387500	chr10	59873000	59873400	0.435000
chr9	19231474	19231674	0.395000	chr10	59874000	59874200	0.405000
chr6	23915268	23915668	0.425000	chr10	5987800	5988200	0.505000
chr11	43180715	43180915	0.390000	chr10	59879400	59879600	0.400000
chr3	39494841	39495041	0.435000	chr10	59880400	59880600	0.440000
chr1	225525500	225525700	0.490000	chr10	59881200	59881400	0.515000
chr2	57961454	57961654	0.435000	chr10	59885600	59885800	0.465000
chr11	78888107	78888307	0.425000	chr10	59888000	59888200	0.480000
chr13	113591940	113592140	0.510000	chr10	59889000	59889200	0.525000
chr3	178104497	178104697	0.425000	chr10	59892800	59893000	0.475000
chr13	26297372	26297572	0.385000	chr10	59895800	59896000	0.520000
chrX	54324400	54324600	0.355000	chr10	59896400	59896600	0.385000
chr7	154834818	154835018	0.490000	chr10	59900200	59900400	0.525000
chr4	76610485	76610685	0.375000	chr10	59904400	59904600	0.450000
chr1	90328511	90329511	0.524000	chr10	59905000	59906000	0.581000
chr11	57210294	57211494	0.489167	chr10	59906400	59907600	0.555000
chr1	122796513	122796713	0.410000	chr10	59908600	59908800	0.450000
chr14	16850162	16850362	0.350000	chr10	59970400	59970600	0.345000
chr3	73836214	73836414	0.380000	chr10	59991800	59992000	0.385000
chr18	5749339	5749539	0.325000	chr10	6001600	6001800	0.375000
chr2	153784164	153784364	0.430000	chr10	60023600	60023800	0.470000
chr6	109299816	109300016	0.360000	chr10	60028200	60028400	0.450000
chr19	51781166	51781366	0.445000	chr10	60031800	60032000	0.465000
chr15	26210448	26210648	0.410000	chr10	60032800	60033000	0.445000
chr7	87753271	87753671	0.400000	chr10	60043600	60044000	0.435000
chr1	186448206	186448406	0.330000	chr10	60050400	60050600	0.375000
chr18	72190402	72190602	0.335000	chr10	60054400	60054600	0.315000
chr14	70811137	70811337	0.430000	chr10	6006000	6006200	0.525000
chr4	145205320	145205520	0.330000	chr10	60069400	60069600	0.360000
chr8	26543707	26544507	0.406250	chr10	60073400	60074200	0.436250
chr15	38806557	38806757	0.340000	chr10	6009200	6009400	0.385000
chr1	198812465	198812665	0.390000	chr10	60099200	60099400	0.455000
chr15	19743842	19744042	0.000000	chr10	60100200	60100400	0.355000
chr6	158406160	158406560	0.372500	chr10	60114800	60115200	0.410000
chr10	18759071	18759271	0.400000	chr10	60120800	60121000	0.420000
chr2	173440512	173440912	0.405000	chr10	60130200	60130600	0.407500
chr4	16809616	16809816	0.375000	chr10	60135200	60135400	0.480000
chr16	49011305	49011505	0.405000	chr10	60139800	60140000	0.425000
chr16	63231256	63232056	0.440000	chr10	60140600	60141400	0.462500
chr22	13934060	13934260	0.375000	chr10	60142200	60142400	0.395000
chr11	95517150	95517350	0.425000	chr10	6014600	6014800	0.485000
chr9	88300781	88300981	0.450000	chr10	60155600	60155800	0.490000
chr5	152115404	152115804	0.377500	chr10	60170200	60170600	0.397500
chr22	35886596	35886996	0.397500	chr10	60180200	60180600	0.472500
chr17	44418491	44419091	0.451667	chr10	60237000	60237600	0.453333
chrX	131221727	131222327	0.413333	chr10	60238200	60238800	0.481667
chr10	33259579	33259779	0.380000	chr10	60262800	60263000	0.440000
chr9	6319730	6319930	0.380000	chr10	60271800	60272000	0.365000
chr4	189589760	189589960	0.385000	chr10	60282800	60283000	0.405000
chr1	26589780	26589980	0.505000	chr10	60290600	60290800	0.510000
chr4	62996373	62996573	0.400000	chr10	60291400	60291600	0.410000
chr18	48724901	48725101	0.400000	chr10	60294200	60294400	0.425000
chr13	4768828	4769028	0.000000	chr10	60295200	60295400	0.375000
chr20	20564466	20564666	0.375000	chr10	60296000	60296200	0.390000
chr3	76379422	76379622	0.325000	chr10	60298400	60298600	0.405000
chr1	51110105	51111705	0.369375	chr10	60299400	60301000	0.377500
chr14	78426753	78427953	0.450000	chr10	60304800	60306000	0.459167
chrX	110553401	110554401	0.389000	chr10	60313000	60314000	0.391000
chr1	44948357	44948557	0.365000	chr10	60314400	60314600	0.380000
chr11	121972828	121973028	0.410000	chr10	60335800	60336000	0.435000
chr7	103761836	103762036	0.385000	chr10	6034000	6034200	0.405000
chr4	81706609	81707009	0.375000	chr10	60351200	60351600	0.400000
chr12	96595838	96596038	0.405000	chr10	60352200	60352400	0.460000
chr9	29955889	29956489	0.346667	chr10	60353400	60354000	0.458333
chr3	82336912	82337112	0.410000	chr10	60358400	60358600	0.440000
chr8	100782763	100783363	0.466667	chr10	6037000	6037600	0.491667
chrX	80136170	80136370	0.385000	chr10	6038200	6038400	0.415000
chr6	86167672	86167872	0.410000	chr10	60394600	60394800	0.550000
chr15	34124999	34125399	0.420000	chr10	60446800	60447200	0.442500
chr19	53460681	53460881	0.395000	chr10	6045400	6045600	0.450000
chr6	160840527	160840727	0.415000	chr10	60461800	60462000	0.475000
chr1	156180731	156180931	0.505000	chr10	6050800	6051000	0.560000
chr7	37357104	37357304	0.375000	chr10	60513400	60513600	0.380000
chr2	110263655	110264055	0.425000	chr10	60522000	60522400	0.435000
chr16	82052219	82052619	0.472500	chr10	6052400	6052800	0.480000
chr4	47864405	47865005	0.443333	chr10	6054000	6054600	0.543333
chr6	94873281	94873481	0.420000	chr10	60555800	60556000	0.425000
chr15	98565181	98565381	0.300000	chr10	60560600	60560800	0.365000
chr11	131833426	131833626	0.450000	chr10	6057200	6057400	0.470000
chr6	50861617	50861817	0.450000	chr10	60572600	60572800	0.465000
chr9	25588553	25588753	0.390000	chr10	60606800	60607000	0.425000
chr19	22126571	22126771	0.320000	chr10	60609600	60609800	0.350000
chr3	43681135	43681535	0.402500	chr10	60611400	60611800	0.430000
chr10	126018934	126019134	0.440000	chr10	60619200	60619400	0.455000
chr2	170167957	170168357	0.442500	chr10	6062200	6062600	0.467500
chr5	10951204	10951404	0.325000	chr10	60652800	60653000	0.420000
chr3	175320760	175320960	0.405000	chr10	60655200	60655400	0.420000
chr10	104399154	104399354	0.410000	chr10	6066000	6066200	0.425000
chr11	118017929	118018129	0.475000	chr10	60663400	60663600	0.500000
chr14	42934904	42935304	0.330000	chr10	60666200	60666600	0.380000
chr5	80303144	80303544	0.420000	chr10	6068400	6068800	0.487500
chr2	211329177	211329377	0.445000	chr10	6069200	6069400	0.480000
chr6	10514211	10514411	0.460000	chr10	6070800	6071000	0.495000
chr4	21189079	21189279	0.290000	chr10	60708800	60709000	0.390000
chr1	57248236	57248436	0.350000	chr10	60710200	60710400	0.360000
chr2	61225562	61225762	0.305000	chr10	60714400	60714600	0.310000
chr4	130983218	130983418	0.380000	chr10	6072400	6072600	0.390000
chr4	177198349	177198549	0.385000	chr10	60728200	60728400	0.415000
chr5	114478375	114478575	0.425000	chr10	60731600	60731800	0.455000
chr10	103439704	103440904	0.555000	chr10	60732400	60733600	0.628333
chr20	26766289	26766489	0.400000	chr10	60769000	60769200	0.405000
chr17	79953981	79954381	0.517500	chr10	60778200	60778600	0.585000
chr10	8568466	8568666	0.460000	chr10	60779000	60779200	0.570000
chr4	114939548	114940348	0.320000	chr10	60779800	60780600	0.317500
chr10	20139529	20139729	0.400000	chr10	60781800	60782000	0.410000
chr14	56048253	56048453	0.325000	chr10	60784800	60785000	0.340000
chr1	32545195	32545995	0.361250	chr10	60796800	60797600	0.428750
chr2	230213583	230213783	0.420000	chr10	60803600	60803800	0.445000
chr6	135468043	135468243	0.285000	chr10	60809200	60809400	0.370000
chr10	24581947	24582147	0.290000	chr10	60816600	60816800	0.415000
chr2	122374570	122374970	0.420000	chr10	60820400	60820800	0.460000
chr10	11983641	11984641	0.366000	chr10	60827800	60828800	0.416000
chr1	226452080	226452280	0.465000	chr10	6083800	6084000	0.475000
chr11	43545501	43545701	0.485000	chr10	6086400	6086600	0.575000
chr4	181138781	181138981	0.435000	chr10	60883200	60883400	0.460000
chr17	31566804	31567004	0.520000	chr10	6088800	6089000	0.690000
chr10	32723862	32724062	0.445000	chr10	6089600	6089800	0.645000
chr14	75594588	75594788	0.400000	chr10	60910600	60910800	0.435000
chr9	98776208	98776408	0.420000	chr10	6091800	6092000	0.435000
chr1	85426225	85426425	0.325000	chr10	60928400	60928600	0.330000
chr4	127105778	127105978	0.375000	chr10	60937200	60937400	0.405000
chr5	60073100	60073300	0.380000	chr10	60942800	60943000	0.470000
chr1	36925534	36925934	0.567500	chr10	60943400	60943800	0.635000
chr8	29333679	29334279	0.491667	chr10	60944200	60944800	0.661667
chr14	82861435	82861635	0.360000	chr10	60950400	60950600	0.375000
chr4	45552149	45552749	0.326667	chr10	60955600	60956200	0.375000
chrX	88434057	88434257	0.375000	chr10	60956800	60957000	0.410000
chr8	127410519	127410719	0.445000	chr10	60961000	60961200	0.480000
chr1	216665291	216665491	0.400000	chr10	60964200	60964400	0.445000
chr11	16236833	16237033	0.335000	chr10	60978600	60978800	0.355000
chr5	173397072	173397472	0.467500	chr10	60989400	60989800	0.477500
chr11	69082309	69082509	0.420000	chr10	60990800	60991000	0.445000
chr16	47958477	47958877	0.477500	chr10	61001200	61001600	0.752500
chr7	139917025	139917225	0.450000	chr10	61024800	61025000	0.470000
chr1	26684834	26685034	0.460000	chr10	61075800	61076000	0.465000
chr12	96633240	96633440	0.320000	chr10	6109000	6109200	0.390000
chr2	107260272	107260672	0.410000	chr10	61097000	61097400	0.422500
chr6	67717915	67718115	0.330000	chr10	61121400	61121600	0.420000
chr2	143128506	143128706	0.370000	chr10	61126000	61126200	0.395000
chr12	31463970	31464370	0.365000	chr10	61135400	61135800	0.395000
chr4	159313796	159313996	0.360000	chr10	61140800	61141000	0.405000
chr17	18255462	18255662	0.500000	chr10	61190600	61190800	0.545000
chr5	6012680	6012880	0.415000	chr10	6119600	6119800	0.435000
chr10	87100115	87100315	0.305000	chr10	61211600	61211800	0.390000
chr7	78510656	78510856	0.405000	chr10	6123600	6123800	0.450000
chr17	34751320	34751720	0.465000	chr10	6124600	6125000	0.482500
chr4	120199227	120199427	0.355000	chr10	61284400	61284600	0.360000
chr2	5060741	5060941	0.320000	chr10	61286800	61287000	0.360000
chrY	33102324	33102524	0.000000	chr10	6129000	6129200	0.445000
chr2	165260663	165260863	0.525000	chr10	6130000	6130200	0.570000
chr17	13707659	13707859	0.330000	chr10	61385400	61385600	0.340000
chr11	21931869	21932269	0.430000	chr10	61389000	61389400	0.470000
chr4	177182833	177183233	0.395000	chr10	61389800	61390200	0.417500
chr4	153167192	153167392	0.340000	chr10	61391000	61391200	0.350000
chr14	26771308	26771508	0.265000	chr10	61397800	61398000	0.420000
chr2	238290619	238290819	0.425000	chr10	6141200	6141400	0.440000
chr3	55957548	55958748	0.580000	chr10	6144600	6145800	0.745833
chr1	176629915	176630115	0.495000	chr10	61452800	61453000	0.635000
chr3	30437630	30438230	0.363333	chr10	61464600	61465200	0.360000
chr2	54533099	54533299	0.450000	chr10	61466000	61466200	0.505000
chr7	116895705	116895905	0.375000	chr10	61480400	61480600	0.380000
chr1	35908416	35908616	0.370000	chr10	6148400	6148600	0.605000
chr2	180536898	180537098	0.305000	chr10	61486800	61487000	0.355000
chr4	140271881	140272481	0.500000	chr10	6151200	6151800	0.571667
chr2	70849340	70849740	0.457500	chr10	61588800	61589200	0.477500
chr3	116811064	116811264	0.465000	chr10	61592600	61592800	0.495000
chr9	43327029	43327229	0.350000	chr10	61614800	61615000	0.405000
chr16	74259485	74259685	0.420000	chr10	6162600	6162800	0.470000
chr7	5487232	5487632	0.617500	chr10	6163600	6164000	0.742500
chr2	104310372	104310572	0.385000	chr10	6164800	6165000	0.470000
chr4	51578207	51578407	0.390000	chr10	61666000	61666200	0.430000
chr1	46789283	46789483	0.420000	chr10	6167600	6167800	0.435000
chr17	14447325	14448125	0.431250	chr10	6171800	6172600	0.533750
chrX	9989863	9990263	0.505000	chr10	6173200	6173600	0.530000
chr4	171680472	171680672	0.340000	chr10	61733400	61733600	0.400000
chr17	22712749	22712949	0.435000	chr10	61744600	61744800	0.445000
chr21	41914337	41914537	0.535000	chr10	61751000	61751200	0.550000
chr18	1735195	1735795	0.321667	chr10	61752400	61753000	0.331667
chr2	234377465	234377665	0.430000	chr10	61757800	61758000	0.470000
chr11	41202273	41202473	0.340000	chr10	61761000	61761200	0.365000
chr2	111086190	111086390	0.400000	chr10	61762400	61762600	0.425000
chr1	227479071	227479471	0.387500	chr10	61763800	61764200	0.422500
chr13	49361715	49361915	0.435000	chr10	61764600	61764800	0.455000
chr5	159068585	159068985	0.330000	chr10	61765600	61766000	0.375000
chr4	164013539	164013939	0.382500	chr10	61767200	61767600	0.425000
chr18	25572536	25572736	0.445000	chr10	61778200	61778400	0.375000
chr7	37436051	37436251	0.365000	chr10	61780400	61780600	0.440000
chr8	94287554	94287954	0.375000	chr10	61782000	61782400	0.477500
chr5	177971867	177972267	0.517500	chr10	61784400	61784800	0.535000
chr13	108260886	108261086	0.230000	chr10	61786800	61787000	0.420000
chr3	147408357	147408757	0.457500	chr10	61795400	61795800	0.480000
chr7	121623706	121623906	0.355000	chr10	61804600	61804800	0.390000
chrX	62098293	62098493	0.400000	chr10	61813400	61813600	0.480000
chr21	22097510	22097710	0.330000	chr10	61815600	61815800	0.360000
chr6	56950891	56951091	0.380000	chr10	61823000	61823200	0.410000
chr20	2591422	2591622	0.535000	chr10	61830800	61831000	0.555000
chr1	20224750	20224950	0.405000	chr10	61835200	61835400	0.450000
chr21	27958370	27958570	0.300000	chr10	61844200	61844400	0.355000
chr9	133441410	133442010	0.590000	chr10	61867600	61868200	0.696667
chr16	63038729	63038929	0.405000	chr10	61883200	61883400	0.455000
chr12	47084080	47084280	0.310000	chr10	61883800	61884000	0.330000
chr16	33777732	33777932	0.420000	chr10	6188600	6188800	0.445000
chrX	142471926	142472126	0.410000	chr10	61897000	61897200	0.510000
chr13	28311879	28312079	0.335000	chr10	61897800	61898000	0.445000
chr8	19748307	19748507	0.355000	chr10	61899200	61899400	0.390000
chr3	134238273	134239073	0.412500	chr10	61899800	61900600	0.423750
chr6	166413699	166414299	0.456667	chr10	61901200	61901800	0.468333
chr14	30743282	30744482	0.455000	chr10	61902400	61903600	0.533333
chr4	70917393	70917593	0.425000	chr10	61904800	61905000	0.445000
chr3	20095825	20096225	0.505000	chr10	6192400	6192800	0.530000
chr2	191793691	191793891	0.345000	chr10	61934000	61934200	0.390000
chr7	134930883	134931083	0.320000	chr10	61939000	61939200	0.385000
chr7	33299662	33299862	0.340000	chr10	61941400	61941600	0.330000
chr6	49930105	49930905	0.333750	chr10	61943000	61943800	0.347500
chr2	33421112	33421512	0.467500	chr10	6195800	6196200	0.487500
chr9	111064946	111065146	0.415000	chr10	61961400	61961600	0.470000
chr7	130137154	130137354	0.440000	chr10	6196600	6196800	0.520000
chr11	91585836	91586236	0.397500	chr10	6197400	6197800	0.402500
chr1	14682073	14682273	0.440000	chr10	61979000	61979200	0.505000
chr6	22476146	22476346	0.440000	chr10	6198200	6198400	0.455000
chr10	98107065	98107265	0.400000	chr10	61988000	61988200	0.420000
chr12	49527261	49527461	0.315000	chr10	61991200	61991400	0.370000
chr12	131372444	131372644	0.390000	chr10	61992200	61992400	0.420000
chr5	37584112	37584912	0.338750	chr10	61992800	61993600	0.358750
chr20	22448663	22448863	0.385000	chr10	61994200	61994400	0.320000
chr4	81358659	81359059	0.432500	chr10	62000200	62000600	0.475000
chr5	149855984	149856584	0.448333	chr10	6201200	6201800	0.691667
chr3	875526	875726	0.385000	chr10	62016000	62016200	0.500000
chr12	63120378	63120578	0.330000	chr10	62017000	62017200	0.355000
chr10	44590117	44590317	0.530000	chr10	6202800	6203000	0.730000
chrX	72153944	72154144	0.515000	chr10	6203400	6203600	0.835000
chr10	59734840	59735040	0.430000	chr10	62037200	62037400	0.455000
chr5	138870365	138870565	0.375000	chr10	62038800	62039000	0.425000
chr14	72478431	72479031	0.446667	chr10	6204000	6204600	0.695000
chr6	104988656	104989056	0.457500	chr10	620400	620800	0.462500
chr14	43194267	43194467	0.320000	chr10	62044600	62044800	0.370000
chr18	29976524	29976724	0.325000	chr10	62045200	62045400	0.305000
chr2	184154330	184155130	0.371250	chr10	62046000	62046800	0.380000
chr1	195268435	195268635	0.315000	chr10	62047400	62047600	0.390000
chr5	126370631	126370831	0.415000	chr10	62048000	62048200	0.455000
chr7	121187281	121187681	0.400000	chr10	62049000	62049400	0.545000
chr1	52967423	52967623	0.365000	chr10	62050400	62050600	0.380000
chr18	2479756	2479956	0.360000	chr10	62051200	62051400	0.405000
chr11	26951049	26951649	0.350000	chr10	62054600	62055200	0.395000
chr14	85177218	85177618	0.412500	chr10	62059200	62059600	0.375000
chr3	72608873	72609273	0.407500	chr10	6206000	6206400	0.475000
chr9	65071974	65072374	0.372500	chr10	6207600	6208000	0.425000
chr3	156524010	156524410	0.397500	chr10	62080200	62080600	0.430000
chr2	84163166	84164166	0.386000	chr10	62082800	62083800	0.419000
chr15	91952519	91952719	0.420000	chr10	62105400	62105600	0.430000
chr11	83465027	83465227	0.310000	chr10	62110000	62110200	0.355000
chr5	57491174	57491574	0.330000	chr10	62153200	62153600	0.360000
chr2	101333693	101334093	0.302500	chr10	62166800	62167200	0.335000
chrX	149723247	149723447	0.385000	chr10	62172400	62172600	0.355000
chr15	16354903	16355103	0.000000	chr10	62175400	62175600	0.330000
chr2	71290743	71291343	0.380000	chr10	62183400	62184000	0.390000
chr4	65322578	65322778	0.260000	chr10	62199600	62199800	0.345000
chr7	32958346	32958546	0.480000	chr10	6220400	6220600	0.550000
chr2	228719345	228719745	0.327500	chr10	62243200	62243600	0.362500
chr5	75872313	75872513	0.290000	chr10	62244200	62244400	0.275000
chr5	151539454	151539854	0.322500	chr10	62245000	62245400	0.367500
chr4	50700872	50701072	0.390000	chr10	62250000	62250200	0.395000
chr13	99684791	99684991	0.355000	chr10	62264800	62265000	0.420000
chr2	202922979	202923179	0.535000	chr10	62268600	62268800	0.710000
chr8	73114895	73115095	0.380000	chr10	6230400	6230600	0.470000
chr3	154487126	154487326	0.550000	chr10	62306800	62307000	0.570000
chr1	242141870	242142270	0.410000	chr10	62344000	62344400	0.485000
chr12	96133471	96133671	0.470000	chr10	62374200	62374400	0.775000
chr2	147629015	147629415	0.397500	chr10	62375000	62375400	0.447500
chr15	57705123	57705323	0.465000	chr10	6237600	6237800	0.555000
chr11	46965053	46965253	0.235000	chr10	62384200	62384400	0.390000
chr20	23802316	23802516	0.490000	chr10	6239400	6239600	0.500000
chr3	188406305	188406505	0.405000	chr10	62433200	62433400	0.435000
chr18	46584877	46585277	0.322500	chr10	62437600	62438000	0.387500
chr2	139297643	139297843	0.450000	chr10	6244200	6244400	0.495000
chr2	108581374	108581774	0.422500	chr10	62456600	62457000	0.455000
chr7	111975208	111975608	0.335000	chr10	6248000	6248400	0.410000
chr13	74695829	74696029	0.400000	chr10	6249000	6249200	0.450000
chr7	16182063	16182263	0.280000	chr10	62491600	62491800	0.300000
chr12	77952299	77952499	0.370000	chr10	62492600	62492800	0.450000
chrX	141511381	141511581	0.415000	chr10	62494000	62494200	0.490000
chr6	124349583	124349783	0.355000	chr10	62501600	62501800	0.360000
chr2	182435084	182435484	0.360000	chr10	62503200	62503600	0.420000
chr15	35825699	35826099	0.422500	chr10	62506400	62506800	0.452500
chr8	45743835	45744035	0.400000	chr10	62527400	62527600	0.590000
chr12	47557094	47557494	0.345000	chr10	62528400	62528800	0.355000
chr5	23900372	23900572	0.330000	chr10	62540400	62540600	0.345000
chr16	29859506	29859706	0.500000	chr10	62542000	62542200	0.510000
chr18	40841864	40842264	0.365000	chr10	6254400	6254800	0.377500
chrX	45422344	45422744	0.350000	chr10	62545800	62546200	0.352500
chr4	19567389	19567589	0.415000	chr10	62554800	62555000	0.480000
chr8	29871588	29871788	0.430000	chr10	62592400	62592600	0.460000
chr16	21329052	21329452	0.437500	chr10	62594000	62594400	0.455000
chr4	108515771	108515971	0.385000	chr10	6260400	6260600	0.400000
chr15	44994376	44994576	0.400000	chr10	62610800	62611000	0.515000
chr14	37392201	37392401	0.285000	chr10	62614800	62615000	0.535000
chr2	127967306	127967506	0.465000	chr10	62618200	62618400	0.480000
chr15	61509489	61510089	0.461667	chr10	62619000	62619600	0.471667
chr13	90218547	90218947	0.420000	chr10	62620600	62621000	0.425000
chr6	167302183	167302783	0.451667	chr10	62632200	62632800	0.496667
chr5	68729727	68729927	0.450000	chr10	62637400	62637600	0.490000
chr10	29617423	29617823	0.432500	chr10	62638000	62638400	0.462500
chr1	217850643	217851043	0.397500	chr10	62640400	62640800	0.487500
chr7	119000917	119001117	0.395000	chr10	62649000	62649200	0.445000
chr15	25726250	25726650	0.400000	chr10	62653200	62653600	0.422500
chr4	150014916	150015116	0.445000	chr10	62666400	62666600	0.495000
chr2	178809666	178809866	0.375000	chr10	62669400	62669600	0.450000
chr1	237645750	237645950	0.395000	chr10	6267400	6267600	0.485000
chr8	118012334	118012734	0.510000	chr10	62681400	62681800	0.530000
chr4	49847949	49848149	0.370000	chr10	62689800	62690000	0.400000
chr5	95144930	95145130	0.335000	chr10	62690800	62691000	0.400000
chr4	36387510	36387710	0.325000	chr10	62694600	62694800	0.350000
chr1	59539034	59539234	0.310000	chr10	62696800	62697000	0.375000
chr11	132316241	132316441	0.455000	chr10	6270400	6270600	0.505000
chr5	18300449	18300649	0.320000	chr10	62710200	62710400	0.345000
chr3	71311257	71311457	0.495000	chr10	62724600	62724800	0.605000
chr7	145093269	145093469	0.355000	chr10	62728600	62728800	0.445000
chr2	102477458	102478058	0.413333	chr10	62733000	62733600	0.455000
chr12	29588822	29589222	0.380000	chr10	62735600	62736000	0.420000
chrX	99881914	99882114	0.370000	chr10	6274200	6274400	0.380000
chr15	72739873	72740073	0.365000	chr10	62742800	62743000	0.475000
chr1	177004964	177005364	0.307500	chr10	62745600	62746000	0.332500
chr17	78182669	78182869	0.555000	chr10	6275400	6275600	0.560000
chr7	67608269	67608469	0.360000	chr10	62755800	62756000	0.345000
chr6	131940869	131941669	0.458750	chr10	62759800	62760600	0.460000
chr4	112809072	112809272	0.390000	chr10	62772800	62773000	0.420000
chr17	51606127	51606327	0.420000	chr10	62775400	62775600	0.470000
chr19	21790783	21790983	0.380000	chr10	62779600	62779800	0.435000
chr3	198118763	198120163	0.482857	chr10	62804600	62806000	0.691429
chr9	67705530	67705930	0.670000	chr10	62815400	62815800	0.697500
chr2	163492367	163493367	0.371000	chr10	62816400	62817400	0.597000
chr11	411745	411945	0.650000	chr10	62818000	62818200	0.740000
chr10	73410410	73411210	0.433750	chr10	62818600	62819400	0.642500
chr4	145446951	145447351	0.370000	chr10	62820600	62821000	0.462500
chr12	75092032	75092232	0.370000	chr10	62826400	62826600	0.385000
chr2	68892152	68892352	0.415000	chr10	62830800	62831000	0.520000
chr10	62222638	62223038	0.362500	chr10	62839600	62840000	0.400000
chr9	76909839	76910039	0.415000	chr10	62850800	62851000	0.430000
chr2	50802373	50803373	0.391000	chr10	62853000	62854000	0.415000
chr10	51188057	51188457	0.340000	chr10	62856000	62856400	0.352500
chr3	131657379	131657579	0.320000	chr10	62904000	62904200	0.415000
chr4	73554842	73555242	0.385000	chr10	62916200	62916600	0.417500
chr2	157491480	157492080	0.351667	chr10	62917600	62918200	0.421667
chr12	45665743	45665943	0.290000	chr10	6291800	6292000	0.355000
chr2	70702086	70702286	0.400000	chr10	62922400	62922600	0.430000
chr17	9852642	9852842	0.350000	chr10	6293000	6293200	0.415000
chr5	179570159	179570359	0.440000	chr10	62948800	62949000	0.500000
chr15	19545107	19545307	0.370000	chr10	6295000	6295200	0.375000
chr13	65732825	65733025	0.455000	chr10	629600	629800	0.630000
chr3	11319175	11319375	0.365000	chr10	6298200	6298400	0.460000
chr11	106933013	106933213	0.340000	chr10	6300200	6300400	0.420000
chr1	47494658	47494858	0.430000	chr10	63027600	63027800	0.450000
chr2	125610559	125610759	0.265000	chr10	6303200	6303400	0.300000
chr5	2420334	2420534	0.420000	chr10	63034600	63034800	0.520000
chr5	174078075	174078275	0.410000	chr10	63042400	63042600	0.470000
chrX	89838432	89838632	0.375000	chr10	63068400	63068600	0.425000
chr5	155998773	155998973	0.390000	chr10	63084000	63084200	0.460000
chr3	54648814	54649014	0.495000	chr10	63104200	63104400	0.515000
chr5	100963334	100963534	0.330000	chr10	63111000	63111200	0.410000
chr12	101886305	101886705	0.400000	chr10	63114000	63114400	0.390000
chrY	19902078	19902278	0.340000	chr10	63116000	63116200	0.385000
chr1	30682616	30683416	0.472500	chr10	63133000	63133800	0.636250
chr2	200206658	200206858	0.390000	chr10	63137400	63137600	0.440000
chr18	18097909	18098109	0.405000	chr10	63140000	63140200	0.460000
chr4	45187977	45188177	0.325000	chr10	63144200	63144400	0.370000
chr11	42489126	42489326	0.295000	chr10	63155400	63155600	0.430000
chr16	20112812	20113012	0.450000	chr10	63158200	63158400	0.460000
chr4	19523880	19524080	0.325000	chr10	63167000	63167200	0.405000
chr6	101441291	101441491	0.325000	chr10	63174000	63174200	0.360000
chr12	42826714	42826914	0.350000	chr10	6320400	6320600	0.460000
chr8	45031571	45031771	0.410000	chr10	63207400	63207600	0.415000
chr4	77651206	77651406	0.335000	chr10	63217200	63217400	0.360000
chr3	56681530	56681730	0.350000	chr10	63219800	63220000	0.355000
chr4	63245747	63245947	0.385000	chr10	63225800	63226000	0.460000
chr6	96869296	96869496	0.330000	chr10	63227400	63227600	0.350000
chr4	84796638	84796838	0.365000	chr10	63228400	63228600	0.435000
chr5	59671371	59671571	0.315000	chr10	63236400	63236600	0.335000
chrX	18597517	18597717	0.370000	chr10	63241000	63241200	0.380000
chr1	102245030	102245230	0.295000	chr10	63241600	63241800	0.345000
chr2	83284462	83284662	0.350000	chr10	63256600	63256800	0.395000
chr14	32000496	32000696	0.365000	chr10	63261000	63261200	0.400000
chr17	3487722	3487922	0.335000	chr10	63262600	63262800	0.375000
chrX	95660434	95660634	0.390000	chr10	63265200	63265400	0.475000
chr3	146767371	146767571	0.245000	chr10	63266200	63266400	0.285000
chr3	145109356	145110356	0.336000	chr10	63267400	63268400	0.340000
chr7	103133170	103133770	0.436667	chr10	63268800	63269400	0.478333
chr17	34478584	34478784	0.445000	chr10	63270600	63270800	0.455000
chr10	14870294	14870494	0.325000	chr10	63273600	63273800	0.400000
chr3	155955618	155955818	0.445000	chr10	63285000	63285200	0.475000
chr7	147337149	147337349	0.490000	chr10	6328800	6329000	0.525000
chr7	103655220	103655420	0.340000	chr10	63300200	63300400	0.380000
chr14	101639619	101639819	0.340000	chr10	63302800	63303000	0.385000
chr6	93708690	93708890	0.360000	chr10	63324000	63324200	0.435000
chr5	116292174	116292374	0.255000	chr10	63324600	63324800	0.385000
chr2	176833520	176833720	0.420000	chr10	63325400	63325600	0.455000
chr7	109117288	109117488	0.375000	chr10	63377200	63377400	0.395000
chr9	76435283	76435483	0.415000	chr10	63382000	63382200	0.540000
chr6	109712613	109712813	0.390000	chr10	63384800	63385000	0.415000
chr6	136728609	136728809	0.345000	chr10	63388400	63388600	0.355000
chr16	76815596	76815996	0.360000	chr10	63396200	63396600	0.370000
chr1	177260405	177260605	0.380000	chr10	63409600	63409800	0.410000
chr6	103345206	103345406	0.305000	chr10	63415800	63416000	0.415000
chr1	158448924	158449324	0.347500	chr10	63421600	63422000	0.402500
chr13	109686399	109686599	0.375000	chr10	63432200	63432400	0.435000
chr3	193497330	193497530	0.325000	chr10	63437200	63437400	0.365000
chr18	18629130	18629330	0.395000	chr10	63462600	63462800	0.435000
chr3	45808617	45809017	0.405000	chr10	63463200	63463600	0.447500
chr15	99887584	99887784	0.355000	chr10	63464000	63464200	0.385000
chr8	142046118	142047118	0.592000	chr10	63465400	63466400	0.664000
chr13	89709981	89710181	0.405000	chr10	63478000	63478200	0.370000
chr5	158720707	158720907	0.330000	chr10	63478800	63479000	0.475000
chr5	13318254	13318654	0.410000	chr10	6348000	6348400	0.475000
chr3	167941554	167941954	0.430000	chr10	63488800	63489200	0.432500
chr6	115519648	115519848	0.400000	chr10	63504200	63504400	0.425000
chr11	65487209	65487609	0.447500	chr10	63504800	63505200	0.500000
chr2	144375471	144375871	0.490000	chr10	6351400	6351800	0.492500
chr6	134938596	134939196	0.493333	chr10	63520800	63521400	0.656667
chr10	133164754	133164954	0.645000	chr10	63521800	63522000	0.830000
chr5	64327061	64327261	0.285000	chr10	63522400	63522600	0.330000
chr3	149964144	149964344	0.405000	chr10	63554800	63555000	0.475000
chr4	77202675	77202875	0.435000	chr10	63582200	63582400	0.440000
chr3	132159121	132159321	0.450000	chr10	63583400	63583600	0.430000
chr11	82249880	82250080	0.325000	chr10	63589000	63589200	0.475000
chr6	6356380	6356580	0.355000	chr10	63603800	63604000	0.360000
chrX	53043650	53044050	0.457500	chr10	63628600	63629000	0.475000
chr6	25380624	25382424	0.411667	chr10	63629400	63631200	0.602222
chr2	121280073	121280273	0.410000	chr10	63633800	63634000	0.470000
chr17	57848798	57848998	0.410000	chr10	6363600	6363800	0.445000
chrX	63633513	63633913	0.445000	chr10	63637800	63638200	0.467500
chrX	57585823	57586023	0.480000	chr10	6365000	6365200	0.495000
chr9	46831598	46831798	0.000000	chr10	63683400	63683600	0.320000
chr8	57413486	57413686	0.230000	chr10	63692200	63692400	0.280000
chr7	39969449	39969649	0.405000	chr10	63698600	63698800	0.450000
chr3	22024632	22024832	0.400000	chr10	63700200	63700400	0.465000
chr7	141191713	141191913	0.300000	chr10	63701000	63701200	0.320000
chr12	19957799	19957999	0.390000	chr10	63703200	63703400	0.445000
chr13	75397475	75397875	0.352500	chr10	63707200	63707600	0.405000
chr13	95219337	95220337	0.437000	chr10	63712000	63713000	0.497000
chr8	127159796	127159996	0.395000	chr10	63716200	63716400	0.425000
chr3	159968223	159968423	0.315000	chr10	63720200	63720400	0.385000
chr17	78493215	78493415	0.520000	chr10	63724200	63724400	0.570000
chr7	126821668	126821868	0.350000	chr10	63744600	63744800	0.380000
chr12	38975775	38975975	0.380000	chr10	63798400	63798600	0.450000
chr15	91531131	91531331	0.440000	chr10	6382200	6382400	0.465000
chr18	24688729	24688929	0.475000	chr10	63836800	63837000	0.490000
chr6	100331616	100331816	0.430000	chr10	6385800	6386000	0.495000
chr4	13707441	13707641	0.545000	chr10	6386400	6386600	0.550000
chr12	79567162	79567362	0.395000	chr10	63866600	63866800	0.440000
chr17	32327948	32328148	0.470000	chr10	63872400	63872600	0.535000
chr1	111280131	111280331	0.445000	chr10	63887200	63887400	0.620000
chr10	66202422	66202622	0.385000	chr10	63901400	63901600	0.410000
chr14	17580130	17580330	0.390000	chr10	6390600	6390800	0.385000
chr1	151226334	151226534	0.525000	chr10	6394200	6394400	0.530000
chr15	63629963	63630563	0.375000	chr10	6396600	6397200	0.401667
chr2	50408567	50408767	0.420000	chr10	63976600	63976800	0.540000
chr1	102201111	102201311	0.420000	chr10	63977400	63977600	0.510000
chr8	104435710	104435910	0.425000	chr10	6398600	6398800	0.430000
chr12	122273828	122274228	0.437500	chr10	6399400	6399800	0.497500
chr10	99687213	99687413	0.460000	chr10	6400400	6400600	0.520000
chr18	74092454	74092654	0.445000	chr10	6401000	6401200	0.470000
chr19	52425272	52425672	0.462500	chr10	6401800	6402200	0.495000
chr9	101731670	101731870	0.410000	chr10	64033800	64034000	0.455000
chr1	218433330	218433530	0.415000	chr10	64038000	64038200	0.435000
chr17	26564853	26565453	0.400000	chr10	64040800	64041400	0.430000
chr10	98806155	98806355	0.375000	chr10	64067200	64067400	0.390000
chr7	137421381	137421981	0.401667	chr10	6410000	6410600	0.438333
chr6	162033571	162033771	0.325000	chr10	64113000	64113200	0.345000
chr1	111100553	111100753	0.365000	chr10	6411600	6411800	0.425000
chr12	105532089	105532289	0.310000	chr10	6417000	6417200	0.420000
chr15	69074525	69074725	0.580000	chr10	64170800	64171000	0.625000
chr9	102744125	102744325	0.500000	chr10	64200	64400	0.505000
chr16	73599089	73599289	0.455000	chr10	64430800	64431000	0.480000
chr12	61248658	61248858	0.395000	chr10	6445800	6446000	0.445000
chr11	11089096	11089296	0.465000	chr10	64507000	64507200	0.515000
chr11	108344038	108344438	0.420000	chr10	64508000	64508400	0.425000
chr3	132172088	132172288	0.395000	chr10	64516400	64516600	0.415000
chrX	30260392	30260592	0.300000	chr10	64520000	64520200	0.350000
chr4	30326551	30327151	0.365000	chr10	64522800	64523400	0.433333
chr11	16724188	16724388	0.345000	chr10	64528600	64528800	0.380000
chr15	35215619	35215819	0.395000	chr10	64649000	64649200	0.455000
chr1	6767628	6767828	0.430000	chr10	6465000	6465200	0.490000
chrX	48579284	48579484	0.505000	chr10	6472000	6472200	0.545000
chr5	15545355	15545555	0.340000	chr10	6472600	6472800	0.405000
chr5	40620600	40620800	0.455000	chr10	64731800	64732000	0.495000
chr8	114851716	114852516	0.357500	chr10	6473400	6474200	0.362500
chr4	129036906	129037106	0.285000	chr10	64734200	64734400	0.295000
chr5	158377249	158377449	0.320000	chr10	6483000	6483200	0.385000
chr5	31062143	31062343	0.380000	chr10	64867600	64867800	0.440000
chr2	215737423	215737623	0.355000	chr10	6488000	6488200	0.360000
chr6	7535480	7536280	0.392500	chr10	6491800	6492600	0.421250
chr13	25195926	25196126	0.545000	chr10	64924600	64924800	0.620000
chr9	103097921	103098121	0.360000	chr10	6493600	6493800	0.380000
chr14	65920441	65920641	0.420000	chr10	6495000	6495200	0.470000
chr1	87852671	87852871	0.400000	chr10	6498800	6499000	0.435000
chr16	50861076	50861276	0.485000	chr10	65052600	65052800	0.500000
chr3	93646804	93647004	0.400000	chr10	6511600	6511800	0.425000
chr5	14509752	14509952	0.470000	chr10	6515200	6515400	0.480000
chr9	37688873	37689073	0.275000	chr10	6517000	6517200	0.430000
chr5	128846502	128846902	0.517500	chr10	6530200	6530600	0.532500
chr9	6052382	6052782	0.385000	chr10	65341400	65341800	0.397500
chr17	43781707	43781907	0.440000	chr10	6537800	6538000	0.515000
chr11	53700382	53700982	0.411667	chr10	6543000	6543600	0.486667
chr4	30832303	30832503	0.315000	chr10	65431200	65431400	0.335000
chr6	6971215	6971415	0.570000	chr10	65570400	65570600	0.595000
chr10	83008740	83008940	0.280000	chr10	6558400	6558600	0.355000
chr21	6328655	6328855	0.395000	chr10	6559200	6559400	0.470000
chr12	19451412	19451612	0.475000	chr10	6563200	6563400	0.585000
chr4	143889206	143889406	0.480000	chr10	6564400	6564600	0.570000
chr13	56195690	56195890	0.370000	chr10	65681800	65682000	0.380000
chr15	54958006	54958206	0.365000	chr10	6576400	6576600	0.455000
chrX	118191993	118192793	0.365000	chr10	6578200	6579000	0.461250
chr8	122941159	122941359	0.395000	chr10	6579400	6579600	0.520000
chr12	34204021	34204821	0.587500	chr10	6580000	6580800	0.713750
chr3	35833585	35833785	0.455000	chr10	658000	658200	0.670000
chr7	13513476	13513676	0.395000	chr10	6581800	6582000	0.490000
chr4	169421371	169421571	0.430000	chr10	6583400	6583600	0.465000
chr6	100257052	100257252	0.345000	chr10	65891400	65891600	0.425000
chr2	145099679	145099879	0.295000	chr10	65898200	65898400	0.300000
chr5	33500832	33501032	0.355000	chr10	65899800	65900000	0.400000
chr4	60165180	60165380	0.410000	chr10	6592200	6592400	0.370000
chr4	182073915	182074115	0.360000	chr10	6593200	6593400	0.430000
chr6	166157152	166157352	0.345000	chr10	6597600	6597800	0.425000
chr2	28468111	28468311	0.440000	chr10	6607200	6607400	0.470000
chr1	184040563	184040763	0.300000	chr10	66180800	66181000	0.380000
chr9	6563712	6563912	0.480000	chr10	66187400	66187600	0.485000
chr7	128221331	128221531	0.480000	chr10	6648000	6648200	0.590000
chr5	163121319	163121519	0.450000	chr10	6649000	6649200	0.470000
chr17	37783701	37783901	0.380000	chr10	6666000	6666200	0.460000
chr2	67096412	67096612	0.405000	chr10	6678200	6678400	0.435000
chr6	46914272	46914472	0.315000	chr10	66827400	66827600	0.360000
chr10	64990981	64991181	0.385000	chr10	6682800	6683000	0.410000
chr1	111939599	111939799	0.385000	chr10	66832800	66833000	0.410000
chr10	100321589	100321789	0.440000	chr10	66836200	66836400	0.460000
chr9	81195214	81195614	0.362500	chr10	66838000	66838400	0.355000
chr11	47445141	47445341	0.465000	chr10	66926000	66926200	0.545000
chr10	35023623	35023823	0.300000	chr10	66931400	66931600	0.340000
chr8	91923839	91924039	0.415000	chr10	67079200	67079400	0.430000
chr20	1823369	1823569	0.515000	chr10	67387400	67387600	0.625000
chrX	68180699	68180899	0.350000	chr10	67521000	67521200	0.435000
chr11	94843011	94843411	0.415000	chr10	67613000	67613400	0.430000
chr10	35974794	35974994	0.445000	chr10	67692400	67692600	0.480000
chr15	62330221	62330421	0.365000	chr10	67697800	67698000	0.420000
chr12	27360091	27360291	0.370000	chr10	67761800	67762000	0.465000
chr19	29434673	29435673	0.482000	chr10	67763600	67764600	0.579000
chr7	106010197	106010797	0.446667	chr10	67765000	67765600	0.460000
chr7	62705502	62705702	0.360000	chr10	67770600	67770800	0.400000
chr4	187846654	187846854	0.445000	chr10	67773000	67773200	0.420000
chrX	139469004	139469604	0.390000	chr10	67779600	67780200	0.391667
chr3	24948743	24948943	0.495000	chr10	67783600	67783800	0.505000
chr22	26442483	26442683	0.485000	chr10	67785200	67785400	0.490000
chr12	69903739	69904139	0.530000	chr10	67788400	67788800	0.540000
chr4	183017540	183017740	0.360000	chr10	67791000	67791200	0.440000
chr4	188806399	188806799	0.375000	chr10	67795200	67795600	0.405000
chrX	5174054	5174654	0.411667	chr10	67828800	67829400	0.470000
chr3	81335885	81336885	0.365000	chr10	67835800	67836800	0.368000
chr6	164424927	164425127	0.395000	chr10	67838000	67838200	0.410000
chr15	17195800	17196000	0.365000	chr10	67840000	67840200	0.380000
chr11	133053446	133053646	0.405000	chr10	67849400	67849600	0.595000
chrY	17589875	17590075	0.425000	chr10	67850000	67850200	0.470000
chr11	67342416	67342616	0.345000	chr10	67853600	67853800	0.415000
chr12	65245259	65245459	0.520000	chr10	67855600	67855800	0.535000
chr1	31703073	31703873	0.546250	chr10	67884400	67885200	0.750000
chr10	132953473	132954073	0.393333	chr10	67885600	67886200	0.435000
chr14	63580058	63580258	0.385000	chr10	67977000	67977200	0.555000
chr11	33815154	33815354	0.370000	chr10	68016600	68016800	0.430000
chr3	104614214	104614414	0.385000	chr10	6803200	6803400	0.420000
chr3	41383959	41384159	0.370000	chr10	68032200	68032400	0.370000
chr1	49107325	49107525	0.290000	chr10	68072800	68073000	0.320000
chrX	56347165	56347365	0.380000	chr10	68074200	68074400	0.405000
chr7	49709136	49709736	0.456667	chr10	68074800	68075400	0.715000
chr5	147828155	147828955	0.387500	chr10	68153600	68154400	0.438750
chr5	40113409	40113609	0.235000	chr10	68156600	68156800	0.380000
chrX	44366249	44366649	0.440000	chr10	68200	68600	0.445000
chr7	71503736	71504136	0.510000	chr10	68203000	68203400	0.520000
chr1	95536596	95536796	0.460000	chr10	68208600	68208800	0.565000
chr20	27506234	27506434	0.370000	chr10	68212800	68213000	0.390000
chr2	149060030	149060430	0.462500	chr10	68223600	68224000	0.472500
chr1	26694923	26695723	0.577500	chr10	68231000	68231800	0.655000
chr1	167851513	167851713	0.490000	chr10	68271200	68271400	0.530000
chr12	73833366	73833566	0.440000	chr10	68271800	68272000	0.485000
chr13	106770947	106771147	0.410000	chr10	68273000	68273200	0.420000
chr12	61996731	61996931	0.390000	chr10	68280000	68280200	0.470000
chr11	55740794	55740994	0.385000	chr10	68300800	68301000	0.470000
chr2	9613338	9613538	0.360000	chr10	68302400	68302600	0.405000
chr10	50474043	50474243	0.415000	chr10	68314400	68314600	0.440000
chr8	3836291	3836491	0.385000	chr10	68328400	68328600	0.435000
chr20	59835300	59836100	0.508750	chr10	68331200	68332000	0.581250
chr20	4683117	4683717	0.453333	chr10	68332400	68333000	0.620000
chr1	61841293	61841693	0.322500	chr10	68333800	68334200	0.340000
chr14	83902945	83903345	0.327500	chr10	68334600	68335000	0.345000
chr6	17021595	17021995	0.392500	chr10	68335600	68336000	0.410000
chr7	57267787	57267987	0.390000	chr10	68343200	68343400	0.395000
chr6	99907169	99907369	0.385000	chr10	68344600	68344800	0.445000
chr15	38024450	38024650	0.470000	chr10	68348600	68348800	0.505000
chr11	35862456	35862656	0.470000	chr10	68403800	68404000	0.500000
chr3	156543194	156543394	0.385000	chr10	68405200	68405400	0.430000
chr4	10117516	10118516	0.485000	chr10	68406400	68407400	0.722000
chr7	113402152	113402352	0.375000	chr10	68428800	68429000	0.430000
chr15	3276709	3277109	0.000000	chr10	68435800	68436200	0.332500
chr16	82043591	82043791	0.415000	chr10	6843600	6843800	0.465000
chr6	7143210	7143410	0.470000	chr10	68449800	68450000	0.495000
chr2	181677683	181677883	0.470000	chr10	68457200	68457400	0.500000
chr16	30017342	30017742	0.440000	chr10	68462600	68463000	0.442500
chr5	144780193	144780393	0.375000	chr10	68463600	68463800	0.385000
chr18	46274047	46274247	0.465000	chr10	68470400	68470600	0.490000
chrX	7009650	7009850	0.380000	chr10	68471000	68471200	0.410000
chr21	44443973	44444573	0.618333	chr10	68471600	68472200	0.630000
chr18	52575102	52575302	0.315000	chr10	68492200	68492400	0.350000
chr15	53159944	53160144	0.450000	chr10	68525800	68526000	0.515000
chr11	8372287	8372687	0.537500	chr10	68527400	68527800	0.657500
chr4	36323455	36324455	0.377000	chr10	68542200	68543200	0.464000
chr13	74507944	74508144	0.380000	chr10	68550800	68551000	0.475000
chr16	73541101	73541301	0.490000	chr10	68554400	68554600	0.515000
chr3	120612197	120612597	0.417500	chr10	68555000	68555400	0.547500
chr7	157791111	157793111	0.564000	chr10	68560200	68562200	0.640000
chr19	32812255	32812455	0.455000	chr10	68562600	68562800	0.510000
chr11	108950122	108950322	0.380000	chr10	68563400	68563600	0.395000
chr4	162926051	162926251	0.305000	chr10	68579000	68579200	0.355000
chr17	37965214	37965614	0.487500	chr10	68594400	68594800	0.495000
chr10	122839433	122840033	0.428333	chr10	68599200	68599800	0.593333
chr16	87107746	87107946	0.530000	chr10	68600400	68600600	0.550000
chr4	17762403	17762603	0.520000	chr10	68632200	68632400	0.620000
chr15	52682272	52682472	0.405000	chr10	68708200	68708400	0.420000
chr19	2575134	2575734	0.583333	chr10	68721000	68721600	0.658333
chr17	11135529	11135729	0.380000	chr10	68722400	68722600	0.415000
chr1	226580968	226581168	0.485000	chr10	6878000	6878200	0.575000
chr14	45665927	45666127	0.420000	chr10	68786000	68786200	0.425000
chrX	110393248	110393448	0.380000	chr10	68810600	68810800	0.415000
chr2	164964792	164965192	0.407500	chr10	68811600	68812000	0.450000
chrX	131408520	131408720	0.400000	chr10	68822800	68823000	0.425000
chrX	13126773	13126973	0.465000	chr10	68827400	68827600	0.795000
chr1	55491038	55491238	0.500000	chr10	68828200	68828400	0.785000
chr13	82481583	82481783	0.370000	chr10	68870600	68870800	0.440000
chr2	97539761	97539961	0.485000	chr10	68871200	68871400	0.540000
chr4	37672991	37673191	0.335000	chr10	68897600	68897800	0.385000
chr3	48557880	48558480	0.445000	chr10	68901000	68901600	0.606667
chr10	37250567	37252167	0.416875	chr10	68955600	68957200	0.558750
chr11	37337352	37337552	0.375000	chr10	68957800	68958000	0.440000
chr10	98200013	98200213	0.325000	chr10	68981200	68981400	0.375000
chr20	52053703	52053903	0.500000	chr10	68988800	68989000	0.600000
chr18	54965938	54966338	0.355000	chr10	69004800	69005200	0.367500
chr3	188589400	188589600	0.345000	chr10	69007400	69007600	0.410000
chr16	65506647	65506847	0.390000	chr10	69013000	69013200	0.500000
chr15	57001498	57001698	0.345000	chr10	69027600	69027800	0.390000
chr16	56196917	56197917	0.453000	chr10	69044000	69045000	0.476000
chr8	71082024	71082224	0.405000	chr10	69045600	69045800	0.425000
chr12	8915139	8916139	0.440000	chr10	69047400	69048400	0.531000
chr11	50509190	50509390	0.435000	chr10	69049000	69049200	0.520000
chr2	80338082	80338482	0.462500	chr10	69049600	69050000	0.480000
chr10	95105186	95105586	0.392500	chr10	69051400	69051800	0.432500
chr3	31969740	31969940	0.530000	chr10	69052200	69052400	0.540000
chr18	54828974	54829174	0.385000	chr10	69054200	69054400	0.495000
chr8	133390195	133390395	0.290000	chr10	69055400	69055600	0.345000
chr1	23428059	23428259	0.460000	chr10	69056200	69056400	0.565000
chr13	68342755	68342955	0.510000	chr10	69057800	69058000	0.535000
chr7	151669528	151669928	0.482500	chr10	69061600	69062000	0.500000
chr4	7293820	7294020	0.450000	chr10	69063000	69063200	0.460000
chr12	125108022	125108222	0.440000	chr10	69064200	69064400	0.515000
chrY	1481281	1482681	0.487143	chr10	69065000	69066400	0.499286
chr11	7389935	7390135	0.410000	chr10	69073200	69073400	0.455000
chrX	45987320	45987520	0.425000	chr10	69074000	69074200	0.460000
chr1	202269960	202270160	0.415000	chr10	69074600	69074800	0.475000
chr10	36433119	36433319	0.345000	chr10	69086200	69086400	0.500000
chr15	87593251	87593451	0.410000	chr10	69088000	69088200	0.465000
chr4	20537123	20537723	0.368333	chr10	69089000	69089600	0.360000
chr9	72599723	72600123	0.422500	chr10	69090000	69090400	0.455000
chr2	217501852	217502052	0.395000	chr10	69090800	69091000	0.445000
chr9	40710011	40710211	0.330000	chr10	69091400	69091600	0.400000
chr13	99295857	99296057	0.425000	chr10	69092200	69092400	0.370000
chr5	160910142	160910742	0.370000	chr10	69093000	69093600	0.395000
chr8	63507326	63507726	0.357500	chr10	69094000	69094400	0.390000
chrX	6674896	6675096	0.400000	chr10	69096000	69096200	0.430000
chr14	65331847	65332047	0.420000	chr10	69097000	69097200	0.430000
chr12	31260178	31260378	0.405000	chr10	69100600	69100800	0.605000
chr2	117328879	117329079	0.415000	chr10	69101800	69102000	0.555000
chr8	504273	505673	0.412857	chr10	69105000	69106400	0.452857
chr2	15926160	15926360	0.245000	chr10	69107200	69107400	0.450000
chr3	160398570	160398770	0.405000	chr10	69107800	69108000	0.450000
chr13	103094838	103095038	0.320000	chr10	69122000	69122200	0.360000
chr13	111181793	111182593	0.522500	chr10	69123600	69124400	0.668750
chr15	51383880	51384080	0.430000	chr10	69124800	69125000	0.485000
chr9	60784255	60784455	0.000000	chr10	69125600	69125800	0.300000
chr6	126693625	126693825	0.375000	chr10	69129200	69129400	0.405000
chr5	125965289	125965489	0.465000	chr10	69161200	69161400	0.490000
chr2	153041445	153042045	0.376667	chr10	6916800	6917400	0.395000
chr2	70317366	70318766	0.487857	chr10	69179800	69181200	0.551429
chr10	112994914	112995114	0.510000	chr10	6918400	6918600	0.530000
chr3	156576520	156577720	0.409167	chr10	6920200	6921400	0.463333
chr13	110648001	110648201	0.375000	chr10	69202400	69202600	0.390000
chr2	84494938	84495138	0.435000	chr10	69204200	69204400	0.465000
chr5	718970	719170	0.400000	chr10	69211200	69211400	0.440000
chr7	60927639	60928039	0.380000	chr10	69213600	69214000	0.427500
chrX	85207042	85207242	0.365000	chr10	69214800	69215000	0.410000
chr2	73649149	73649349	0.460000	chr10	69215400	69215600	0.485000
chr5	100753934	100754134	0.275000	chr10	69217200	69217400	0.375000
chrX	98105541	98106141	0.513333	chr10	69222400	69223000	0.530000
chr16	19361082	19361882	0.446250	chr10	69229000	69229800	0.577500
chr19	30798621	30798821	0.520000	chr10	69232800	69233000	0.575000
chr19	13291212	13291412	0.510000	chr10	69237600	69237800	0.555000
chr1	108564226	108564826	0.423333	chr10	69241800	69242400	0.505000
chr3	141726562	141726762	0.410000	chr10	69250000	69250200	0.645000
chr21	38898769	38898969	0.365000	chr10	6927000	6927200	0.410000
chr7	4409806	4410406	0.480000	chr10	6927600	6928200	0.526667
chr10	112406384	112406584	0.400000	chr10	69279200	69279400	0.425000
chr4	125817298	125817498	0.245000	chr10	6928800	6929000	0.410000
chr2	223306496	223307096	0.433333	chr10	69292600	69293200	0.498333
chr9	113299501	113299701	0.520000	chr10	69293600	69293800	0.530000
chr13	41658309	41658509	0.370000	chr10	6929600	6929800	0.400000
chr4	134627843	134628243	0.392500	chr10	69303800	69304200	0.440000
chr3	6979241	6979441	0.465000	chr10	69308600	69308800	0.470000
chr10	131687240	131687440	0.390000	chr10	69310600	69310800	0.430000
chr2	21355866	21356066	0.475000	chr10	69313200	69313400	0.585000
chr1	154794461	154795061	0.476667	chr10	69314000	69314600	0.496667
chr5	96455494	96455894	0.445000	chr10	69315600	69316000	0.545000
chr1	20315834	20316234	0.505000	chr10	69317200	69317600	0.520000
chr1	49229836	49230636	0.416250	chr10	69318200	69319000	0.745000
chr16	12552195	12552395	0.545000	chr10	69319400	69319600	0.670000
chr13	31630517	31630717	0.505000	chr10	69320000	69320200	0.540000
chr18	73813275	73813475	0.550000	chr10	69321200	69321400	0.555000
chr5	8311578	8311778	0.355000	chr10	69324600	69324800	0.490000
chr5	57043694	57044294	0.490000	chr10	69327800	69328400	0.531667
chr12	8877492	8877692	0.345000	chr10	69330600	69330800	0.460000
chr21	36731576	36733976	0.527083	chr10	69333000	69335400	0.559167
chr12	20946488	20946688	0.455000	chr10	69337400	69337600	0.460000
chr16	61935473	61936273	0.338750	chr10	69344600	69345400	0.533750
chrX	132835069	132835269	0.405000	chr10	69349000	69349200	0.450000
chr10	46926836	46927636	0.403750	chr10	69359200	69360000	0.442500
chr3	116817241	116817641	0.430000	chr10	69360800	69361200	0.532500
chr17	28776556	28776756	0.520000	chr10	69367600	69367800	0.550000
chr16	842482	842682	0.535000	chr10	69375600	69375800	0.635000
chr20	31520614	31520814	0.485000	chr10	69383000	69383200	0.490000
chr6	91247246	91247446	0.420000	chr10	69390200	69390400	0.560000
chr9	131591819	131592019	0.550000	chr10	69392600	69392800	0.585000
chr13	18210240	18210440	0.470000	chr10	69404800	69405000	0.565000
chr20	39082995	39083995	0.581000	chr10	69406400	69407400	0.590000
chr13	19053308	19053508	0.460000	chr10	69407800	69408000	0.595000
chr7	130856235	130856635	0.535000	chr10	69408800	69409200	0.752500
chr11	4481566	4481766	0.440000	chr10	69410000	69410200	0.505000
chr4	15302810	15303010	0.390000	chr10	69411600	69411800	0.500000
chr6	139342820	139343020	0.380000	chr10	69413400	69413600	0.610000
chr1	91745488	91745688	0.420000	chr10	69415200	69415400	0.625000
chr7	20623107	20623507	0.330000	chr10	69425800	69426200	0.447500
chr11	34187087	34187687	0.451667	chr10	69426800	69427400	0.528333
chr6	154381614	154381814	0.395000	chr10	69439800	69440000	0.515000
chr7	57837541	57837941	0.557500	chr10	69449800	69450200	0.560000
chr10	14361614	14361814	0.450000	chr10	69451400	69451600	0.755000
chr5	174025195	174025395	0.425000	chr10	69465200	69465400	0.555000
chr7	25815762	25815962	0.400000	chr10	69481400	69481600	0.460000
chr13	26626193	26626593	0.430000	chr10	69507800	69508200	0.602500
chr10	82631837	82632037	0.520000	chr10	69515800	69516000	0.585000
chr17	21170321	21170521	0.515000	chr10	69516400	69516600	0.590000
chr3	170883721	170883921	0.560000	chr10	69558600	69558800	0.570000
chr21	22671968	22672168	0.520000	chr10	69568000	69568200	0.605000
chr20	44200316	44200516	0.455000	chr10	6958400	6958600	0.475000
chrX	108255997	108256197	0.310000	chr10	69624400	69624600	0.350000
chr14	58476708	58476908	0.510000	chr10	69630200	69630400	0.775000
chr9	67583524	67583724	0.450000	chr10	69637000	69637200	0.550000
chr2	111307658	111307858	0.415000	chr10	69639400	69639600	0.475000
chr10	60499587	60499787	0.390000	chr10	69644600	69644800	0.585000
chr3	137294318	137294518	0.515000	chr10	69684400	69684600	0.580000
chr15	59616905	59617105	0.315000	chr10	69696200	69696400	0.485000
chr5	164429304	164429504	0.435000	chr10	69699800	69700000	0.470000
chr2	152623267	152623467	0.505000	chr10	69717000	69717200	0.615000
chr1	184704480	184704680	0.410000	chr10	69728600	69728800	0.510000
chr22	42779356	42779556	0.455000	chr10	69734000	69734200	0.590000
chr5	145124094	145124294	0.330000	chr10	69734800	69735000	0.440000
chr15	86852168	86852368	0.495000	chr10	6974000	6974200	0.515000
chr2	222925226	222925426	0.500000	chr10	69743400	69743600	0.570000
chrX	73903912	73904112	0.455000	chr10	69800200	69800400	0.540000
chr5	137506143	137506343	0.430000	chr10	69801200	69801400	0.600000
chr21	31621097	31621297	0.535000	chr10	69816600	69816800	0.570000
chr21	35080652	35080852	0.480000	chr10	69817400	69817600	0.505000
chr3	82118286	82118486	0.395000	chr10	69819800	69820000	0.530000
chrY	57144819	57145019	0.420000	chr10	69821000	69821200	0.475000
chrX	23311232	23311832	0.468333	chr10	69836400	69837000	0.591667
chr2	218212622	218212822	0.545000	chr10	69857000	69857200	0.575000
chr9	117357814	117358014	0.370000	chr10	69861600	69861800	0.450000
chr6	132955519	132955919	0.415000	chr10	6988600	6989000	0.470000
chr20	35388196	35388396	0.510000	chr10	69901800	69902000	0.560000
chr20	13454639	13454839	0.465000	chr10	69914800	69915000	0.615000
chrX	130582605	130582805	0.455000	chr10	6992200	6992400	0.480000
chr2	107920950	107921150	0.505000	chr10	69936200	69936400	0.560000
chr18	60725715	60725915	0.555000	chr10	69954000	69954200	0.575000
chr1	205490290	205490490	0.485000	chr10	69958400	69958600	0.525000
chr4	174738352	174738552	0.320000	chr10	69960000	69960200	0.390000
chr1	177535283	177535483	0.435000	chr10	6996000	6996200	0.460000
chr12	131635826	131636026	0.480000	chr10	69992200	69992400	0.505000
chr13	27190657	27190857	0.370000	chr10	69994400	69994600	0.430000
chr17	48273789	48273989	0.400000	chr10	7000200	7000400	0.445000
chr1	204287697	204287897	0.560000	chr10	70052800	70053000	0.695000
chr1	52651941	52652341	0.477500	chr10	70092200	70092600	0.520000
chr15	61177482	61177882	0.455000	chr10	70093400	70093800	0.472500
chr13	26551374	26551574	0.385000	chr10	70096800	70097000	0.510000
chr14	64202195	64202395	0.535000	chr10	70107400	70107600	0.640000
chr17	44056696	44056896	0.485000	chr10	70115000	70115200	0.585000
chr8	143224490	143224690	0.510000	chr10	70116200	70116400	0.550000
chr11	20227166	20227366	0.385000	chr10	70122800	70123000	0.460000
chr10	3645403	3645603	0.445000	chr10	70126200	70126400	0.550000
chrX	21928086	21928286	0.540000	chr10	70131600	70131800	0.615000
chr1	119670620	119671020	0.467500	chr10	70132600	70133000	0.725000
chr5	3829408	3829808	0.305000	chr10	70137200	70137600	0.477500
chr11	86669959	86670359	0.450000	chr10	70142200	70142600	0.487500
chr4	93048303	93048503	0.450000	chr10	70145800	70146000	0.700000
chr8	21221452	21221652	0.485000	chr10	70146600	70146800	0.610000
chr8	54414822	54415022	0.490000	chr10	7015600	7015800	0.495000
chr3	110694634	110695034	0.362500	chr10	70162800	70163200	0.390000
chr2	154238695	154239095	0.292500	chr10	70169000	70169400	0.375000
chr22	15485372	15486172	0.427500	chr10	70170000	70170800	0.681250
chrX	24700433	24700833	0.477500	chr10	70174200	70174600	0.512500
chr19	26308835	26309035	0.415000	chr10	70190200	70190400	0.545000
chr21	22372075	22372275	0.295000	chr10	70192200	70192400	0.335000
chr19	51729260	51729460	0.545000	chr10	70197600	70197800	0.550000
chrX	141161725	141161925	0.385000	chr10	70221600	70221800	0.410000
chr3	75613357	75613957	0.450000	chr10	70232200	70232800	0.553333
chr13	27783643	27784043	0.485000	chr10	70233200	70233600	0.737500
chr8	23821825	23822025	0.425000	chr10	70235200	70235400	0.430000
chr11	71520396	71520596	0.470000	chr10	70238200	70238400	0.495000
chr15	48618419	48618819	0.497500	chr10	70255200	70255600	0.692500
chr2	75389816	75390016	0.460000	chr10	70265200	70265400	0.520000
chr12	121220468	121220668	0.475000	chr10	70267600	70267800	0.540000
chr13	69364460	69364660	0.355000	chr10	70273000	70273200	0.405000
chr8	109594907	109595107	0.310000	chr10	70280200	70280400	0.375000
chr15	76423624	76424024	0.375000	chr10	7028200	7028600	0.412500
chr4	155572590	155572790	0.540000	chr10	70296600	70296800	0.625000
chr11	133069081	133069481	0.352500	chr10	7030200	7030600	0.377500
chr20	23076184	23076384	0.370000	chr10	70302400	70302600	0.390000
chr15	26890860	26891060	0.385000	chr10	70306400	70306600	0.450000
chr10	31457649	31457849	0.400000	chr10	70322000	70322200	0.540000
chr8	43202384	43202584	0.540000	chr10	70323200	70323400	0.585000
chr3	118889536	118889736	0.415000	chr10	70324600	70324800	0.655000
chr20	2803319	2803519	0.450000	chr10	70329000	70329200	0.470000
chr7	50557997	50558197	0.345000	chr10	7033000	7033200	0.425000
chr12	87462399	87462599	0.395000	chr10	70331800	70332000	0.455000
chr3	67311221	67311421	0.435000	chr10	70334000	70334200	0.515000
chr4	182751397	182751597	0.380000	chr10	70334800	70335000	0.595000
chr14	49461335	49461735	0.405000	chr10	70341000	70341400	0.445000
chrX	37768470	37768670	0.400000	chr10	70348600	70348800	0.555000
chr6	145252404	145252604	0.410000	chr10	70352800	70353000	0.405000
chr10	84043160	84043360	0.465000	chr10	70354600	70354800	0.505000
chr15	89338607	89339007	0.415000	chr10	70355400	70355800	0.485000
chr16	57355308	57355508	0.510000	chr10	70357800	70358000	0.520000
chr7	35914475	35914675	0.460000	chr10	70362400	70362600	0.485000
chr18	21964593	21964793	0.495000	chr10	70364600	70364800	0.630000
chr7	16300556	16300756	0.445000	chr10	70379600	70379800	0.545000
chr17	74325171	74325571	0.595000	chr10	70381800	70382200	0.670000
chr15	68391446	68391646	0.525000	chr10	70382600	70382800	0.825000
chr2	45360335	45360535	0.340000	chr10	70387600	70387800	0.460000
chr4	97881873	97882073	0.375000	chr10	70389200	70389400	0.480000
chr18	78946246	78947446	0.495833	chr10	70404000	70405200	0.667500
chr10	27932848	27933048	0.420000	chr10	70405600	70405800	0.500000
chr2	201673370	201673770	0.370000	chr10	70407200	70407600	0.475000
chr10	113848631	113848831	0.335000	chr10	7044600	7044800	0.475000
chr5	135163515	135163715	0.600000	chr10	70458400	70458600	0.740000
chr1	230087007	230087207	0.570000	chr10	70461400	70461600	0.595000
chr3	44251632	44252032	0.330000	chr10	7046200	7046600	0.425000
chr6	142681745	142681945	0.455000	chr10	70477800	70478000	0.620000
chrY	24574988	24575188	0.510000	chr10	70478400	70478600	0.695000
chr13	112760989	112761389	0.520000	chr10	70480200	70480600	0.592500
chr12	107088853	107089053	0.415000	chr10	7048200	7048400	0.440000
chr12	58172656	58172856	0.485000	chr10	70493400	70493600	0.520000
chr7	100115583	100115783	0.520000	chr10	70494000	70494200	0.555000
chr15	38157780	38157980	0.410000	chr10	70495000	70495200	0.560000
chr1	65076849	65077049	0.515000	chr10	70509000	70509200	0.630000
chr6	108794653	108794853	0.545000	chr10	70529000	70529200	0.560000
chr13	24910904	24911104	0.440000	chr10	70537800	70538000	0.635000
chr2	233047383	233047583	0.470000	chr10	70540600	70540800	0.675000
chr12	9888360	9888560	0.445000	chr10	70550000	70550200	0.545000
chr15	85730664	85730864	0.345000	chr10	7055000	7055200	0.450000
chr1	30635100	30635300	0.550000	chr10	70559200	70559400	0.590000
chr7	81746864	81747064	0.455000	chr10	70565000	70565200	0.555000
chr19	41171866	41172066	0.550000	chr10	70565600	70565800	0.625000
chr8	32232974	32233174	0.340000	chr10	70572200	70572400	0.445000
chr13	58105858	58106058	0.390000	chr10	70576000	70576200	0.480000
chr2	77006246	77006446	0.325000	chr10	70578400	70578600	0.485000
chr10	114714646	114714846	0.365000	chr10	70579600	70579800	0.520000
chr8	11534678	11534878	0.500000	chr10	70585200	70585400	0.625000
chr22	42953791	42953991	0.450000	chr10	70593000	70593200	0.600000
chr1	182884633	182884833	0.485000	chr10	70594800	70595000	0.535000
chr16	46915238	46915438	0.495000	chr10	70595600	70595800	0.540000
chr1	95592885	95593085	0.450000	chr10	70599000	70599200	0.640000
chr5	131368015	131368415	0.495000	chr10	70602600	70603000	0.642500
chr10	104021962	104022362	0.465000	chr10	70603400	70603800	0.580000
chr7	62762791	62762991	0.375000	chr10	70610600	70610800	0.380000
chr2	14600520	14600720	0.405000	chr10	70614000	70614200	0.430000
chr15	100914393	100914793	0.425000	chr10	70616800	70617200	0.450000
chrX	129411394	129411594	0.390000	chr10	70619400	70619600	0.435000
chr2	237352288	237352488	0.480000	chr10	70631800	70632000	0.485000
chr5	10251917	10252117	0.485000	chr10	70649600	70649800	0.535000
chr2	8691394	8691594	0.435000	chr10	70650800	70651000	0.495000
chr19	50492425	50492625	0.570000	chr10	70653400	70653600	0.575000
chr20	30910349	30910549	0.480000	chr10	70656600	70656800	0.550000
chr2	37849204	37849404	0.495000	chr10	70661800	70662000	0.560000
chr7	31764948	31765148	0.375000	chr10	70662400	70662600	0.450000
chr5	68460551	68460751	0.380000	chr10	70664200	70664400	0.445000
chr1	1579887	1580087	0.495000	chr10	70664800	70665000	0.500000
chr8	28252920	28253320	0.465000	chr10	70667200	70667600	0.475000
chr5	16429616	16430816	0.454167	chr10	70668400	70669600	0.492500
chr7	44181818	44182018	0.515000	chr10	70670000	70670200	0.585000
chr7	134129541	134129741	0.525000	chr10	70670600	70670800	0.625000
chr3	1186609	1186809	0.465000	chr10	70671200	70671400	0.500000
chr19	35525457	35526057	0.535000	chr10	70672200	70672800	0.783333
chrX	57157415	57157615	0.525000	chr10	70673400	70673600	0.575000
chr4	75117821	75118021	0.540000	chr10	70681800	70682000	0.650000
chr4	139233158	139233758	0.496667	chr10	70683400	70684000	0.538333
chr5	175592129	175592529	0.495000	chr10	70685400	70685800	0.527500
chr12	105651070	105651270	0.455000	chr10	70686400	70686600	0.495000
chr11	12634424	12634824	0.470000	chr10	70693600	70694000	0.540000
chr15	61541688	61541888	0.450000	chr10	70695400	70695600	0.575000
chr9	119998260	119998660	0.487500	chr10	70699600	70700000	0.597500
chr2	10691450	10691650	0.465000	chr10	70716000	70716200	0.515000
chr2	74941053	74941253	0.440000	chr10	70738600	70738800	0.530000
chr4	161241884	161242084	0.420000	chr10	70742600	70742800	0.505000
chr20	59751113	59752113	0.567000	chr10	70743400	70744400	0.639000
chr7	53415866	53416066	0.445000	chr10	70744800	70745000	0.530000
chr20	19470810	19471010	0.485000	chr10	70759200	70759400	0.505000
chr15	64489859	64490059	0.455000	chr10	70760000	70760200	0.565000
chr6	124029709	124029909	0.475000	chr10	70761400	70761600	0.570000
chr22	22973516	22973716	0.440000	chr10	70780000	70780200	0.540000
chr2	92843700	92843900	0.375000	chr10	70783400	70783600	0.435000
chr2	230651682	230651882	0.450000	chr10	70785400	70785600	0.580000
chr1	178473145	178473345	0.510000	chr10	70798000	70798200	0.590000
chr10	121583197	121583397	0.500000	chr10	70799200	70799400	0.560000
chr2	119741111	119741311	0.495000	chr10	70815800	70816000	0.795000
chr14	57803621	57803821	0.530000	chr10	70816400	70816600	0.655000
chr3	167467589	167467789	0.315000	chr10	70830200	70830400	0.400000
chr1	98540355	98540755	0.375000	chr10	70833200	70833600	0.397500
chr15	54239675	54239875	0.455000	chr10	70834600	70834800	0.480000
chr9	116961674	116961874	0.345000	chr10	70843400	70843600	0.365000
chr3	3772661	3772861	0.350000	chr10	70866600	70866800	0.480000
chr4	149837090	149837290	0.395000	chr10	70877600	70877800	0.425000
chr12	11663582	11663782	0.440000	chr10	70880200	70880400	0.490000
chr10	59176390	59177390	0.689000	chr10	70887800	70888800	0.702000
chr10	77193772	77193972	0.440000	chr10	70891000	70891200	0.620000
chr5	180842789	180842989	0.530000	chr10	70903400	70903600	0.555000
chr7	92417768	92417968	0.520000	chr10	70925800	70926000	0.675000
chr17	29440591	29440791	0.515000	chr10	70931600	70931800	0.540000
chr8	7140781	7140981	0.475000	chr10	70941400	70941600	0.480000
chr10	77904473	77904673	0.465000	chr10	70982600	70982800	0.530000
chr9	83209281	83209481	0.410000	chr10	70985800	70986000	0.575000
chrX	12629538	12629738	0.360000	chr10	71023800	71024000	0.490000
chr19	46843545	46843745	0.475000	chr10	71038200	71038400	0.560000
chr1	195165503	195165703	0.490000	chr10	71045600	71045800	0.545000
chr13	38563434	38563634	0.415000	chr10	71053400	71053600	0.565000
chr7	88223336	88223536	0.470000	chr10	71069800	71070000	0.475000
chr9	36131393	36131593	0.430000	chr10	71074200	71074400	0.620000
chr8	134145997	134146197	0.385000	chr10	71106200	71106400	0.445000
chr4	174170445	174170645	0.425000	chr10	71108200	71108400	0.440000
chr6	61006007	61006207	0.425000	chr10	71161400	71161600	0.470000
chr6	119180447	119180647	0.430000	chr10	7119400	7119600	0.455000
chr13	31384084	31384284	0.475000	chr10	71209200	71209400	0.590000
chr4	140044168	140044368	0.385000	chr10	7121200	7121400	0.440000
chr15	82081241	82081641	0.465000	chr10	71212400	71212800	0.790000
chr13	88445889	88446089	0.480000	chr10	71213400	71213600	0.580000
chr19	38174607	38174807	0.570000	chr10	71217800	71218000	0.660000
chr1	36597549	36597949	0.495000	chr10	71222600	71223000	0.580000
chr20	43536362	43536562	0.520000	chr10	71223800	71224000	0.565000
chr2	214910432	214910832	0.452500	chr10	71229800	71230200	0.527500
chr18	45316186	45316586	0.480000	chr10	71234000	71234400	0.525000
chr1	57273305	57273705	0.557500	chr10	71234800	71235200	0.597500
chr8	53646418	53646618	0.465000	chr10	71238400	71238600	0.495000
chr12	38639590	38639790	0.470000	chr10	71241400	71241600	0.580000
chr1	92403528	92403728	0.550000	chr10	71242000	71242200	0.660000
chr13	52425064	52425264	0.535000	chr10	71244400	71244600	0.545000
chr10	96786959	96787559	0.470000	chr10	71246600	71247200	0.541667
chr11	113436815	113437215	0.507500	chr10	71256000	71256400	0.565000
chr20	31644373	31644573	0.535000	chr10	71257000	71257200	0.650000
chr2	111137257	111137457	0.520000	chr10	71259800	71260000	0.605000
chr2	11452386	11452586	0.530000	chr10	71260800	71261000	0.665000
chr1	165590528	165590728	0.415000	chr10	71265000	71265200	0.435000
chr22	31816972	31818172	0.450000	chr10	71266000	71267200	0.540000
chr14	91338558	91338758	0.505000	chr10	71268400	71268600	0.605000
chr8	34354593	34354793	0.385000	chr10	71269800	71270000	0.525000
chr9	69416429	69416629	0.365000	chr10	71270400	71270600	0.525000
chr7	37387519	37387719	0.450000	chr10	71285200	71285400	0.610000
chr7	27179889	27180089	0.590000	chr10	71289800	71290000	0.635000
chr3	58850995	58851195	0.425000	chr10	71303400	71303600	0.495000
chr6	16946264	16946464	0.445000	chr10	71314400	71314600	0.595000
chr16	49160130	49160330	0.435000	chr10	71316200	71316400	0.450000
chr19	17355491	17356291	0.485000	chr10	71319000	71319800	0.680000
chr8	48681844	48682244	0.432500	chr10	71323400	71323800	0.455000
chr2	68982493	68982693	0.540000	chr10	71333600	71333800	0.565000
chr1	215182316	215182916	0.536667	chr10	71339000	71339600	0.551667
chrX	56375626	56375826	0.410000	chr10	71343400	71343600	0.470000
chr7	37258073	37258273	0.505000	chr10	71345800	71346000	0.585000
chr12	23792340	23792540	0.520000	chr10	71352000	71352200	0.605000
chr7	117703135	117703335	0.480000	chr10	71358000	71358200	0.485000
chr9	3893304	3893704	0.387500	chr10	71359400	71359800	0.535000
chr18	32061172	32061372	0.510000	chr10	71364600	71364800	0.525000
chr20	58585183	58585983	0.505000	chr10	71366800	71367600	0.546250
chr11	58166981	58167181	0.410000	chr10	71368800	71369000	0.440000
chr18	16583017	16583217	0.415000	chr10	71371800	71372000	0.495000
chr5	93250593	93250793	0.410000	chr10	71373000	71373200	0.490000
chr1	204200539	204200739	0.485000	chr10	71377400	71377600	0.725000
chr8	40409116	40409716	0.456667	chr10	71378400	71379000	0.468333
chr4	78513287	78513487	0.435000	chr10	71382800	71383000	0.475000
chr1	32246626	32246826	0.505000	chr10	71384400	71384600	0.645000
chr1	206394483	206394883	0.472500	chr10	71396200	71396600	0.692500
chrX	41357536	41357736	0.515000	chr10	71397200	71397400	0.780000
chr2	86272858	86273058	0.530000	chr10	71434600	71434800	0.585000
chr16	27855806	27856206	0.547500	chr10	71461800	71462200	0.590000
chr9	6795156	6795556	0.455000	chr10	71475200	71475600	0.555000
chr2	25090584	25090784	0.440000	chr10	71486600	71486800	0.540000
chr5	174998391	174998591	0.420000	chr10	71487800	71488000	0.440000
chrX	74909330	74909530	0.410000	chr10	71495200	71495400	0.475000
chr16	5336753	5336953	0.505000	chr10	71522600	71522800	0.525000
chr1	100845237	100845437	0.550000	chr10	71531600	71531800	0.565000
chr1	54468238	54468438	0.390000	chr10	71548600	71548800	0.430000
chr1	73252886	73253486	0.408333	chr10	71554800	71555400	0.506667
chrX	51061417	51061617	0.465000	chr10	71570200	71570400	0.550000
chr5	59698666	59698866	0.365000	chr10	7157200	7157400	0.385000
chr11	25627654	25627854	0.440000	chr10	71582600	71582800	0.550000
chr8	83078690	83078890	0.345000	chr10	71590400	71590600	0.485000
chr2	188520907	188521107	0.300000	chr10	7159600	7159800	0.350000
chr16	48024751	48024951	0.520000	chr10	71598200	71598400	0.535000
chrX	4053843	4054043	0.485000	chr10	71598800	71599000	0.590000
chr3	96973458	96973658	0.410000	chr10	71601000	71601200	0.455000
chrX	103367222	103367622	0.452500	chr10	71603200	71603600	0.585000
chr9	130627981	130628181	0.540000	chr10	71609200	71609400	0.590000
chr2	158859121	158859321	0.430000	chr10	71613600	71613800	0.495000
chr19	51015004	51015204	0.540000	chr10	71623400	71623600	0.580000
chr2	69685693	69685893	0.425000	chr10	71628000	71628200	0.555000
chr17	48616157	48616357	0.465000	chr10	71631600	71631800	0.495000
chr11	18151058	18151258	0.380000	chr10	71633400	71633600	0.575000
chr16	75453096	75454096	0.434000	chr10	71634000	71635000	0.568000
chr5	31343833	31344433	0.440000	chr10	71635600	71636200	0.516667
chr22	24490381	24490581	0.485000	chr10	71638200	71638400	0.570000
chrX	69388414	69388814	0.517500	chr10	71638800	71639200	0.630000
chr3	7196338	7196738	0.440000	chr10	71647600	71648000	0.510000
chr11	60923470	60923670	0.550000	chr10	71649000	71649200	0.555000
chr8	131601338	131601538	0.460000	chr10	71650000	71650200	0.555000
chr10	114231709	114231909	0.450000	chr10	71659400	71659600	0.500000
chr13	75410163	75410363	0.460000	chr10	71667400	71667600	0.515000
chr13	90438114	90438314	0.415000	chr10	7168400	7168600	0.445000
chr1	158606589	158606789	0.550000	chr10	71684400	71684600	0.555000
chr6	114698280	114698480	0.420000	chr10	71694000	71694200	0.560000
chr14	34909332	34909532	0.520000	chr10	71694600	71694800	0.600000
chr17	74733096	74733296	0.430000	chr10	71696800	71697000	0.600000
chr11	42477960	42478360	0.482500	chr10	71697600	71698000	0.512500
chr3	169594034	169594234	0.475000	chr10	71698400	71698600	0.585000
chr5	125078545	125078745	0.365000	chr10	717000	717200	0.380000
chr13	79783055	79783255	0.490000	chr10	71701600	71701800	0.530000
chr1	42163531	42163731	0.610000	chr10	71708200	71708400	0.630000
chr21	44258494	44259294	0.597500	chr10	71713000	71713800	0.607500
chr18	51942339	51942739	0.472500	chr10	71726000	71726400	0.557500
chr21	42958081	42959281	0.498333	chr10	71727200	71728400	0.545000
chrX	39173041	39173241	0.500000	chr10	71729400	71729600	0.635000
chr15	55981229	55981629	0.420000	chr10	71730400	71730800	0.622500
chr15	33861338	33861738	0.425000	chr10	71736000	71736400	0.625000
chr10	104467618	104467818	0.460000	chr10	71739400	71739600	0.575000
chr6	93105291	93105491	0.365000	chr10	71740200	71740400	0.535000
chr19	14922719	14923119	0.450000	chr10	71742200	71742600	0.542500
chr10	129147121	129147321	0.450000	chr10	71744000	71744200	0.510000
chr16	10939804	10941404	0.523750	chr10	71746000	71747600	0.570000
chr8	22974586	22974786	0.520000	chr10	71748000	71748200	0.610000
chr7	155559603	155559803	0.585000	chr10	71748800	71749000	0.595000
chr22	16975203	16975403	0.520000	chr10	71750600	71750800	0.595000
chrX	1516786	1517586	0.536250	chr10	71752400	71753200	0.606250
chr16	65607940	65608340	0.410000	chr10	71753600	71754000	0.522500
chr9	42581742	42581942	0.220000	chr10	71754800	71755000	0.395000
chr6	170638818	170639218	0.417500	chr10	71756800	71757200	0.420000
chr22	37447340	37447940	0.558333	chr10	71761200	71761800	0.583333
chr9	130174387	130174787	0.560000	chr10	71767200	71767600	0.582500
chrX	133166857	133167057	0.370000	chr10	71769000	71769200	0.410000
chr7	115629915	115630115	0.430000	chr10	71769600	71769800	0.510000
chr2	23321810	23322410	0.518333	chr10	71770400	71771000	0.580000
chr5	127586727	127586927	0.400000	chr10	71771400	71771600	0.510000
chr4	102613530	102613730	0.510000	chr10	71772200	71772400	0.590000
chr11	126870686	126871486	0.503750	chr10	71773000	71773800	0.678750
chr2	128446253	128446453	0.540000	chr10	71775400	71775600	0.595000
chr12	14364040	14364240	0.535000	chr10	71776600	71776800	0.555000
chr15	36465799	36465999	0.280000	chr10	71778600	71778800	0.400000
chr3	8617705	8617905	0.510000	chr10	71780800	71781000	0.530000
chr7	36046243	36046443	0.500000	chr10	71782600	71782800	0.615000
chr10	12762116	12762316	0.465000	chr10	71783200	71783400	0.595000
chr1	79931194	79931394	0.505000	chr10	71797800	71798000	0.550000
chr10	21430000	21430200	0.415000	chr10	71801600	71801800	0.480000
chr8	125923393	125923593	0.540000	chr10	7180400	7180600	0.605000
chrX	151907370	151907570	0.400000	chr10	71804200	71804400	0.475000
chr12	27923334	27923534	0.430000	chr10	71806000	71806200	0.670000
chr9	70015257	70015457	0.400000	chr10	71806800	71807000	0.515000
chr5	14713890	14714090	0.560000	chr10	71812000	71812200	0.695000
chr17	19741467	19741667	0.630000	chr10	71815000	71815200	0.690000
chr12	6151255	6152055	0.425000	chr10	71817800	71818600	0.548750
chr1	233183216	233183616	0.450000	chr10	71829200	71829600	0.485000
chr2	158036676	158036876	0.360000	chr10	71830000	71830200	0.410000
chr6	48204381	48204581	0.455000	chr10	71832000	71832200	0.540000
chr15	36479652	36479852	0.380000	chr10	71833000	71833200	0.385000
chr2	173602852	173603252	0.470000	chr10	71836200	71836600	0.540000
chr3	44794320	44794520	0.410000	chr10	71837200	71837400	0.535000
chrX	130126521	130126721	0.465000	chr10	71838200	71838400	0.580000
chr20	60171076	60171276	0.515000	chr10	71840200	71840400	0.545000
chr11	121954939	121955139	0.450000	chr10	71843200	71843400	0.535000
chr12	91236101	91236501	0.337500	chr10	71846000	71846400	0.352500
chr19	40345545	40345745	0.480000	chr10	71847000	71847200	0.510000
chr3	9148493	9148693	0.430000	chr10	7184800	7185000	0.465000
chr2	85308133	85308333	0.400000	chr10	71848800	71849000	0.430000
chr5	123084316	123084516	0.520000	chr10	71849400	71849600	0.560000
chr22	42370106	42370306	0.435000	chr10	71850600	71850800	0.440000
chr18	9718678	9719078	0.487500	chr10	71851200	71851600	0.572500
chr9	37428777	37428977	0.540000	chr10	71852600	71852800	0.595000
chr1	104422358	104422558	0.270000	chr10	7185400	7185600	0.375000
chr20	30589409	30589609	0.475000	chr10	71854200	71854400	0.555000
chr4	71521655	71521855	0.450000	chr10	71858200	71858400	0.540000
chr22	31915855	31916055	0.520000	chr10	71859800	71860000	0.545000
chr4	138952746	138953346	0.443333	chr10	71860600	71861200	0.483333
chrX	59556006	59556206	0.405000	chr10	71861600	71861800	0.470000
chr12	129148030	129148230	0.435000	chr10	71863200	71863400	0.480000
chr2	14211876	14212276	0.407500	chr10	71864800	71865200	0.437500
chr7	60036104	60036504	0.392500	chr10	7186600	7187000	0.420000
chr3	159381619	159381819	0.515000	chr10	71868200	71868400	0.610000
chr5	32879610	32879810	0.470000	chr10	71868800	71869000	0.510000
chr2	110786326	110786526	0.485000	chr10	71871400	71871600	0.490000
chr2	7531206	7532006	0.441250	chr10	71874800	71875600	0.467500
chrX	118343608	118344408	0.496250	chr10	71878600	71879400	0.515000
chr3	124693214	124693414	0.435000	chr10	71881200	71881400	0.530000
chr20	22944660	22944860	0.435000	chr10	71881800	71882000	0.515000
chr2	176726316	176726516	0.465000	chr10	71883000	71883200	0.505000
chr7	32585648	32585848	0.325000	chr10	71883600	71883800	0.380000
chr12	33684161	33684561	0.407500	chr10	7188400	7188800	0.427500
chr10	112241743	112241943	0.540000	chr10	71889000	71889200	0.695000
chr9	65791562	65792162	0.456667	chr10	71890000	71890600	0.496667
chr6	122250910	122251110	0.245000	chr10	71892600	71892800	0.445000
chr1	84446992	84447192	0.385000	chr10	71894000	71894200	0.515000
chr18	63210422	63210622	0.260000	chr10	71895800	71896000	0.305000
chr1	76752829	76753029	0.340000	chr10	71896400	71896600	0.365000
chr10	88846641	88846841	0.425000	chr10	7190000	7190200	0.485000
chr15	97226265	97226465	0.375000	chr10	7190800	7191000	0.460000
chr7	106466165	106466365	0.485000	chr10	71912600	71912800	0.510000
chr20	32038696	32038896	0.455000	chr10	71916000	71916200	0.490000
chr10	60848452	60848652	0.475000	chr10	71920800	71921000	0.510000
chr10	10851566	10851766	0.325000	chr10	71922800	71923000	0.415000
chr1	55579255	55579855	0.430000	chr10	7193200	7193800	0.498333
chr10	44618668	44618868	0.395000	chr10	71933800	71934000	0.420000
chr2	131483882	131484082	0.450000	chr10	71956200	71956400	0.580000
chrX	17206626	17206826	0.450000	chr10	71964400	71964600	0.795000
chr3	17848228	17848428	0.440000	chr10	71965200	71965400	0.605000
chr3	144823285	144823485	0.470000	chr10	71970400	71970600	0.600000
chr1	43475931	43476131	0.390000	chr10	71974600	71974800	0.570000
chr5	69630986	69631786	0.565000	chr10	71975600	71976400	0.575000
chr6	88005907	88006107	0.380000	chr10	71978600	71978800	0.560000
chr15	27388453	27389053	0.425000	chr10	71980200	71980800	0.451667
chr3	30695833	30696233	0.332500	chr10	71985600	71986000	0.400000
chr13	62143305	62143505	0.395000	chr10	71989800	71990000	0.400000
chr2	202598149	202598349	0.525000	chr10	71998200	71998400	0.595000
chr1	33173249	33173449	0.540000	chr10	71999400	71999600	0.645000
chr10	120709936	120710336	0.432500	chr10	72001000	72001400	0.600000
chr12	105157695	105157895	0.365000	chr10	7201400	7201600	0.405000
chr2	26527154	26527354	0.420000	chr10	72039400	72039600	0.485000
chr3	75191837	75192037	0.425000	chr10	72048600	72048800	0.545000
chrY	23920555	23920755	0.305000	chr10	72055000	72055200	0.460000
chr2	165003898	165004098	0.510000	chr10	72060600	72060800	0.590000
chr2	13499158	13499358	0.495000	chr10	72061600	72061800	0.640000
chr6	35163476	35164076	0.401667	chr10	7206400	7207000	0.426667
chr6	109202970	109203170	0.445000	chr10	72069800	72070000	0.505000
chr8	15891941	15892141	0.475000	chr10	72079400	72079600	0.575000
chr5	179185140	179185340	0.520000	chr10	72083800	72084000	0.540000
chr4	19995163	19995363	0.425000	chr10	72085800	72086000	0.545000
chrX	51018700	51020700	0.435500	chr10	72087200	72089200	0.659000
chr2	229609619	229609819	0.440000	chr10	72089800	72090000	0.455000
chr5	19876445	19876645	0.425000	chr10	72097800	72098000	0.450000
chr2	122480822	122481022	0.415000	chr10	72107400	72107600	0.430000
chr19	44017363	44017563	0.375000	chr10	72109600	72109800	0.390000
chr4	20116135	20116335	0.400000	chr10	72133600	72133800	0.410000
chr17	19603894	19604094	0.370000	chr10	72135200	72135400	0.520000
chr8	79397920	79398120	0.350000	chr10	72163000	72163200	0.390000
chr15	39418765	39418965	0.360000	chr10	72164800	72165000	0.315000
chrX	73398749	73398949	0.460000	chr10	72171200	72171400	0.470000
chr6	102401239	102401439	0.425000	chr10	72176800	72177000	0.495000
chr4	96455943	96456543	0.350000	chr10	72186400	72187000	0.391667
chr18	56302440	56302640	0.545000	chr10	72216000	72216200	0.690000
chr6	64627444	64627644	0.300000	chr10	72218400	72218600	0.335000
chr13	94338003	94338203	0.410000	chr10	72223000	72223200	0.415000
chr10	82081160	82081360	0.400000	chr10	72223800	72224000	0.460000
chr9	123171151	123171351	0.340000	chr10	72229600	72229800	0.420000
chr6	43756896	43757096	0.475000	chr10	72232800	72233000	0.495000
chr8	94500316	94500516	0.410000	chr10	72241800	72242000	0.490000
chr12	8484162	8484362	0.500000	chr10	72242800	72243000	0.570000
chr3	91134735	91134935	0.360000	chr10	72244200	72244400	0.400000
chr16	28436761	28437361	0.476667	chr10	72244800	72245400	0.501667
chrX	101802143	101802343	0.420000	chr10	72246000	72246200	0.505000
chr2	117700573	117700773	0.415000	chr10	72248200	72248400	0.440000
chr3	139627620	139627820	0.525000	chr10	72248800	72249000	0.535000
chr3	162408474	162408674	0.380000	chr10	72250800	72251000	0.585000
chr21	41997929	41998529	0.455000	chr10	72254800	72255400	0.571667
chr12	12804804	12805004	0.440000	chr10	72257200	72257400	0.490000
chr17	7628652	7628852	0.540000	chr10	72260800	72261000	0.730000
chr2	160773381	160773581	0.505000	chr10	72261400	72261600	0.560000
chr10	128512817	128513017	0.490000	chr10	72264600	72264800	0.495000
chr14	31979744	31980344	0.461667	chr10	72265600	72266200	0.548333
chr11	47203910	47204110	0.545000	chr10	72268000	72268200	0.580000
chrX	84740513	84740913	0.550000	chr10	72270800	72271200	0.570000
chr3	50640687	50641687	0.527000	chr10	72272200	72273200	0.536000
chr1	64859361	64859961	0.481667	chr10	72273600	72274200	0.648333
chr11	3337434	3337634	0.555000	chr10	72274800	72275000	0.710000
chr9	127131362	127133162	0.481111	chr10	72275400	72277200	0.500556
chr14	53392110	53392310	0.425000	chr10	72279000	72279200	0.470000
chr1	135208479	135208679	0.000000	chr10	72285400	72285600	0.450000
chr7	56732931	56733131	0.490000	chr10	72291200	72291400	0.520000
chr13	40953884	40954084	0.420000	chr10	72293400	72293600	0.515000
chr3	41948784	41949184	0.417500	chr10	72296000	72296400	0.452500
chr1	67817435	67817635	0.520000	chr10	72297200	72297400	0.600000
chr14	106077093	106078093	0.384000	chr10	72297800	72298800	0.623000
chr11	9767166	9767766	0.475000	chr10	72301200	72301800	0.508333
chr5	72793496	72793696	0.470000	chr10	72304000	72304200	0.580000
chr7	90144806	90145006	0.495000	chr10	72305600	72305800	0.505000
chr4	75639583	75639783	0.485000	chr10	72308600	72308800	0.565000
chr11	2479222	2480022	0.485000	chr10	72309600	72310400	0.553750
chrX	150228043	150228243	0.545000	chr10	72310800	72311000	0.580000
chr3	34603889	34604089	0.520000	chr10	72315200	72315400	0.590000
chr11	17845160	17845560	0.475000	chr10	72315800	72316200	0.485000
chr14	74938444	74938644	0.435000	chr10	7231600	7231800	0.440000
chr1	29101600	29101800	0.455000	chr10	72317000	72317200	0.615000
chr10	124334717	124336117	0.439286	chr10	72319600	72321000	0.600714
chr5	6444511	6445311	0.436250	chr10	72322200	72323000	0.626250
chr17	41058093	41058293	0.515000	chr10	72323800	72324000	0.690000
chr2	109879366	109879566	0.425000	chr10	72326800	72327000	0.495000
chr13	52739689	52740289	0.611667	chr10	72328400	72329000	0.621667
chr17	45448584	45448784	0.515000	chr10	72329800	72330000	0.620000
chr17	8444936	8445136	0.375000	chr10	72331000	72331200	0.480000
chr9	84404222	84405022	0.481250	chr10	72331600	72332400	0.612500
chr21	29867168	29867368	0.335000	chr10	7233200	7233400	0.465000
chr6	113513489	113513889	0.427500	chr10	72332800	72333200	0.472500
chr9	127172917	127173117	0.535000	chr10	72335000	72335200	0.640000
chr10	23783104	23783304	0.425000	chr10	72335600	72335800	0.625000
chr22	24414496	24414696	0.565000	chr10	72337200	72337400	0.655000
chr20	57812454	57813054	0.431667	chr10	72340600	72341200	0.613333
chr5	23549751	23549951	0.480000	chr10	72349400	72349600	0.485000
chr5	156718041	156718241	0.415000	chr10	72353400	72353600	0.490000
chr7	135768454	135768654	0.505000	chr10	72354000	72354200	0.665000
chr22	22667717	22668317	0.546667	chr10	72354600	72355200	0.633333
chr10	103527936	103528136	0.535000	chr10	72364400	72364600	0.585000
chr20	42305832	42306032	0.465000	chr10	72365600	72365800	0.500000
chr12	91513186	91513386	0.430000	chr10	72370200	72370400	0.445000
chr12	24830968	24831368	0.385000	chr10	72375600	72376000	0.490000
chr2	113990339	113990539	0.295000	chr10	72382400	72382600	0.460000
chr6	103916855	103917055	0.385000	chr10	72385000	72385200	0.450000
chr3	85329990	85330390	0.340000	chr10	72387000	72387400	0.367500
chr4	119340663	119341063	0.422500	chr10	72390800	72391200	0.427500
chr8	12829306	12829506	0.300000	chr10	7239400	7239600	0.380000
chr1	243435326	243435526	0.375000	chr10	72395800	72396000	0.520000
chr5	55467230	55467430	0.425000	chr10	72414800	72415000	0.440000
chrX	16254509	16254909	0.412500	chr10	7243200	7243600	0.472500
chr5	43483244	43483444	0.430000	chr10	7244000	7244200	0.510000
chr3	160359679	160360279	0.428333	chr10	72456000	72456600	0.465000
chrX	70307843	70308043	0.425000	chr10	72457000	72457200	0.440000
chr2	181856333	181856533	0.325000	chr10	72459400	72459600	0.405000
chr13	20086089	20086289	0.285000	chr10	72470800	72471000	0.395000
chr15	78349308	78349508	0.435000	chr10	72483400	72483600	0.500000
chr7	144389728	144389928	0.400000	chr10	72491000	72491200	0.425000
chr4	101861835	101862035	0.290000	chr10	72499800	72500000	0.345000
chr11	50676476	50676876	0.402500	chr10	72502600	72503000	0.435000
chr20	7753816	7754016	0.405000	chr10	72503400	72503600	0.430000
chr7	66939331	66939531	0.350000	chr10	72510000	72510200	0.310000
chr11	50609848	50610248	0.375000	chr10	72511400	72511800	0.335000
chr9	125462868	125463268	0.450000	chr10	7252000	7252400	0.510000
chr3	104346586	104346786	0.345000	chr10	72553000	72553200	0.365000
chr20	20220744	20221344	0.398333	chr10	7255600	7256200	0.446667
chr7	60494775	60495175	0.385000	chr10	72563400	72563800	0.400000
chr6	164363365	164363565	0.360000	chr10	72564800	72565000	0.445000
chr5	47882172	47882372	0.380000	chr10	72568000	72568200	0.435000
chr5	60017	60217	0.445000	chr10	7257000	7257200	0.515000
chr9	88278438	88278638	0.400000	chr10	7259000	7259200	0.480000
chr8	99262272	99262472	0.330000	chr10	72594000	72594200	0.350000
chr12	103775215	103775615	0.405000	chr10	7260400	7260800	0.497500
chr17	38243755	38243955	0.445000	chr10	72611800	72612000	0.500000
chr8	48426350	48427150	0.487500	chr10	72625400	72626200	0.562500
chr17	39320553	39320953	0.460000	chr10	72637400	72637800	0.472500
chrX	70846090	70846290	0.415000	chr10	72639400	72639600	0.420000
chr4	51677470	51677870	0.372500	chr10	7265400	7265800	0.430000
chrX	148928927	148929327	0.382500	chr10	72676400	72676800	0.425000
chr1	164258487	164258687	0.345000	chr10	72682800	72683000	0.505000
chr7	14394530	14394730	0.345000	chr10	72689800	72690000	0.385000
chr22	17737698	17737898	0.540000	chr10	72692000	72692200	0.665000
chr4	16071585	16071785	0.485000	chr10	72692600	72692800	0.650000
chr6	37952107	37952307	0.400000	chr10	72693200	72693400	0.415000
chr6	82769801	82770001	0.365000	chr10	7269400	7269600	0.420000
chr6	61502447	61503247	0.378750	chr10	72694600	72695400	0.397500
chr10	1442735	1442935	0.400000	chr10	7272000	7272200	0.500000
chr11	121875182	121875382	0.440000	chr10	7274400	7274600	0.455000
chr2	66369142	66369542	0.410000	chr10	72753800	72754200	0.440000
chr7	71203995	71204195	0.355000	chr10	72759600	72759800	0.400000
chr14	33825036	33825236	0.325000	chr10	72800600	72800800	0.330000
chr5	167266672	167266872	0.365000	chr10	72834400	72834600	0.380000
chrX	141228259	141228659	0.395000	chr10	72839800	72840200	0.437500
chrX	13733919	13734119	0.415000	chr10	72847800	72848000	0.460000
chr8	24623881	24624081	0.360000	chr10	7285600	7285800	0.405000
chr11	49155355	49155555	0.350000	chr10	72888400	72888600	0.475000
chr3	161141515	161141715	0.455000	chr10	72892200	72892400	0.460000
chrX	109869956	109870356	0.500000	chr10	72904000	72904400	0.527500
chr22	13768215	13768415	0.405000	chr10	72941800	72942000	0.435000
chr8	135625906	135626106	0.455000	chr10	72982000	72982200	0.555000
chr22	27179204	27179404	0.420000	chr10	7301600	7301800	0.525000
chr11	65421634	65421834	0.530000	chr10	73022000	73022200	0.555000
chr15	16556584	16556784	0.000000	chr10	73061200	73061400	0.380000
chr12	84380789	84380989	0.445000	chr10	7306400	7306600	0.465000
chr3	22336462	22336662	0.305000	chr10	73080200	73080400	0.400000
chr1	157718715	157718915	0.285000	chr10	73091000	73091200	0.305000
chrX	22983480	22983680	0.345000	chr10	73094400	73094600	0.355000
chr11	13505453	13506453	0.412000	chr10	73095400	73096400	0.478000
chr13	108890396	108890596	0.590000	chr10	73096800	73097000	0.695000
chr4	136237380	136237580	0.480000	chr10	73110400	73110600	0.485000
chr5	124280333	124280533	0.515000	chr10	73111000	73111200	0.555000
chr12	82183771	82183971	0.380000	chr10	7314400	7314600	0.430000
chr15	18153613	18153813	0.350000	chr10	73159200	73159400	0.370000
chr22	35417325	35417925	0.566667	chr10	73168000	73168600	0.658333
chr1	153120606	153120806	0.310000	chr10	7318200	7318400	0.375000
chr22	48296425	48296625	0.395000	chr10	7320200	7320400	0.445000
chr2	113065410	113065610	0.450000	chr10	73211200	73211400	0.470000
chr10	23950724	23950924	0.340000	chr10	73218400	73218600	0.365000
chrY	46673233	46673433	0.000000	chr10	73219000	73219200	0.330000
chr3	116645058	116645258	0.355000	chr10	73229600	73229800	0.435000
chr12	70580436	70580636	0.485000	chr10	73233000	73233200	0.495000
chr8	128595238	128595438	0.270000	chr10	73245000	73245200	0.440000
chr11	97856280	97856480	0.325000	chr10	73246000	73246200	0.425000
chr12	95436044	95436644	0.426667	chr10	73246800	73247400	0.668333
chr4	36758864	36759064	0.430000	chr10	73247800	73248000	0.445000
chr22	11613594	11613794	0.525000	chr10	73251800	73252000	0.570000
chr14	97036912	97037112	0.445000	chr10	73252600	73252800	0.590000
chrX	20903258	20903458	0.395000	chr10	73262200	73262400	0.440000
chr1	79777923	79778123	0.360000	chr10	73287600	73287800	0.440000
chr8	110556446	110556846	0.430000	chr10	73358600	73359000	0.550000
chr18	19926994	19927194	0.395000	chr10	73367000	73367200	0.410000
chr13	60331008	60331208	0.490000	chr10	7337400	7337600	0.505000
chrX	118601264	118601464	0.445000	chr10	73398200	73398400	0.575000
chr11	74582632	74582832	0.440000	chr10	73406800	73407000	0.455000
chr9	93194038	93194638	0.376667	chr10	73412400	73413000	0.458333
chr22	30923444	30924044	0.535000	chr10	73413600	73414200	0.711667
chr5	138554993	138555193	0.330000	chr10	73424800	73425000	0.435000
chr5	28012157	28012357	0.415000	chr10	73433600	73433800	0.515000
chr17	25900715	25900915	0.405000	chr10	73443000	73443200	0.445000
chr21	23650168	23650368	0.320000	chr10	73456200	73456400	0.400000
chr18	64440533	64440733	0.275000	chr10	73457200	73457400	0.410000
chr15	43086542	43086742	0.315000	chr10	73478600	73478800	0.330000
chr20	56613074	56613674	0.458333	chr10	73495600	73496200	0.691667
chr9	1059393	1059593	0.300000	chr10	73497400	73497600	0.360000
chr10	85128913	85129113	0.330000	chr10	73501800	73502000	0.340000
chr11	68838331	68838731	0.460000	chr10	73517400	73517800	0.500000
chr15	95811391	95811791	0.357500	chr10	73529400	73529800	0.447500
chr1	196894730	196894930	0.415000	chr10	73531000	73531200	0.500000
chr16	36935626	36935826	0.395000	chr10	73537400	73537600	0.410000
chr13	66580150	66580350	0.265000	chr10	73586800	73587000	0.335000
chr9	65988899	65989099	0.230000	chr10	73591400	73591600	0.385000
chr10	130579936	130580136	0.490000	chr10	73592000	73592200	0.515000
chr4	48090581	48091381	0.420000	chr10	73625400	73626200	0.622500
chr5	152539530	152539730	0.390000	chr10	73626600	73626800	0.485000
chr11	28627337	28627737	0.395000	chr10	73627200	73627600	0.410000
chr16	62379395	62379595	0.435000	chr10	73644200	73644400	0.465000
chr4	177767780	177767980	0.310000	chr10	73645400	73645600	0.435000
chrX	71620703	71620903	0.505000	chr10	73649000	73649200	0.510000
chrX	15745288	15745488	0.385000	chr10	73650600	73650800	0.440000
chrX	69489555	69489755	0.505000	chr10	73653200	73653400	0.650000
chr3	150133875	150134275	0.440000	chr10	73653800	73654200	0.510000
chr3	27580123	27580523	0.437500	chr10	73655200	73655600	0.492500
chr6	39133700	39133900	0.435000	chr10	73661000	73661200	0.450000
chr4	147429879	147430079	0.425000	chr10	73663800	73664000	0.630000
chr1	230011275	230011475	0.495000	chr10	73664800	73665000	0.610000
chr7	138765227	138765427	0.375000	chr10	73687800	73688000	0.405000
chr21	31359458	31359658	0.450000	chr10	73690400	73690600	0.515000
chr2	57266320	57266520	0.440000	chr10	73691600	73691800	0.510000
chr4	9111036	9111236	0.405000	chr10	73702800	73703000	0.350000
chr4	143234152	143234552	0.380000	chr10	73703800	73704200	0.467500
chr20	51319538	51320138	0.491667	chr10	73707400	73708000	0.548333
chrX	97093169	97093369	0.415000	chr10	73714000	73714200	0.430000
chr3	23593272	23593472	0.415000	chr10	73715200	73715400	0.470000
chr5	97508942	97509142	0.350000	chr10	73717600	73717800	0.405000
chr8	126699982	126700182	0.435000	chr10	7371800	7372000	0.440000
chr11	47299969	47300169	0.320000	chr10	73720600	73720800	0.380000
chr3	4169550	4169750	0.430000	chr10	73729800	73730000	0.475000
chr9	137525597	137526197	0.478333	chr10	73730400	73731000	0.555000
chrX	124119318	124119918	0.426667	chr10	73744200	73744800	0.601667
chr22	11548893	11549093	0.430000	chr10	73756200	73756400	0.465000
chr2	151257676	151258076	0.477500	chr10	73759400	73759800	0.500000
chr2	154587740	154587940	0.445000	chr10	73769000	73769200	0.555000
chr1	24066590	24067790	0.516667	chr10	73771800	73773000	0.650833
chr20	6786836	6787036	0.435000	chr10	73774800	73775000	0.475000
chr22	39661555	39661755	0.515000	chr10	73780400	73780600	0.530000
chr3	106235344	106235544	0.370000	chr10	73781200	73781400	0.480000
chr12	33296679	33296879	0.585000	chr10	73782000	73782200	0.670000
chr2	119846082	119846282	0.390000	chr10	73782800	73783000	0.415000
chr6	30677832	30679032	0.490000	chr10	73785200	73786400	0.635833
chr5	158313354	158314154	0.516250	chr10	73798800	73799600	0.571250
chr16	83820867	83821267	0.580000	chr10	73800000	73800400	0.592500
chr14	61809964	61810764	0.395000	chr10	73800800	73801600	0.610000
chr21	36689555	36689755	0.475000	chr10	73804000	73804200	0.485000
chr11	108262022	108264222	0.395000	chr10	73809200	73811400	0.534091
chr8	23343512	23343912	0.577500	chr10	73811800	73812200	0.655000
chr5	124682093	124682293	0.540000	chr10	73815200	73815400	0.590000
chr16	56480826	56481026	0.430000	chr10	73816200	73816400	0.455000
chr14	98342915	98343115	0.525000	chr10	73817200	73817400	0.575000
chr20	2328791	2328991	0.515000	chr10	73818600	73818800	0.625000
chr5	179039746	179040146	0.415000	chr10	7383400	7383800	0.432500
chr17	26623094	26623294	0.405000	chr10	73843400	73843600	0.485000
chr8	130083016	130083216	0.470000	chr10	73849200	73849400	0.515000
chr1	160396109	160396509	0.487500	chr10	73855400	73855800	0.595000
chr4	184847828	184848028	0.470000	chr10	73857600	73857800	0.520000
chr16	17502388	17502588	0.500000	chr10	73859600	73859800	0.580000
chr18	7386128	7386328	0.475000	chr10	73862200	73862400	0.510000
chr11	82658136	82658336	0.565000	chr10	73866000	73866200	0.585000
chr3	106665648	106665848	0.590000	chr10	73874400	73874600	0.720000
chr6	132046827	132047027	0.405000	chr10	73875200	73875400	0.455000
chr9	18843041	18843241	0.415000	chr10	73879800	73880000	0.525000
chr7	29887530	29887930	0.470000	chr10	7388600	7389000	0.492500
chr13	28010044	28010244	0.435000	chr10	73886200	73886400	0.555000
chr10	62460791	62460991	0.470000	chr10	73887800	73888000	0.590000
chr3	149507845	149508245	0.467500	chr10	73889000	73889400	0.542500
chr8	20220221	20220421	0.430000	chr10	73892400	73892600	0.470000
chr12	81924925	81925125	0.335000	chr10	73894400	73894600	0.435000
chr9	9959542	9959742	0.365000	chr10	7390000	7390200	0.410000
chr5	141567808	141568008	0.355000	chr10	73900200	73900400	0.425000
chr12	123155170	123155370	0.370000	chr10	73902400	73902600	0.440000
chr4	166845825	166846225	0.380000	chr10	73905600	73906000	0.420000
chr11	68617420	68617620	0.510000	chr10	73906600	73906800	0.515000
chr10	64153447	64153647	0.420000	chr10	73908000	73908200	0.445000
chr8	78123840	78124440	0.448333	chr10	73909000	73909600	0.511667
chr16	16408209	16409209	0.522000	chr10	73910600	73911600	0.683000
chr8	58667873	58668073	0.490000	chr10	73917200	73917400	0.510000
chr12	30258158	30258358	0.490000	chr10	73920200	73920400	0.515000
chr11	127231759	127231959	0.430000	chr10	73922000	73922200	0.455000
chr4	27384157	27384757	0.423333	chr10	73926200	73926800	0.466667
chr1	238606663	238606863	0.420000	chr10	73930800	73931000	0.515000
chr21	42923849	42924449	0.518333	chr10	73932400	73933000	0.545000
chr11	16960992	16961192	0.490000	chr10	73940800	73941000	0.610000
chr2	106631657	106631857	0.495000	chr10	73953800	73954000	0.510000
chr8	12389766	12389966	0.405000	chr10	73956600	73956800	0.425000
chr2	52432743	52432943	0.450000	chr10	73957400	73957600	0.470000
chr1	53862680	53862880	0.475000	chr10	73958600	73958800	0.485000
chr6	117474965	117475165	0.405000	chr10	73959600	73959800	0.415000
chr2	28727055	28727255	0.330000	chr10	73960800	73961000	0.430000
chr3	134775797	134776197	0.500000	chr10	73965800	73966200	0.525000
chr8	78850501	78850701	0.350000	chr10	73968400	73968600	0.500000
chr4	137022249	137022449	0.455000	chr10	73969400	73969600	0.470000
chr18	48259442	48259642	0.315000	chr10	73974400	73974600	0.340000
chr22	16041229	16041429	0.410000	chr10	73980000	73980200	0.445000
chr4	108243375	108243575	0.475000	chr10	73983800	73984000	0.480000
chr18	14525498	14525898	0.370000	chr10	73989800	73990200	0.420000
chr15	87820465	87820665	0.450000	chr10	73992000	73992200	0.515000
chr5	121907264	121907464	0.310000	chr10	73992600	73992800	0.390000
chr5	86545204	86545404	0.335000	chr10	73993200	73993400	0.375000
chr21	23686702	23686902	0.380000	chr10	7399600	7399800	0.450000
chr10	43131204	43132204	0.469000	chr10	73997600	73998600	0.674000
chr5	173921548	173921748	0.485000	chr10	73999400	73999600	0.520000
chr2	140004836	140005036	0.480000	chr10	74000	74200	0.730000
chr6	1236975	1237175	0.435000	chr10	74001000	74001200	0.450000
chr2	109324218	109324418	0.490000	chr10	7400200	7400400	0.505000
chrX	60163197	60163397	0.395000	chr10	74011200	74011400	0.365000
chr1	85811811	85812211	0.397500	chr10	74011800	74012200	0.410000
chr8	109781878	109782078	0.510000	chr10	74012600	74012800	0.525000
chr17	73658318	73658918	0.393333	chr10	74021000	74021600	0.396667
chr7	54077182	54077382	0.325000	chr10	74026600	74026800	0.385000
chr2	64081614	64081814	0.435000	chr10	74029400	74029600	0.445000
chr8	73831100	73831300	0.380000	chr10	74033400	74033600	0.405000
chrX	133820333	133820733	0.410000	chr10	74039600	74040000	0.440000
chr13	74440571	74440771	0.365000	chr10	74044600	74044800	0.385000
chr1	173623261	173623461	0.390000	chr10	74048000	74048200	0.405000
chr16	52262457	52262657	0.390000	chr10	74052000	74052200	0.460000
chr7	93251081	93251281	0.395000	chr10	7405600	7405800	0.430000
chr2	212846863	212847463	0.376667	chr10	74056200	74056800	0.381667
chrY	12604736	12604936	0.465000	chr10	74058200	74058400	0.495000
chr4	102415719	102415919	0.375000	chr10	74058800	74059000	0.460000
chr4	55854998	55855198	0.350000	chr10	74067800	74068000	0.385000
chr4	110931848	110932048	0.410000	chr10	74078200	74078400	0.425000
chr4	154507366	154507566	0.480000	chr10	7408000	7408200	0.585000
chrY	7048833	7049233	0.420000	chr10	74081200	74081600	0.440000
chr10	132889298	132889498	0.650000	chr10	7408600	7408800	0.680000
chr2	20652252	20652652	0.510000	chr10	7409200	7409600	0.562500
chr16	79659073	79659273	0.420000	chr10	74103600	74103800	0.450000
chr10	128954934	128955734	0.467500	chr10	7410400	7411200	0.620000
chr2	41864908	41865108	0.505000	chr10	7411800	7412000	0.700000
chr6	143421006	143421206	0.450000	chr10	74119000	74119200	0.455000
chr4	42549399	42549599	0.430000	chr10	7412400	7412600	0.660000
chr20	29142083	29142283	0.360000	chr10	74127200	74127400	0.445000
chr11	32299880	32300080	0.525000	chr10	7413000	7413200	0.735000
chr16	86789119	86790319	0.518333	chr10	74150400	74151600	0.610833
chr2	107646179	107646379	0.265000	chr10	74152200	74152400	0.410000
chr2	15126795	15126995	0.400000	chr10	74153200	74153400	0.455000
chrY	23962590	23962990	0.405000	chr10	74157000	74157400	0.425000
chr4	31617091	31617291	0.290000	chr10	74165600	74165800	0.370000
chr2	187584863	187585463	0.440000	chr10	74166400	74167000	0.441667
chr12	31866249	31866449	0.525000	chr10	74169000	74169200	0.560000
chr11	29865744	29865944	0.295000	chr10	7417200	7417400	0.280000
chr13	107313577	107314577	0.415000	chr10	74176400	74177400	0.631000
chr21	4716541	4716741	0.000000	chr10	74178200	74178400	0.380000
chr2	211003210	211003410	0.375000	chr10	74179000	74179200	0.415000
chr10	38987244	38987444	0.350000	chr10	74190200	74190400	0.460000
chr7	62706106	62706306	0.365000	chr10	74194600	74194800	0.420000
chr2	239398894	239399294	0.370000	chr10	74228000	74228400	0.312500
chr8	45156248	45156448	0.375000	chr10	74238200	74238400	0.360000
chr11	105025957	105026357	0.385000	chr10	74241600	74242000	0.460000
chr16	4153968	4154168	0.570000	chr10	7424400	7424600	0.590000
chr8	119286135	119286335	0.375000	chr10	74255400	74255600	0.400000
chr4	108645809	108646009	0.380000	chr10	74256000	74256200	0.425000
chr1	70863021	70863221	0.435000	chr10	74266200	74266400	0.520000
chr8	97146261	97146461	0.345000	chr10	74300800	74301000	0.350000
chr13	61014879	61015279	0.455000	chr10	74328400	74328800	0.472500
chr4	105595861	105596061	0.305000	chr10	74332600	74332800	0.295000
chr6	62583247	62583447	0.270000	chr10	74335600	74335800	0.380000
chr2	178252006	178252206	0.355000	chr10	74354200	74354400	0.385000
chr2	72295346	72295546	0.365000	chr10	74364400	74364600	0.410000
chr6	56467727	56467927	0.355000	chr10	74418600	74418800	0.400000
chr2	232431740	232431940	0.500000	chr10	7444600	7444800	0.510000
chr2	171721557	171721957	0.285000	chr10	7445600	7446000	0.415000
chr6	112284805	112285005	0.425000	chr10	74573600	74573800	0.620000
chr1	210780346	210780546	0.385000	chr10	7457600	7457800	0.440000
chr3	67459571	67460571	0.382000	chr10	74585400	74586400	0.413000
chr5	139445640	139445840	0.440000	chr10	74589400	74589600	0.485000
chr20	60801858	60802058	0.510000	chr10	74640200	74640400	0.515000
chr4	177931508	177931708	0.290000	chr10	74641800	74642000	0.410000
chr21	35327660	35327860	0.475000	chr10	7472200	7472400	0.485000
chr3	110668936	110669136	0.475000	chr10	74739000	74739200	0.510000
chr1	58645907	58646107	0.545000	chr10	74751000	74751200	0.565000
chr9	11548216	11548416	0.390000	chr10	74752800	74753000	0.410000
chr10	16393106	16393306	0.430000	chr10	74755400	74755600	0.445000
chrX	68140348	68140548	0.420000	chr10	74756200	74756400	0.500000
chr8	81862877	81863277	0.362500	chr10	74799800	74800200	0.400000
chr17	25698119	25698519	0.415000	chr10	7481000	7481400	0.440000
chr1	94901639	94902239	0.398333	chr10	74821800	74822400	0.460000
chr2	226362374	226362574	0.415000	chr10	74822800	74823000	0.455000
chr7	88216262	88216462	0.495000	chr10	74824200	74824400	0.525000
chr5	154718314	154718914	0.470000	chr10	74825000	74825600	0.758333
chr12	125219102	125220502	0.480000	chr10	74826000	74827400	0.652143
chr16	14591330	14591530	0.370000	chr10	7484000	7484200	0.400000
chr1	200172272	200172472	0.325000	chr10	74842400	74842600	0.335000
chr19	6186030	6186230	0.340000	chr10	7484600	7484800	0.470000
chr1	112070498	112070698	0.435000	chr10	74854200	74854400	0.445000
chr17	60908193	60908393	0.365000	chr10	74855200	74855400	0.520000
chrX	116185676	116185876	0.285000	chr10	74863800	74864000	0.360000
chr18	9564021	9564221	0.365000	chr10	7486600	7486800	0.400000
chr6	105824380	105824580	0.375000	chr10	7488400	7488600	0.410000
chr1	152815433	152815633	0.475000	chr10	74889400	74889600	0.490000
chr3	166172739	166172939	0.405000	chr10	74898200	74898400	0.460000
chr3	148605677	148605877	0.290000	chr10	74900200	74900400	0.310000
chr1	158345215	158345615	0.390000	chr10	74913400	74913800	0.400000
chr15	19534726	19534926	0.365000	chr10	74917600	74917800	0.410000
chr1	233357176	233357376	0.465000	chr10	74921200	74921400	0.510000
chr18	34119765	34120165	0.390000	chr10	74921800	74922200	0.445000
chr15	91210071	91210271	0.455000	chr10	74923800	74924000	0.460000
chr4	128719287	128719687	0.350000	chr10	74967800	74968200	0.387500
chr4	169197550	169197750	0.355000	chr10	74978000	74978200	0.430000
chr2	34111381	34111581	0.375000	chr10	74991600	74991800	0.420000
chr2	21512584	21512784	0.400000	chr10	75000800	75001000	0.430000
chr7	53318544	53318744	0.350000	chr10	75009200	75009400	0.355000
chr9	92537586	92537786	0.415000	chr10	75014600	75014800	0.450000
chr6	62695129	62695329	0.415000	chr10	75022400	75022600	0.500000
chr8	42097178	42097378	0.465000	chr10	75023200	75023400	0.515000
chr14	81468613	81468813	0.480000	chr10	75043600	75043800	0.725000
chr9	106472315	106472515	0.405000	chr10	7507800	7508000	0.425000
chr1	182320554	182320754	0.495000	chr10	75098000	75098200	0.535000
chr3	13311221	13311421	0.485000	chr10	75100000	75100200	0.685000
chr19	19071221	19071421	0.525000	chr10	75103400	75103600	0.555000
chrX	49023143	49023543	0.492500	chr10	75104200	75104600	0.562500
chr1	231609882	231610482	0.468333	chr10	75108800	75109400	0.596667
chrX	149551260	149551660	0.390000	chr10	75110200	75110600	0.537500
chr12	114817722	114818322	0.601667	chr10	75111200	75111800	0.720000
chrX	61413653	61413853	0.370000	chr10	75112400	75112600	0.450000
chr1	134699495	134699695	0.000000	chr10	75115200	75115400	0.375000
chr20	14623967	14624167	0.440000	chr10	75123200	75123400	0.560000
chr4	71008757	71008957	0.300000	chr10	75129000	75129200	0.310000
chr5	9795676	9795876	0.415000	chr10	75138200	75138400	0.465000
chr1	180581350	180581550	0.490000	chr10	75139000	75139200	0.505000
chr3	113596933	113597133	0.395000	chr10	75144400	75144600	0.400000
chr5	73050546	73050746	0.410000	chr10	75166400	75166600	0.410000
chr7	125442741	125442941	0.365000	chr10	75176200	75176400	0.420000
chr13	31184547	31184747	0.440000	chr10	75188000	75188200	0.460000
chr4	139244376	139244576	0.440000	chr10	75190000	75190200	0.455000
chr21	35134545	35134745	0.410000	chr10	75192200	75192400	0.470000
chr8	19297658	19297858	0.435000	chr10	75202800	75203000	0.575000
chrX	119610195	119610395	0.440000	chr10	75207600	75207800	0.515000
chr11	50175354	50175754	0.405000	chr10	75208200	75208600	0.492500
chr12	81436907	81437107	0.300000	chr10	75209200	75209400	0.380000
chr11	20127508	20128508	0.530000	chr10	75210000	75211000	0.701000
chr21	24603635	24604035	0.397500	chr10	75211400	75211800	0.427500
chrX	81086866	81087066	0.370000	chr10	75230000	75230200	0.375000
chr5	64491872	64492072	0.400000	chr10	75230600	75230800	0.425000
chr18	12269370	12269970	0.451667	chr10	75231800	75232400	0.460000
chr22	44203322	44203922	0.476667	chr10	75233800	75234400	0.656667
chr10	122119953	122120353	0.557500	chr10	75234800	75235200	0.720000
chr7	158018236	158018836	0.475000	chr10	75235600	75236200	0.728333
chr5	10728756	10728956	0.490000	chr10	75238200	75238400	0.660000
chr18	74557306	74557706	0.555000	chr10	75243400	75243800	0.565000
chr12	27476856	27477256	0.295000	chr10	7525400	7525800	0.375000
chr16	37546435	37546635	0.420000	chr10	75266000	75266200	0.540000
chr2	214606036	214606236	0.485000	chr10	75276200	75276400	0.700000
chr5	138519487	138519687	0.475000	chr10	75283200	75283400	0.560000
chr2	143769559	143769759	0.470000	chr10	75295000	75295200	0.720000
chr13	98034947	98035147	0.365000	chr10	75336000	75336200	0.445000
chr3	169846885	169847085	0.445000	chr10	75359200	75359400	0.480000
chr15	47505009	47505409	0.475000	chr10	75375800	75376200	0.502500
chrX	3727423	3727623	0.485000	chr10	75378000	75378200	0.510000
chr19	6155510	6155710	0.525000	chr10	75395400	75395600	0.775000
chr9	69916174	69916374	0.485000	chr10	75400000	75400200	0.685000
chr10	113353552	113353752	0.485000	chr10	75400800	75401000	0.575000
chr1	236539631	236540631	0.469000	chr10	75401400	75402400	0.676000
chr15	84878107	84878307	0.550000	chr10	75403000	75403200	0.620000
chr5	180100232	180100432	0.625000	chr10	75408200	75408400	0.745000
chr11	67264757	67265557	0.553750	chr10	75409000	75409800	0.696250
chr10	3497185	3497385	0.395000	chr10	75428600	75428800	0.560000
chr2	45641840	45642040	0.540000	chr10	75430200	75430400	0.585000
chr19	16470647	16471247	0.448333	chr10	75431200	75431800	0.726667
chr21	31514361	31514561	0.415000	chr10	75434400	75434600	0.425000
chr11	62106000	62106200	0.445000	chr10	75441400	75441600	0.460000
chr6	33484837	33485037	0.395000	chr10	75469200	75469400	0.455000
chr22	12972256	12972656	0.360000	chr10	75492200	75492600	0.395000
chrX	3965163	3965363	0.390000	chr10	75499800	75500000	0.480000
chr4	154766559	154766759	0.435000	chr10	75506200	75506400	0.465000
chr1	79300744	79300944	0.290000	chr10	75509200	75509400	0.395000
chr3	43292831	43293031	0.350000	chr10	75516200	75516400	0.410000
chr7	3754265	3754665	0.375000	chr10	75528400	75528800	0.412500
chr16	59947207	59947407	0.435000	chr10	75532600	75532800	0.440000
chr5	89728006	89728206	0.400000	chr10	75544400	75544600	0.440000
chr12	67353721	67353921	0.450000	chr10	75547400	75547600	0.485000
chr6	100294851	100295051	0.415000	chr10	75553600	75553800	0.445000
chr5	63594198	63594598	0.395000	chr10	75611400	75611800	0.467500
chr13	88795947	88796347	0.290000	chr10	75612800	75613200	0.377500
chr10	6078676	6078876	0.450000	chr10	75617600	75617800	0.465000
chr19	25644544	25644744	0.375000	chr10	75649600	75649800	0.385000
chr3	148707974	148708574	0.413333	chr10	75652200	75652800	0.435000
chr9	42608449	42608649	0.390000	chr10	75663600	75663800	0.470000
chr10	97156803	97157203	0.420000	chr10	75696600	75697000	0.425000
chr6	146806559	146806759	0.340000	chr10	75719000	75719200	0.345000
chr1	130539260	130539460	0.000000	chr10	75720200	75720400	0.380000
chr5	30612083	30612483	0.377500	chr10	7572400	7572800	0.420000
chr6	40197994	40198394	0.447500	chr10	75728600	75729000	0.522500
chr4	13707541	13707741	0.510000	chr10	75755600	75755800	0.515000
chr12	29500567	29500767	0.420000	chr10	75764600	75764800	0.445000
chr7	110378701	110378901	0.300000	chr10	75766200	75766400	0.435000
chr3	62432214	62432414	0.410000	chr10	75772400	75772600	0.415000
chr8	19815618	19815818	0.495000	chr10	75773400	75773600	0.545000
chr15	72122189	72122389	0.350000	chr10	75904600	75904800	0.435000
chrX	37825327	37825527	0.395000	chr10	75933000	75933200	0.435000
chr19	52452255	52452455	0.425000	chr10	75954600	75954800	0.435000
chr6	62010168	62010368	0.420000	chr10	75956800	75957000	0.465000
chrX	28935707	28935907	0.410000	chr10	75957400	75957600	0.475000
chr9	116769015	116769215	0.420000	chr10	75960000	75960200	0.460000
chr13	75341224	75341624	0.397500	chr10	76033600	76034000	0.497500
chr5	56730058	56730258	0.440000	chr10	76036400	76036600	0.520000
chr7	54976626	54976826	0.360000	chr10	76050000	76050200	0.380000
chr14	32822393	32822593	0.415000	chr10	76086800	76087000	0.500000
chr10	62878087	62878287	0.425000	chr10	76103400	76103600	0.510000
chr5	135140488	135140688	0.460000	chr10	76126800	76127000	0.465000
chr3	41817064	41817264	0.380000	chr10	76132200	76132400	0.450000
chr16	60793395	60793795	0.375000	chr10	76252000	76252400	0.420000
chr6	115566182	115566382	0.385000	chr10	76282400	76282600	0.435000
chr20	47565395	47565595	0.500000	chr10	76303800	76304000	0.515000
chr7	34583967	34584167	0.440000	chr10	76307000	76307200	0.455000
chr2	7682622	7682822	0.455000	chr10	76311800	76312000	0.485000
chr10	59579802	59580002	0.425000	chr10	76315400	76315600	0.675000
chr16	68076721	68076921	0.565000	chr10	76400	76600	0.705000
chr5	70164364	70164564	0.355000	chr10	76404000	76404200	0.375000
chr2	92898121	92898321	0.390000	chr10	76404600	76404800	0.435000
chr9	33929780	33930180	0.382500	chr10	76463200	76463600	0.440000
chr2	173726914	173727114	0.350000	chr10	76547400	76547600	0.415000
chr9	7226145	7226345	0.435000	chr10	76632800	76633000	0.500000
chr19	55901838	55902038	0.545000	chr10	76775000	76775200	0.570000
chr5	38396539	38396739	0.400000	chr10	7687400	7687600	0.480000
chr11	63858260	63858460	0.460000	chr10	76882400	76882600	0.475000
chr7	68287704	68287904	0.350000	chr10	76883600	76883800	0.315000
chr6	28684571	28684771	0.360000	chr10	76887800	76888000	0.370000
chr9	88680183	88680383	0.475000	chr10	76903000	76903200	0.545000
chr3	176692990	176693190	0.370000	chr10	76985000	76985200	0.410000
chr4	39934077	39934277	0.465000	chr10	77027600	77027800	0.515000
chr4	85286977	85287177	0.310000	chr10	77032200	77032400	0.360000
chr2	237225792	237225992	0.415000	chr10	77037400	77037600	0.470000
chr13	20178335	20178735	0.495000	chr10	77041600	77042000	0.505000
chr1	44280875	44281075	0.430000	chr10	77080000	77080200	0.470000
chr18	38514765	38514965	0.360000	chr10	77090800	77091000	0.400000
chrX	48069841	48070041	0.505000	chr10	77097800	77098000	0.515000
chr11	15596549	15596749	0.390000	chr10	77112000	77112200	0.435000
chr14	35733627	35733827	0.325000	chr10	77144800	77145000	0.425000
chr12	60378530	60378730	0.435000	chr10	77165800	77166000	0.440000
chr6	98295403	98295603	0.390000	chr10	77174000	77174200	0.480000
chr17	72407877	72408077	0.440000	chr10	77190400	77190600	0.485000
chr6	147759312	147759512	0.435000	chr10	77223600	77223800	0.465000
chr20	56716154	56716354	0.380000	chr10	77243000	77243200	0.465000
chr3	93742380	93742580	0.380000	chr10	77244400	77244600	0.440000
chr8	52394873	52395273	0.430000	chr10	77246000	77246400	0.440000
chr2	219085248	219085448	0.430000	chr10	77247200	77247400	0.435000
chr3	100854429	100854629	0.330000	chr10	77261200	77261400	0.365000
chr16	37239359	37239559	0.405000	chr10	77264200	77264400	0.525000
chr3	105041914	105042314	0.397500	chr10	77279200	77279600	0.407500
chr2	79119990	79120190	0.390000	chr10	77281800	77282000	0.405000
chr18	396833	397033	0.525000	chr10	77350800	77351000	0.530000
chr11	83044352	83044552	0.340000	chr10	77380200	77380400	0.460000
chr13	46926160	46926360	0.360000	chr10	77392000	77392200	0.595000
chr2	85265573	85265773	0.465000	chr10	77405800	77406000	0.640000
chr12	81066699	81066899	0.380000	chr10	77422800	77423000	0.460000
chr11	98024570	98024970	0.412500	chr10	77531600	77532000	0.510000
chr9	80383972	80384172	0.350000	chr10	77542800	77543000	0.385000
chr9	67681419	67681619	0.455000	chr10	77549600	77549800	0.470000
chr18	10675788	10676188	0.470000	chr10	77552200	77552600	0.472500
chr3	18090205	18090405	0.445000	chr10	77555000	77555200	0.500000
chr4	78020261	78020461	0.380000	chr10	77556000	77556200	0.430000
chr21	36031189	36031389	0.455000	chr10	7756400	7756600	0.530000
chr7	18257268	18257468	0.480000	chr10	77582800	77583000	0.525000
chr15	30770219	30770419	0.480000	chr10	77589800	77590000	0.530000
chrX	152869312	152869512	0.420000	chr10	77603000	77603200	0.515000
chr10	80441241	80441441	0.520000	chr10	77603600	77603800	0.560000
chr22	27959664	27959864	0.455000	chr10	77613600	77613800	0.520000
chr10	39044832	39045032	0.380000	chr10	77619000	77619200	0.390000
chr11	35268842	35269042	0.470000	chr10	77620800	77621000	0.480000
chr14	70194475	70194875	0.367500	chr10	77622800	77623200	0.382500
chr12	58961006	58961206	0.325000	chr10	77625400	77625600	0.395000
chr1	154227769	154227969	0.445000	chr10	77629800	77630000	0.465000
chr5	9912439	9912639	0.400000	chr10	77641800	77642000	0.405000
chr11	20937117	20937317	0.420000	chr10	77673200	77673400	0.555000
chr16	50048237	50048437	0.425000	chr10	77673800	77674000	0.460000
chr18	8142911	8143111	0.425000	chr10	77675400	77675600	0.440000
chr4	11666905	11667305	0.442500	chr10	77711400	77711800	0.650000
chr3	128792790	128792990	0.440000	chr10	77715200	77715400	0.485000
chr18	77546850	77547050	0.495000	chr10	77719600	77719800	0.555000
chr2	231456464	231456664	0.425000	chr10	7774000	7774200	0.465000
chr5	58908361	58908561	0.385000	chr10	77756600	77756800	0.405000
chr2	89837969	89838169	0.405000	chr10	77799400	77799600	0.485000
chr7	96651526	96651726	0.495000	chr10	77801600	77801800	0.510000
chr7	45430419	45430619	0.500000	chr10	77832400	77832600	0.610000
chr2	198238791	198238991	0.510000	chr10	77834800	77835000	0.555000
chrX	105535150	105535550	0.375000	chr10	77836200	77836600	0.470000
chr18	29987486	29987886	0.392500	chr10	77837600	77838000	0.570000
chr19	50570846	50571046	0.535000	chr10	77846800	77847000	0.590000
chr10	7252948	7253148	0.515000	chr10	77849200	77849400	0.570000
chr3	113694506	113694706	0.420000	chr10	77861400	77861600	0.550000
chr16	88566617	88567017	0.460000	chr10	77866600	77867000	0.507500
chr1	31435383	31435583	0.550000	chr10	77873800	77874000	0.630000
chr12	113372294	113373494	0.532500	chr10	7787400	7788600	0.642500
chr9	110101429	110101629	0.480000	chr10	77878000	77878200	0.580000
chr3	153963392	153963592	0.390000	chr10	77887600	77887800	0.400000
chr12	64400632	64400832	0.505000	chr10	77889400	77889600	0.570000
chr8	130898112	130898312	0.430000	chr10	77890200	77890400	0.575000
chr3	30940060	30940260	0.390000	chr10	7789600	7789800	0.405000
chr3	52701924	52702724	0.452500	chr10	77898600	77899400	0.595000
chr20	53282259	53282459	0.390000	chr10	77899800	77900000	0.450000
chr11	8331484	8331684	0.510000	chr10	77907200	77907400	0.545000
chr10	49902889	49903089	0.530000	chr10	77908000	77908200	0.580000
chr5	48434312	48434512	0.405000	chr10	77909000	77909200	0.425000
chr8	9196024	9196424	0.392500	chr10	77909800	77910200	0.515000
chr20	42326049	42326249	0.410000	chr10	77910800	77911000	0.470000
chr19	49069435	49069635	0.435000	chr10	77911800	77912000	0.445000
chr2	220708316	220708516	0.445000	chr10	77914200	77914400	0.585000
chr14	49910887	49911087	0.455000	chr10	77919800	77920000	0.460000
chr20	44478257	44478457	0.540000	chr10	77921600	77921800	0.560000
chr12	28912707	28913107	0.452500	chr10	77922600	77923000	0.530000
chr1	24992027	24993227	0.525833	chr10	77926000	77927200	0.777500
chr7	67587414	67587614	0.520000	chr10	77927800	77928000	0.550000
chr1	12091642	12091842	0.490000	chr10	77928400	77928600	0.550000
chr20	26091613	26091813	0.580000	chr10	77949200	77949400	0.630000
chr6	135921013	135921213	0.410000	chr10	7795800	7796000	0.420000
chr6	90083252	90083452	0.310000	chr10	77965400	77965600	0.445000
chr5	131266568	131266968	0.382500	chr10	77969000	77969400	0.492500
chr14	97827479	97827679	0.465000	chr10	77971400	77971600	0.470000
chr6	129756860	129757060	0.445000	chr10	77972200	77972400	0.475000
chr14	92383938	92384138	0.450000	chr10	77974600	77974800	0.485000
chr2	193566277	193566477	0.360000	chr10	7797600	7797800	0.470000
chr13	42581047	42581247	0.365000	chr10	77986400	77986600	0.445000
chrX	138176060	138176260	0.420000	chr10	78001800	78002000	0.450000
chr13	30234748	30235748	0.445000	chr10	78029000	78030000	0.534000
chr16	23483311	23484511	0.502500	chr10	78033600	78034800	0.522500
chr4	61552652	61552852	0.445000	chr10	78041400	78041600	0.455000
chr8	78437453	78437853	0.415000	chr10	78042200	78042600	0.497500
chr4	39346056	39346256	0.450000	chr10	78043600	78043800	0.470000
chr7	139501761	139501961	0.505000	chr10	78045400	78045600	0.520000
chr9	25669587	25669787	0.500000	chr10	78047400	78047600	0.510000
chr2	231970222	231970422	0.395000	chr10	78062400	78062600	0.525000
chr20	20240493	20240693	0.440000	chr10	7810600	7810800	0.500000
chr1	146755533	146755733	0.475000	chr10	78135000	78135200	0.505000
chr3	158303374	158303574	0.400000	chr10	7813600	7813800	0.495000
chr6	27374116	27374316	0.405000	chr10	78175600	78175800	0.455000
chrX	41123849	41124049	0.530000	chr10	78179000	78179200	0.575000
chr21	36960390	36961390	0.465000	chr10	7818400	7819400	0.640000
chr17	11331585	11331985	0.510000	chr10	78195000	78195400	0.592500
chr20	38791884	38792084	0.490000	chr10	78204200	78204400	0.550000
chr1	243639712	243639912	0.410000	chr10	7820800	7821000	0.430000
chr8	46400013	46400213	0.390000	chr10	78212200	78212400	0.515000
chr1	52999607	53000407	0.388750	chr10	78217000	78217800	0.512500
chr4	101475566	101475766	0.495000	chr10	78236400	78236600	0.520000
chr4	160493165	160493365	0.450000	chr10	78250400	78250600	0.520000
chrX	151539791	151539991	0.500000	chr10	78256200	78256400	0.510000
chr4	130424283	130424483	0.420000	chr10	78259400	78259600	0.475000
chr11	66942707	66942907	0.515000	chr10	7827000	7827200	0.525000
chr8	26008332	26008532	0.470000	chr10	78292400	78292600	0.570000
chr6	61580404	61581004	0.453333	chr10	78299800	78300400	0.498333
chr16	88019902	88020702	0.595000	chr10	78302800	78303600	0.698750
chr6	18720134	18720334	0.455000	chr10	78320600	78320800	0.505000
chr7	137700587	137700987	0.467500	chr10	78362400	78362800	0.547500
chr5	75118198	75118598	0.350000	chr10	78397800	78398200	0.477500
chr13	26946490	26946690	0.440000	chr10	78407000	78407200	0.545000
chr15	92530407	92530607	0.480000	chr10	78411000	78411200	0.510000
chr8	49526756	49526956	0.415000	chr10	78424800	78425000	0.525000
chr17	45105503	45105703	0.560000	chr10	78438200	78438400	0.600000
chr4	51598157	51598557	0.377500	chr10	78459000	78459400	0.392500
chr8	50531634	50532034	0.440000	chr10	78460200	78460600	0.467500
chr2	200238265	200238465	0.470000	chr10	78468000	78468200	0.500000
chr2	133566517	133566717	0.465000	chr10	784800	785000	0.710000
chr2	221261864	221262064	0.385000	chr10	78556800	78557000	0.435000
chr17	76205439	76205639	0.500000	chr10	78577800	78578000	0.515000
chr3	145938667	145938867	0.325000	chr10	78579000	78579200	0.465000
chr11	94832947	94833147	0.420000	chr10	78641400	78641600	0.450000
chr18	48225604	48225804	0.475000	chr10	78657600	78657800	0.565000
chr2	172032410	172032610	0.315000	chr10	78742000	78742200	0.430000
chr16	55368257	55368457	0.450000	chr10	78743200	78743400	0.580000
chr5	16993909	16994109	0.490000	chr10	78744400	78744600	0.540000
chr22	26402748	26402948	0.545000	chr10	78754400	78754600	0.550000
chr7	137361799	137361999	0.515000	chr10	78756800	78757000	0.580000
chr11	8865540	8865740	0.395000	chr10	78759600	78759800	0.425000
chr6	116968179	116968379	0.450000	chr10	78776800	78777000	0.495000
chr18	45226989	45227189	0.445000	chr10	78806800	78807000	0.520000
chr19	36165188	36165388	0.425000	chr10	78831000	78831200	0.505000
chr19	39476980	39477180	0.490000	chr10	78853000	78853200	0.540000
chr12	44752074	44752274	0.345000	chr10	7887600	7887800	0.400000
chr10	97196826	97197026	0.465000	chr10	78919400	78919600	0.525000
chr14	35339730	35340330	0.596667	chr10	789200	789800	0.645000
chr7	92760445	92760645	0.325000	chr10	78925800	78926000	0.465000
chr5	78538327	78538927	0.445000	chr10	78937800	78938400	0.556667
chr6	169579841	169580041	0.460000	chr10	78945000	78945200	0.540000
chr2	46652072	46652272	0.460000	chr10	78953200	78953400	0.620000
chr1	113990902	113991102	0.435000	chr10	78960600	78960800	0.500000
chr19	7697375	7697575	0.565000	chr10	78963200	78963400	0.595000
chr21	31161439	31161639	0.425000	chr10	78965200	78965400	0.720000
chr1	14979017	14979417	0.542500	chr10	78972600	78973000	0.660000
chr1	164953776	164955176	0.436429	chr10	78973600	78975000	0.602857
chr7	93364886	93365086	0.400000	chr10	78978000	78978200	0.545000
chr12	128772189	128772389	0.475000	chr10	78981400	78981600	0.585000
chr17	29571656	29571856	0.550000	chr10	78992400	78992600	0.595000
chr1	202289294	202289494	0.430000	chr10	79001400	79001600	0.470000
chr2	99572673	99572873	0.435000	chr10	79003600	79003800	0.545000
chr15	53872261	53872461	0.350000	chr10	79007400	79007600	0.495000
chr2	83181801	83182201	0.512500	chr10	79020000	79020400	0.542500
chr9	37942590	37942790	0.530000	chr10	790200	790400	0.660000
chr18	20161082	20161282	0.405000	chr10	79022600	79022800	0.530000
chr15	65308229	65308629	0.480000	chr10	79025200	79025600	0.612500
chr17	13307297	13307697	0.500000	chr10	79027600	79028000	0.582500
chr6	120671269	120671669	0.387500	chr10	79032600	79033000	0.427500
chr8	10545703	10545903	0.405000	chr10	79038800	79039000	0.530000
chr13	30707862	30708062	0.455000	chr10	79047200	79047400	0.625000
chr14	24263020	24263220	0.625000	chr10	79048400	79048600	0.680000
chr3	194736553	194736953	0.512500	chr10	79050000	79050400	0.560000
chr6	3161137	3161337	0.400000	chr10	79052400	79052600	0.535000
chr1	210663843	210664043	0.430000	chr10	79059400	79059600	0.555000
chr10	119820451	119820651	0.445000	chr10	79064400	79064600	0.530000
chr11	2470826	2471426	0.538333	chr10	79066400	79067000	0.563333
chr14	104619105	104619305	0.550000	chr10	79067400	79067600	0.715000
chr1	143395238	143395438	0.570000	chr10	79068000	79068200	0.710000
chr6	43615015	43615215	0.505000	chr10	79068800	79069000	0.655000
chr10	87045678	87045878	0.500000	chr10	79069400	79069600	0.815000
chr17	63885386	63886986	0.505000	chr10	79070000	79071600	0.668125
chr16	24280934	24281134	0.405000	chr10	79074000	79074200	0.455000
chr22	25625341	25625541	0.555000	chr10	79080000	79080200	0.585000
chrX	130988	131188	0.485000	chr10	79081400	79081600	0.605000
chr4	53200198	53200398	0.405000	chr10	79083400	79083600	0.490000
chr8	72355408	72355808	0.480000	chr10	79084200	79084600	0.507500
chr19	35752630	35752830	0.580000	chr10	79085000	79085200	0.640000
chr10	68834997	68835197	0.500000	chr10	79090600	79090800	0.545000
chr7	85798163	85798363	0.525000	chr10	79092000	79092200	0.620000
chr5	109259201	109259401	0.445000	chr10	79092600	79092800	0.495000
chr3	14740287	14740487	0.370000	chr10	79093800	79094000	0.500000
chr1	5969881	5970081	0.445000	chr10	79098600	79098800	0.585000
chr6	160142570	160142770	0.530000	chr10	79101800	79102000	0.590000
chr3	131979536	131979736	0.405000	chr10	79103200	79103400	0.615000
chr10	70310745	70310945	0.455000	chr10	79104600	79104800	0.585000
chr3	184327051	184327251	0.480000	chr10	79106400	79106600	0.550000
chr2	208188645	208189045	0.495000	chr10	79114400	79114800	0.577500
chr19	16011159	16011359	0.550000	chr10	79116400	79116600	0.620000
chr3	70502551	70502751	0.400000	chr10	79127200	79127400	0.640000
chr5	120724572	120724772	0.380000	chr10	79129400	79129600	0.660000
chr5	173498944	173499144	0.565000	chr10	79132800	79133000	0.615000
chr7	158225951	158226351	0.367500	chr10	79136400	79136800	0.470000
chr8	27270528	27270728	0.535000	chr10	79137800	79138000	0.670000
chr2	107075348	107075948	0.496667	chr10	79139200	79139800	0.566667
chr22	14187488	14187688	0.400000	chr10	79145600	79145800	0.510000
chr17	40185916	40186116	0.520000	chr10	79146600	79146800	0.665000
chr19	47174673	47174873	0.575000	chr10	79147800	79148000	0.630000
chr6	134541341	134542141	0.407500	chr10	79148400	79149200	0.583750
chr6	31554187	31554987	0.368750	chr10	79149600	79150400	0.637500
chr6	159892935	159893135	0.485000	chr10	79151800	79152000	0.680000
chr4	10630123	10630523	0.420000	chr10	79152400	79152800	0.530000
chr6	132696657	132697057	0.502500	chr10	79155200	79155600	0.562500
chr3	188202729	188202929	0.435000	chr10	79157600	79157800	0.605000
chr7	151093641	151093841	0.555000	chr10	79158800	79159000	0.590000
chr3	130571725	130571925	0.485000	chr10	79175600	79175800	0.605000
chr1	143355314	143355514	0.525000	chr10	79177000	79177200	0.640000
chr10	59205019	59205219	0.415000	chr10	79178800	79179000	0.655000
chr8	124343462	124343662	0.405000	chr10	79179800	79180000	0.685000
chr6	28612085	28612285	0.530000	chr10	79181000	79181200	0.610000
chr2	130914262	130914462	0.555000	chr10	79183000	79183200	0.600000
chr13	57771162	57771362	0.460000	chr10	79184000	79184200	0.580000
chr19	18098318	18098518	0.575000	chr10	79188200	79188400	0.640000
chr20	43841450	43841650	0.515000	chr10	79189200	79189400	0.590000
chr3	12735432	12735832	0.457500	chr10	79194000	79194400	0.570000
chr21	46416134	46416534	0.490000	chr10	79195400	79195800	0.632500
chrX	135295298	135295498	0.445000	chr10	79197000	79197200	0.625000
chr10	9754388	9754588	0.340000	chr10	79202600	79202800	0.635000
chr13	106802485	106802685	0.535000	chr10	79239400	79239600	0.615000
chr1	226821687	226823087	0.467143	chr10	79242000	79243400	0.706429
chr4	65777336	65777536	0.470000	chr10	79243800	79244000	0.690000
chr1	147447539	147447739	0.475000	chr10	79245000	79245200	0.525000
chrX	82488927	82489127	0.385000	chr10	79247800	79248000	0.465000
chr3	129382214	129382614	0.522500	chr10	79248400	79248800	0.595000
chr21	28827055	28827455	0.365000	chr10	79249600	79250000	0.507500
chr1	151717492	151717692	0.515000	chr10	79250400	79250600	0.600000
chrX	131943080	131943280	0.455000	chr10	79252600	79252800	0.575000
chr1	211928573	211928773	0.505000	chr10	79255400	79255600	0.540000
chr7	136283414	136284214	0.391250	chr10	79266200	79267000	0.572500
chr3	87085870	87086070	0.535000	chr10	79267600	79267800	0.555000
chr3	56995398	56995598	0.400000	chr10	79268400	79268600	0.535000
chr12	4122443	4123043	0.545000	chr10	79270600	79271200	0.583333
chr8	15064130	15064330	0.395000	chr10	79273600	79273800	0.570000
chrX	137220406	137220606	0.540000	chr10	79274400	79274600	0.545000
chr9	66028736	66028936	0.455000	chr10	79278600	79278800	0.460000
chr11	52190591	52190791	0.410000	chr10	79285400	79285600	0.535000
chr20	6960780	6960980	0.375000	chr10	7928600	7928800	0.405000
chr15	84908314	84908514	0.485000	chr10	79286400	79286600	0.630000
chr18	39296760	39296960	0.495000	chr10	79292400	79292600	0.540000
chr13	112025942	112026342	0.575000	chr10	79293000	79293400	0.602500
chr11	5582307	5582507	0.360000	chr10	79293800	79294000	0.575000
chr1	42852282	42852682	0.485000	chr10	79295400	79295800	0.510000
chr10	70389239	70389439	0.435000	chr10	79298800	79299000	0.600000
chrX	42011962	42012162	0.415000	chr10	79311000	79311200	0.660000
chr15	100310608	100310808	0.570000	chr10	79314000	79314200	0.635000
chr8	2025474	2026074	0.466667	chr10	79316800	79317400	0.571667
chr13	101420611	101421411	0.427500	chr10	79317800	79318600	0.545000
chr5	97014579	97014779	0.285000	chr10	79319200	79319400	0.425000
chrX	32520787	32521387	0.411667	chr10	79320800	79321400	0.488333
chr11	97028941	97029341	0.435000	chr10	79323200	79323600	0.557500
chr9	137879622	137879822	0.575000	chr10	79329000	79329200	0.595000
chr17	33090159	33090359	0.510000	chr10	79331800	79332000	0.590000
chr16	67093793	67093993	0.365000	chr10	7933400	7933600	0.480000
chr17	65479464	65479664	0.465000	chr10	79342400	79342600	0.540000
chr3	185377508	185377708	0.460000	chr10	79343400	79343600	0.600000
chr8	28356154	28356554	0.462500	chr10	79345200	79345600	0.550000
chrX	68650277	68650677	0.502500	chr10	79347200	79347600	0.662500
chr14	91654964	91655364	0.425000	chr10	79348000	79348400	0.687500
chr1	240197300	240197500	0.505000	chr10	79348800	79349000	0.535000
chr1	182696587	182696987	0.480000	chr10	79349800	79350200	0.600000
chr3	166314932	166315132	0.365000	chr10	79353200	79353400	0.495000
chr3	31959403	31959603	0.410000	chr10	79354200	79354400	0.440000
chr21	34199300	34199500	0.505000	chr10	79354800	79355000	0.510000
chr4	87821322	87822122	0.452500	chr10	79355600	79356400	0.476250
chr4	5381285	5381485	0.485000	chr10	79358200	79358400	0.560000
chr16	52536427	52536627	0.425000	chr10	79374600	79374800	0.560000
chr17	57522770	57522970	0.520000	chr10	79375800	79376000	0.620000
chr4	42401376	42401576	0.535000	chr10	79382000	79382200	0.600000
chr9	42773464	42773664	0.475000	chr10	79388000	79388200	0.555000
chr5	135847307	135847907	0.471667	chr10	79389000	79389600	0.535000
chr3	31270078	31270278	0.470000	chr10	79390600	79390800	0.650000
chr3	120875611	120875811	0.430000	chr10	79391600	79391800	0.615000
chr1	21413425	21413625	0.485000	chr10	79399600	79399800	0.655000
chr3	42517675	42517875	0.560000	chr10	79400600	79400800	0.630000
chr9	112912117	112912317	0.445000	chr10	79404400	79404600	0.570000
chr1	205470839	205471039	0.530000	chr10	79413400	79413600	0.590000
chr14	91482230	91482630	0.405000	chr10	79419800	79420200	0.585000
chr1	70240703	70241103	0.487500	chr10	79440600	79441000	0.545000
chr12	51333615	51334815	0.458333	chr10	79444800	79446000	0.738333
chr7	99986799	99986999	0.510000	chr10	79446600	79446800	0.695000
chr1	76278838	76279038	0.400000	chr10	79449800	79450000	0.510000
chrX	132394078	132394278	0.480000	chr10	79467600	79467800	0.550000
chr12	126258689	126258889	0.405000	chr10	79473600	79473800	0.465000
chrX	37736628	37737028	0.370000	chr10	79487600	79488000	0.565000
chr1	76505830	76506030	0.395000	chr10	79491200	79491400	0.420000
chr12	29706987	29707187	0.495000	chr10	79502600	79502800	0.630000
chr16	30617797	30617997	0.435000	chr10	79509600	79509800	0.490000
chr2	124265739	124265939	0.475000	chr10	79523600	79523800	0.605000
chr4	128958592	128958792	0.345000	chr10	7952400	7952600	0.375000
chr17	76555220	76555420	0.485000	chr10	79533800	79534000	0.505000
chr4	91546401	91546601	0.255000	chr10	79537200	79537400	0.330000
chr19	8678171	8678371	0.410000	chr10	79542800	79543000	0.435000
chr2	65926176	65926376	0.435000	chr10	79562200	79562400	0.525000
chr8	9274870	9275070	0.360000	chr10	7956600	7956800	0.370000
chr6	41718758	41718958	0.535000	chr10	79570800	79571000	0.540000
chr2	64826771	64826971	0.445000	chr10	79608800	79609000	0.510000
chr16	70176385	70176585	0.535000	chr10	79610600	79610800	0.560000
chr7	57886504	57886904	0.367500	chr10	79636000	79636400	0.417500
chr10	21045525	21045725	0.370000	chr10	7966200	7966400	0.425000
chr8	49936766	49937166	0.492500	chr10	79682800	79683200	0.525000
chr2	218089128	218089328	0.530000	chr10	79683800	79684000	0.600000
chr4	119115017	119115217	0.460000	chr10	79685200	79685400	0.580000
chr11	11808360	11808560	0.345000	chr10	79688800	79689000	0.355000
chr15	59940997	59941197	0.540000	chr10	79694000	79694200	0.560000
chr21	43872080	43872280	0.430000	chr10	79697200	79697400	0.445000
chr2	29983403	29983603	0.495000	chr10	79706000	79706200	0.655000
chrY	15468796	15468996	0.495000	chr10	79708200	79708400	0.570000
chr4	176588518	176588718	0.480000	chr10	79711400	79711600	0.620000
chr1	164401070	164401270	0.325000	chr10	79718200	79718400	0.370000
chr4	100243417	100243617	0.390000	chr10	79728000	79728200	0.390000
chr10	9292152	9292352	0.415000	chr10	79745000	79745200	0.475000
chr3	158982804	158983004	0.400000	chr10	79748600	79748800	0.510000
chr20	28583934	28584134	0.330000	chr10	79758800	79759000	0.345000
chr7	46091000	46091200	0.380000	chr10	79779400	79779600	0.585000
chr10	30838826	30839626	0.391250	chr10	79780000	79780800	0.396250
chr2	218244213	218244413	0.465000	chr10	79781600	79781800	0.525000
chr12	99656197	99656397	0.410000	chr10	79782200	79782400	0.495000
chr5	101813968	101814168	0.235000	chr10	79786800	79787000	0.290000
chr22	31725190	31725390	0.485000	chr10	79789400	79789600	0.515000
chr9	66109199	66109399	0.315000	chr10	79823400	79823600	0.405000
chr7	158637979	158638179	0.475000	chr10	79825800	79826000	0.765000
chr20	32523448	32524048	0.530000	chr10	79826400	79827000	0.658333
chr21	5221409	5221609	0.370000	chr10	79828000	79828200	0.465000
chr18	68901585	68901785	0.385000	chr10	79829200	79829400	0.375000
chr2	71084553	71084753	0.315000	chr10	79836600	79836800	0.330000
chr6	44103099	44103299	0.490000	chr10	79844200	79844400	0.675000
chr3	186173842	186174242	0.475000	chr10	79845400	79845800	0.510000
chr11	69370474	69370874	0.542500	chr10	79846200	79846600	0.547500
chr22	32719080	32719280	0.435000	chr10	79849600	79849800	0.635000
chr12	96614854	96615054	0.370000	chr10	79863000	79863200	0.405000
chr16	73951767	73951967	0.515000	chr10	79867000	79867200	0.560000
chr16	60825894	60826494	0.340000	chr10	79869400	79870000	0.411667
chr14	30897245	30897445	0.440000	chr10	79875400	79875600	0.545000
chr2	26374434	26374634	0.350000	chr10	79889200	79889400	0.425000
chr4	46335713	46335913	0.485000	chr10	7989200	7989400	0.540000
chr15	58609232	58609432	0.325000	chr10	79898400	79898600	0.445000
chr3	129599759	129600159	0.582500	chr10	79904600	79905000	0.635000
chr10	109548967	109549167	0.360000	chr10	79917600	79917800	0.365000
chr1	176552619	176553019	0.470000	chr10	79929400	79929800	0.567500
chr6	168741349	168741549	0.415000	chr10	79939000	79939200	0.455000
chr2	217283664	217284264	0.410000	chr10	79949000	79949600	0.475000
chr6	73893775	73894375	0.446667	chr10	79981600	79982200	0.715000
chrX	100953031	100953231	0.520000	chr10	79996400	79996600	0.565000
chr3	193613688	193613888	0.515000	chr10	80029400	80029600	0.525000
chr17	6188839	6189039	0.550000	chr10	80030400	80030600	0.595000
chr9	97110686	97110886	0.480000	chr10	80045000	80045200	0.510000
chr15	77743585	77743785	0.500000	chr10	80047000	80047200	0.510000
chr1	159789581	159790181	0.473333	chr10	80078800	80079400	0.633333
chr9	83669879	83670079	0.375000	chr10	80090200	80090400	0.390000
chr7	127871721	127871921	0.400000	chr10	80104600	80104800	0.450000
chr14	39861485	39861685	0.410000	chr10	80110400	80110600	0.455000
chr18	3410855	3411055	0.480000	chr10	80130400	80130600	0.515000
chr5	57522168	57522368	0.445000	chr10	80143800	80144000	0.475000
chr8	6831633	6832233	0.496667	chr10	80144400	80145000	0.640000
chr3	174876078	174876278	0.335000	chr10	80146000	80146200	0.460000
chr16	71366236	71366636	0.530000	chr10	80158600	80159000	0.542500
chr2	14876738	14876938	0.500000	chr10	80163800	80164000	0.510000
chr18	198379	198579	0.430000	chr10	80165200	80165400	0.580000
chr15	30942380	30942980	0.431667	chr10	80165800	80166400	0.485000
chr10	28466320	28466520	0.425000	chr10	80169200	80169400	0.655000
chr6	42166040	42166240	0.505000	chr10	80173000	80173200	0.600000
chr5	3339417	3339617	0.540000	chr10	80186800	80187000	0.550000
chr1	7017661	7018461	0.521250	chr10	80187600	80188400	0.533750
chr3	77214679	77214879	0.415000	chr10	80191800	80192000	0.580000
chr7	116195233	116195433	0.365000	chr10	80193800	80194000	0.415000
chr6	156697452	156697652	0.450000	chr10	80196200	80196400	0.545000
chr22	36400830	36401030	0.440000	chr10	80200000	80200200	0.505000
chr22	18147838	18148438	0.498333	chr10	80201600	80202200	0.530000
chr18	48036551	48036751	0.570000	chr10	80203600	80203800	0.605000
chrY	19509608	19510208	0.520000	chr10	80204400	80205000	0.586667
chr5	170737950	170738150	0.505000	chr10	80205600	80205800	0.715000
chr18	28044041	28044641	0.426667	chr10	80207200	80207800	0.623333
chrX	151856003	151856203	0.420000	chr10	80211800	80212000	0.495000
chrY	54887031	54887231	0.000000	chr10	80222800	80223000	0.320000
chr5	181020165	181020365	0.505000	chr10	80236600	80236800	0.600000
chrX	73237027	73237227	0.490000	chr10	80250000	80250200	0.515000
chr9	78547884	78548084	0.415000	chr10	80250600	80250800	0.490000
chr1	245787777	245787977	0.475000	chr10	80257000	80257200	0.580000
chr14	64936807	64937007	0.410000	chr10	80260800	80261000	0.470000
chr2	28547102	28547302	0.470000	chr10	80261800	80262000	0.525000
chr8	103030853	103031053	0.420000	chr10	80266600	80266800	0.505000
chr11	31003376	31003576	0.420000	chr10	80273000	80273200	0.475000
chr18	58370060	58370260	0.585000	chr10	80281400	80281600	0.595000
chr10	102421528	102421728	0.670000	chr10	8034200	8034400	0.750000
chr10	25881461	25881661	0.440000	chr10	80350400	80350600	0.485000
chr18	24095182	24095782	0.453333	chr10	80356800	80357400	0.713333
chr10	8244408	8244608	0.320000	chr10	80378400	80378600	0.425000
chr6	119685715	119686115	0.410000	chr10	80383000	80383400	0.460000
chr1	59053781	59053981	0.380000	chr10	80388400	80388600	0.425000
chrX	98395386	98395586	0.415000	chr10	80392400	80392600	0.450000
chr13	41355292	41356492	0.441667	chr10	80407800	80409000	0.647500
chr2	144589981	144590781	0.482500	chr10	80410200	80411000	0.492500
chr22	18380440	18380640	0.440000	chr10	80412000	80412200	0.490000
chr4	49119658	49120258	0.405000	chr10	80414200	80414800	0.445000
chr7	54352781	54352981	0.420000	chr10	80421200	80421400	0.520000
chr8	111130740	111130940	0.350000	chr10	80421800	80422000	0.420000
chr10	27285944	27286344	0.475000	chr10	80429600	80430000	0.607500
chr6	109230619	109230819	0.440000	chr10	8043600	8043800	0.635000
chrX	112988338	112988538	0.480000	chr10	80436200	80436400	0.495000
chr7	108054471	108054671	0.435000	chr10	80443000	80443200	0.505000
chr22	22700652	22700852	0.500000	chr10	80443600	80443800	0.535000
chr5	178249615	178249815	0.495000	chr10	80444800	80445000	0.535000
chr6	132102353	132102753	0.357500	chr10	80449400	80449800	0.447500
chr14	45192506	45193106	0.458333	chr10	80453800	80454400	0.810000
chr13	76785758	76786158	0.335000	chr10	80455000	80455400	0.647500
chr4	40588120	40588320	0.415000	chr10	80457000	80457200	0.435000
chr3	180339159	180339559	0.407500	chr10	80457800	80458200	0.537500
chr18	77158593	77158793	0.475000	chr10	80459200	80459400	0.610000
chr5	71555624	71555824	0.490000	chr10	80460400	80460600	0.525000
chr17	9980608	9980808	0.490000	chr10	80461000	80461200	0.580000
chr6	55294313	55294513	0.485000	chr10	80461600	80461800	0.580000
chr1	39319543	39319943	0.402500	chr10	80463400	80463800	0.420000
chr3	52008772	52009372	0.445000	chr10	80464800	80465400	0.581667
chr4	5525165	5525365	0.410000	chr10	80466000	80466200	0.415000
chr18	30573106	30573306	0.280000	chr10	80467000	80467200	0.385000
chr12	122421580	122421780	0.510000	chr10	80468200	80468400	0.530000
chr8	129449949	129450149	0.490000	chr10	80468800	80469000	0.500000
chr1	167894236	167894436	0.485000	chr10	80471000	80471200	0.520000
chr11	58326179	58326579	0.325000	chr10	80472200	80472600	0.412500
chr3	19812965	19813365	0.435000	chr10	80475000	80475400	0.515000
chr15	96507849	96508049	0.440000	chr10	80477800	80478000	0.465000
chr4	23710880	23711480	0.390000	chr10	80484000	80484600	0.443333
chr5	165045221	165045421	0.405000	chr10	80485200	80485400	0.445000
chrX	64425734	64426534	0.440000	chr10	80485800	80486600	0.528750
chr2	74081337	74082137	0.482500	chr10	80487800	80488600	0.582500
chrX	38229497	38230097	0.446667	chr10	80491400	80492000	0.515000
chr11	12562859	12563059	0.380000	chr10	80493600	80493800	0.430000
chr16	32633975	32634375	0.432500	chr10	80495200	80495600	0.482500
chr11	32253019	32253819	0.405000	chr10	80497600	80498400	0.557500
chr12	113164783	113164983	0.525000	chr10	80498800	80499000	0.550000
chr2	223525789	223525989	0.500000	chr10	80500000	80500200	0.570000
chr7	32634538	32634738	0.325000	chr10	80500600	80500800	0.575000
chr5	6391974	6392174	0.480000	chr10	80502000	80502200	0.530000
chr4	63078302	63078502	0.340000	chr10	80504200	80504400	0.580000
chr14	101687401	101687601	0.475000	chr10	80505600	80505800	0.590000
chr7	76451124	76451324	0.485000	chr10	80508800	80509000	0.555000
chr7	104876506	104876906	0.402500	chr10	80511400	80511800	0.542500
chrX	139567585	139567985	0.465000	chr10	80519000	80519400	0.565000
chr12	50287425	50287625	0.525000	chr10	80523000	80523200	0.560000
chr7	83460238	83460438	0.445000	chr10	80523800	80524000	0.475000
chr8	31180963	31181163	0.480000	chr10	80526800	80527000	0.535000
chr6	151842725	151843125	0.450000	chr10	80528200	80528600	0.532500
chr1	44393674	44393874	0.490000	chr10	80529600	80529800	0.540000
chr1	224091578	224091778	0.495000	chr10	80530400	80530600	0.565000
chr19	4034965	4035565	0.633333	chr10	8053400	8054000	0.661667
chr13	114293962	114294562	0.478333	chr10	80535600	80536200	0.630000
chr10	54961983	54962183	0.515000	chr10	80539800	80540000	0.610000
chr21	38607357	38607957	0.446667	chr10	80541000	80541600	0.486667
chr12	103899218	103899818	0.406667	chr10	8054600	8055200	0.583333
chr5	62728658	62728858	0.460000	chr10	80549600	80549800	0.595000
chr11	73663391	73663591	0.520000	chr10	8055800	8056000	0.690000
chr2	222213379	222213579	0.435000	chr10	80567400	80567600	0.485000
chr11	115542179	115542579	0.372500	chr10	8057000	8057400	0.437500
chr10	33920140	33920340	0.450000	chr10	80580400	80580600	0.475000
chr18	37339583	37339783	0.470000	chr10	8059400	8059600	0.535000
chr17	11341162	11341362	0.365000	chr10	80596800	80597000	0.435000
chr12	52112731	52113131	0.387500	chr10	80598200	80598600	0.420000
chr4	75901203	75901403	0.480000	chr10	80599600	80599800	0.570000
chr2	1310405	1310605	0.510000	chr10	8060200	8060400	0.545000
chr5	11207367	11207767	0.377500	chr10	8061400	8061800	0.512500
chr21	43597812	43598012	0.335000	chr10	80648400	80648600	0.355000
chr3	186489712	186489912	0.360000	chr10	8065800	8066000	0.340000
chr6	9687561	9687761	0.485000	chr10	80660800	80661000	0.495000
chr12	132536843	132537043	0.540000	chr10	80662800	80663000	0.580000
chr2	207670344	207670544	0.450000	chr10	80664200	80664400	0.545000
chr9	21524508	21524708	0.410000	chr10	80684400	80684600	0.430000
chr2	23503407	23503607	0.505000	chr10	80699600	80699800	0.625000
chr10	48704879	48705079	0.505000	chr10	80718200	80718400	0.600000
chr1	229682856	229683056	0.435000	chr10	80730600	80730800	0.495000
chr1	227839919	227840119	0.440000	chr10	80739400	80739600	0.470000
chr6	75094944	75095544	0.466667	chr10	80740200	80740800	0.550000
chr15	60369828	60370028	0.430000	chr10	80752000	80752200	0.500000
chr5	120491112	120491312	0.410000	chr10	80756000	80756200	0.470000
chr1	169342889	169343889	0.379000	chr10	80769600	80770600	0.443000
chr2	77924599	77924999	0.372500	chr10	80771200	80771600	0.417500
chr2	133733486	133734486	0.415000	chr10	80772000	80773000	0.418000
chr1	180981010	180981210	0.430000	chr10	8088600	8088800	0.440000
chr6	131186578	131186778	0.460000	chr10	80924400	80924600	0.470000
chr10	109055426	109055626	0.425000	chr10	80939000	80939200	0.460000
chr15	37336592	37336792	0.480000	chr10	80942400	80942600	0.485000
chr4	136205174	136205374	0.385000	chr10	80945400	80945600	0.430000
chrX	78170262	78170462	0.300000	chr10	80948200	80948400	0.335000
chr1	200380231	200380831	0.421667	chr10	81018800	81019400	0.423333
chrX	66867131	66867331	0.505000	chr10	81021600	81021800	0.510000
chr19	52673299	52673499	0.480000	chr10	810400	810600	0.575000
chr1	219056284	219056484	0.390000	chr10	81108600	81108800	0.495000
chr1	33525627	33525827	0.445000	chr10	81307400	81307600	0.490000
chr1	217174290	217174490	0.425000	chr10	8133200	8133400	0.470000
chr11	84548487	84549087	0.375000	chr10	8137400	8138000	0.498333
chr4	83848483	83848883	0.292500	chr10	81708400	81708800	0.372500
chr22	36382702	36382902	0.400000	chr10	81724600	81724800	0.460000
chr4	10467000	10467200	0.515000	chr10	8175000	8175200	0.545000
chr2	210678022	210678222	0.315000	chr10	81820600	81820800	0.400000
chrX	152571755	152571955	0.405000	chr10	8183200	8183400	0.410000
chr4	22581957	22582557	0.526667	chr10	81874400	81875000	0.768333
chr14	95771063	95771263	0.485000	chr10	8235800	8236000	0.620000
chr5	78006554	78006754	0.405000	chr10	8245200	8245400	0.430000
chr10	132220794	132220994	0.540000	chr10	824600	824800	0.650000
chr2	175718061	175718261	0.435000	chr10	82478400	82478600	0.485000
chr1	109931851	109932051	0.385000	chr10	8276000	8276200	0.515000
chr14	31371767	31371967	0.415000	chr10	8331400	8331600	0.505000
chr1	153486267	153486467	0.515000	chr10	8332400	8332600	0.625000
chr21	26185415	26185615	0.395000	chr10	83373800	83374000	0.405000
chr4	44651780	44651980	0.305000	chr10	8360400	8360600	0.385000
chr21	16937337	16937537	0.390000	chr10	8366000	8366200	0.435000
chr2	15893590	15893790	0.385000	chr10	83680600	83680800	0.400000
chr2	223529592	223529792	0.415000	chr10	83871600	83871800	0.590000
chr1	240056320	240056520	0.415000	chr10	83917600	83917800	0.545000
chr3	173387186	173387386	0.375000	chr10	83959400	83959600	0.475000
chr4	171901884	171902084	0.275000	chr10	83990200	83990400	0.465000
chr14	58443396	58443596	0.525000	chr10	83992400	83992600	0.570000
chr9	40981078	40981278	0.375000	chr10	84009000	84009200	0.410000
chr2	164784001	164784201	0.460000	chr10	84013200	84013400	0.480000
chr6	165893751	165893951	0.365000	chr10	8402600	8402800	0.410000
chr11	80860863	80861063	0.275000	chr10	8404800	8405000	0.375000
chr1	39840456	39840656	0.410000	chr10	8407600	8407800	0.435000
chr4	49875290	49875490	0.350000	chr10	84076600	84076800	0.465000
chrX	99062117	99062317	0.395000	chr10	84098800	84099000	0.400000
chr5	73189801	73190001	0.445000	chr10	84114200	84114400	0.475000
chr2	229725517	229725917	0.375000	chr10	84118600	84119000	0.455000
chr5	140204961	140205161	0.450000	chr10	84126000	84126200	0.525000
chr1	185476304	185476504	0.405000	chr10	84138800	84139000	0.445000
chr17	40057409	40058009	0.495000	chr10	84139400	84140000	0.665000
chr16	46156423	46156623	0.000000	chr10	84148000	84148200	0.325000
chr20	28047409	28047609	0.405000	chr10	84155800	84156000	0.415000
chr11	11061069	11061469	0.415000	chr10	84156800	84157200	0.482500
chr11	110464364	110464564	0.455000	chr10	84158600	84158800	0.480000
chr17	58454282	58454682	0.355000	chr10	8416400	8416800	0.405000
chr9	17073624	17074024	0.500000	chr10	84177600	84178000	0.562500
chr12	14937699	14937899	0.470000	chr10	84179200	84179400	0.535000
chr8	2504072	2504272	0.460000	chr10	84180000	84180200	0.495000
chrX	31362367	31362767	0.390000	chr10	84184600	84185000	0.572500
chr19	46004254	46004654	0.442500	chr10	84187200	84187600	0.542500
chr6	159919624	159919824	0.520000	chr10	84188000	84188200	0.585000
chr9	114864422	114864822	0.492500	chr10	84188600	84189000	0.502500
chr3	145157567	145157767	0.465000	chr10	84191200	84191400	0.550000
chr4	189968759	189968959	0.405000	chr10	84194400	84194600	0.715000
chr20	5604569	5604769	0.460000	chr10	84196200	84196400	0.510000
chr17	2088349	2088949	0.496667	chr10	84201000	84201600	0.538333
chr1	225629055	225629255	0.535000	chr10	84204200	84204400	0.615000
chr12	113795840	113796040	0.445000	chr10	84205600	84205800	0.515000
chrX	72861220	72861420	0.555000	chr10	84214000	84214200	0.595000
chr2	103793941	103794341	0.525000	chr10	84214600	84215000	0.535000
chr12	9973311	9973511	0.435000	chr10	84237400	84237600	0.735000
chr4	167802703	167802903	0.375000	chr10	84249000	84249200	0.555000
chr21	19263817	19264017	0.430000	chr10	84254600	84254800	0.455000
chr1	27138381	27138581	0.565000	chr10	84257200	84257400	0.630000
chr10	19301135	19301335	0.385000	chr10	84264600	84264800	0.475000
chr1	185849187	185849387	0.440000	chr10	84267600	84267800	0.510000
chr18	24034705	24034905	0.315000	chr10	84279800	84280000	0.360000
chr5	137834909	137835109	0.470000	chr10	84293800	84294000	0.485000
chr16	84730564	84730764	0.435000	chr10	84308800	84309000	0.540000
chr16	69103549	69103749	0.500000	chr10	84310600	84310800	0.535000
chr1	206731863	206732463	0.593333	chr10	84328400	84329000	0.798333
chr7	48371681	48371881	0.415000	chr10	84329400	84329600	0.450000
chrX	17319150	17319550	0.425000	chr10	84330200	84330600	0.427500
chr12	33934746	33934946	0.395000	chr10	84334200	84334400	0.410000
chr5	57359408	57359808	0.445000	chr10	84346800	84347200	0.475000
chr1	48690988	48691188	0.455000	chr10	84352400	84352600	0.470000
chr15	36233812	36234012	0.375000	chr10	84356000	84356200	0.440000
chr4	87120086	87120286	0.445000	chr10	84357000	84357200	0.480000
chr16	64049100	64049300	0.355000	chr10	84375000	84375200	0.375000
chr8	45764947	45765147	0.385000	chr10	8438800	8439000	0.470000
chr3	130707189	130707389	0.350000	chr10	84417200	84417400	0.375000
chr7	155005133	155005333	0.345000	chr10	84424800	84425000	0.500000
chr10	61139315	61139515	0.430000	chr10	84430000	84430200	0.455000
chr11	131861308	131861508	0.455000	chr10	8444800	8445000	0.485000
chr15	76197319	76197519	0.425000	chr10	84500000	84500200	0.440000
chr8	51878893	51879093	0.515000	chr10	84523600	84523800	0.585000
chr13	90976206	90976406	0.495000	chr10	84525200	84525400	0.510000
chr9	12388922	12389122	0.395000	chr10	84527600	84527800	0.400000
chr6	99889041	99889241	0.490000	chr10	84534200	84534400	0.540000
chr5	156189849	156190249	0.397500	chr10	84537400	84537800	0.410000
chr5	157365533	157365733	0.415000	chr10	84540600	84540800	0.695000
chr18	33062510	33062710	0.520000	chr10	84541400	84541600	0.585000
chr3	48175451	48175851	0.360000	chr10	84547600	84548000	0.402500
chr20	41549853	41550053	0.525000	chr10	84549000	84549200	0.540000
chr7	84919366	84919566	0.440000	chr10	84564000	84564200	0.465000
chrX	27433192	27433392	0.280000	chr10	84574200	84574400	0.425000
chr3	197529126	197529326	0.450000	chr10	84613800	84614000	0.540000
chr7	304771	304971	0.485000	chr10	846200	846400	0.510000
chr17	52889420	52889620	0.385000	chr10	84654800	84655000	0.415000
chr3	167183294	167183494	0.545000	chr10	84666000	84666200	0.595000
chr12	62298549	62298749	0.490000	chr10	84716000	84716200	0.525000
chr13	91464077	91464277	0.345000	chr10	84783400	84783600	0.465000
chr3	113647311	113647711	0.440000	chr10	84845600	84846000	0.457500
chr6	159526075	159526475	0.450000	chr10	84927600	84928000	0.460000
chr13	42586426	42586626	0.390000	chr10	85175800	85176000	0.520000
chr17	9485920	9486120	0.360000	chr10	85187200	85187400	0.435000
chr11	63027278	63027478	0.475000	chr10	85187800	85188000	0.500000
chr6	47310610	47310810	0.340000	chr10	852000	852200	0.400000
chr17	44494681	44494881	0.370000	chr10	85318000	85318200	0.485000
chr7	17492507	17492707	0.415000	chr10	85410800	85411000	0.430000
chr11	5129379	5129579	0.390000	chr10	85435400	85435600	0.495000
chr1	20282878	20283278	0.440000	chr10	85457200	85457600	0.445000
chr15	52753179	52753379	0.435000	chr10	85594400	85594600	0.460000
chr10	40776453	40776653	0.395000	chr10	85612400	85612600	0.420000
chr17	14553211	14553411	0.540000	chr10	85613000	85613200	0.545000
chr20	51066293	51066493	0.495000	chr10	856800	857000	0.525000
chr13	88633576	88633776	0.390000	chr10	85741800	85742000	0.445000
chr11	64319374	64319574	0.525000	chr10	85786400	85786600	0.605000
chr8	106718963	106719163	0.370000	chr10	85902200	85902400	0.385000
chr1	187942825	187943025	0.375000	chr10	85913600	85913800	0.515000
chr4	145002259	145002459	0.415000	chr10	85922000	85922200	0.450000
chr15	42312021	42312621	0.398333	chr10	85946800	85947400	0.513333
chr7	52421959	52422359	0.375000	chr10	85995800	85996200	0.407500
chr8	6079734	6079934	0.575000	chr10	86019200	86019400	0.610000
chr12	129716244	129716444	0.520000	chr10	86024600	86024800	0.595000
chr12	78246734	78247134	0.430000	chr10	86047600	86048000	0.437500
chrX	70278283	70278683	0.475000	chr10	86079000	86079400	0.555000
chr1	96680797	96680997	0.455000	chr10	86100600	86100800	0.485000
chrY	18467438	18467638	0.380000	chr10	86126600	86126800	0.415000
chr1	10996809	10997209	0.442500	chr10	86170800	86171200	0.472500
chr8	119891999	119892199	0.535000	chr10	86178400	86178600	0.565000
chr1	153476580	153476780	0.580000	chr10	86203600	86203800	0.585000
chr4	112645748	112645948	0.390000	chr10	86225200	86225400	0.455000
chr5	3889598	3889798	0.465000	chr10	86227000	86227200	0.605000
chr4	69773694	69773894	0.435000	chr10	86229400	86229600	0.510000
chr5	151373895	151374095	0.470000	chr10	86234200	86234400	0.505000
chr2	179036886	179037086	0.455000	chr10	86262000	86262200	0.560000
chr1	24784872	24785072	0.470000	chr10	86288200	86288400	0.555000
chr8	86147390	86147590	0.430000	chr10	86306800	86307000	0.435000
chr5	46030393	46030793	0.412500	chr10	86311200	86311600	0.525000
chr2	125864768	125864968	0.455000	chr10	86338000	86338200	0.520000
chr14	51565117	51565317	0.435000	chr10	86346400	86346600	0.560000
chr3	37855068	37855268	0.510000	chr10	86348800	86349000	0.525000
chr3	98511018	98511218	0.490000	chr10	86349600	86349800	0.575000
chr3	197501792	197502192	0.557500	chr10	86354800	86355200	0.577500
chr2	64781001	64781201	0.470000	chr10	86355600	86355800	0.590000
chr2	109418315	109418915	0.551667	chr10	86363200	86363800	0.731667
chr20	61354830	61355030	0.525000	chr10	86364200	86364400	0.565000
chr8	20617926	20618126	0.510000	chr10	86364800	86365000	0.645000
chr7	27023577	27024577	0.508000	chr10	86366000	86367000	0.788000
chr15	100318649	100319049	0.505000	chr10	86377200	86377600	0.690000
chr11	84312726	84312926	0.395000	chr10	86389400	86389600	0.530000
chr9	106491430	106493230	0.450000	chr10	86400000	86401800	0.703889
chr8	81459286	81459486	0.365000	chr10	86411600	86411800	0.490000
chr13	69193569	69194169	0.381667	chr10	86413200	86413800	0.403333
chr12	67920115	67920315	0.470000	chr10	86439600	86439800	0.475000
chr2	51119733	51120333	0.356667	chr10	86446600	86447200	0.338333
chr11	87508376	87508576	0.315000	chr10	86450000	86450200	0.315000
chrX	114423547	114423747	0.320000	chr10	86505400	86505600	0.520000
chr4	75779347	75779547	0.370000	chr10	86506600	86506800	0.445000
chr8	61799693	61800093	0.377500	chr10	86507800	86508200	0.395000
chr20	55835033	55836633	0.385000	chr10	86521000	86522600	0.662500
chr5	42388789	42388989	0.415000	chr10	86523400	86523600	0.430000
chr18	34851513	34851913	0.397500	chr10	86529200	86529600	0.447500
chr19	32628808	32629408	0.456667	chr10	86535400	86536000	0.613333
chr12	131050819	131051019	0.590000	chr10	86536600	86536800	0.630000
chr16	47074024	47074224	0.420000	chr10	86538600	86538800	0.480000
chrX	83481933	83482133	0.390000	chr10	86558200	86558400	0.445000
chr12	64385839	64386039	0.465000	chr10	86558800	86559000	0.500000
chr3	178002046	178002246	0.420000	chr10	86576400	86576600	0.435000
chr2	185863037	185863237	0.460000	chr10	86580600	86580800	0.480000
chr9	2840797	2840997	0.405000	chr10	86585600	86585800	0.610000
chr3	123994185	123994385	0.385000	chr10	86599800	86600000	0.575000
chr12	65510189	65510389	0.470000	chr10	86615000	86615200	0.480000
chr11	65851439	65851839	0.532500	chr10	86632200	86632600	0.705000
chr2	176113893	176114293	0.482500	chr10	86664000	86664400	0.520000
chr11	74520483	74520683	0.475000	chr10	86672600	86672800	0.585000
chr5	125012564	125013564	0.394000	chr10	86679000	86680000	0.565000
chr1	37404168	37404368	0.480000	chr10	86680600	86680800	0.645000
chr9	7268779	7268979	0.455000	chr10	86681200	86681400	0.670000
chr3	119612315	119612515	0.345000	chr10	86682600	86682800	0.530000
chr11	89427326	89427526	0.400000	chr10	86683200	86683400	0.465000
chr4	147577527	147577927	0.427500	chr10	86684200	86684600	0.595000
chr10	97948991	97949191	0.480000	chr10	86688400	86688600	0.560000
chr1	152130924	152131124	0.430000	chr10	86694000	86694200	0.480000
chr19	38389916	38391316	0.571429	chr10	86711200	86712600	0.670714
chr2	136300790	136300990	0.450000	chr10	86721400	86721600	0.480000
chrX	72401043	72401243	0.375000	chr10	86723800	86724000	0.445000
chr10	9020076	9020276	0.355000	chr10	86734200	86734400	0.355000
chr4	7607761	7607961	0.590000	chr10	86752400	86752600	0.615000
chr3	189786755	189786955	0.315000	chr10	86753000	86753200	0.335000
chr22	17501141	17501541	0.450000	chr10	86753600	86754000	0.455000
chr3	189261340	189261940	0.436667	chr10	86754600	86755200	0.473333
chr2	231645311	231645511	0.575000	chr10	86755800	86756000	0.695000
chr11	1470837	1471037	0.650000	chr10	86756400	86756600	0.820000
chr21	35467327	35467527	0.490000	chr10	86757000	86757200	0.780000
chr22	14666343	14666543	0.380000	chr10	86758600	86758800	0.385000
chr13	91636939	91637339	0.320000	chr10	86759400	86759800	0.362500
chr7	37274798	37275198	0.420000	chr10	86770400	86770800	0.437500
chr18	78113786	78114186	0.430000	chr10	86775200	86775600	0.445000
chr11	32060027	32060227	0.375000	chr10	86777000	86777200	0.380000
chr2	103658052	103658252	0.325000	chr10	86795600	86795800	0.355000
chr7	99173308	99173508	0.490000	chr10	86821800	86822000	0.525000
chr1	243335563	243335763	0.325000	chr10	86836000	86836200	0.325000
chr1	207874022	207874422	0.470000	chr10	86846200	86846600	0.522500
chr5	61827922	61828122	0.470000	chr10	86865400	86865600	0.490000
chr8	66930635	66931035	0.430000	chr10	86872800	86873200	0.462500
chr6	92540750	92540950	0.365000	chr10	86876800	86877000	0.355000
chr11	22415735	22415935	0.360000	chr10	86889000	86889200	0.380000
chr5	56307522	56307722	0.395000	chr10	86899800	86900000	0.425000
chr1	74863875	74864075	0.340000	chr10	86901200	86901400	0.435000
chr1	153318541	153318741	0.415000	chr10	869200	869400	0.440000
chr11	57545252	57545652	0.507500	chr10	86939400	86939800	0.577500
chr12	28219627	28219827	0.480000	chr10	86951400	86951600	0.520000
chr2	229938258	229938458	0.600000	chr10	86954400	86954600	0.610000
chr1	39948329	39948529	0.510000	chr10	86958200	86958400	0.650000
chr6	115836624	115837024	0.482500	chr10	86959200	86959600	0.630000
chr6	49624189	49624589	0.470000	chr10	86960400	86960800	0.612500
chr2	47724125	47724325	0.480000	chr10	86966600	86966800	0.570000
chr7	152540007	152540407	0.490000	chr10	86967200	86967600	0.590000
chr1	35919375	35919975	0.546667	chr10	86968200	86968800	0.685000
chr10	35688910	35689110	0.555000	chr10	86971200	86971400	0.755000
chr4	65652796	65652996	0.300000	chr10	86981000	86981200	0.480000
chr19	34671190	34671390	0.345000	chr10	87000200	87000400	0.375000
chr5	22707877	22708077	0.335000	chr10	87013600	87013800	0.350000
chr5	88489545	88489745	0.515000	chr10	87022400	87022600	0.525000
chr9	37794166	37794566	0.457500	chr10	87025600	87026000	0.485000
chr22	45026065	45026865	0.510000	chr10	87038400	87039200	0.576250
chr11	107094539	107094739	0.395000	chr10	87040600	87040800	0.435000
chr7	141123596	141123796	0.430000	chr10	87053200	87053400	0.465000
chr11	16768029	16768629	0.461667	chr10	87054600	87055200	0.470000
chr14	88659187	88659387	0.465000	chr10	87081600	87081800	0.470000
chr1	191851446	191852046	0.350000	chr10	87084000	87084600	0.361667
chr4	131055042	131055242	0.405000	chr10	87093200	87093400	0.410000
chr10	110543207	110545007	0.444444	chr10	87093800	87095600	0.700000
chr6	40514758	40514958	0.460000	chr10	87096200	87096400	0.515000
chr15	49228970	49229170	0.345000	chr10	87132200	87132400	0.375000
chr4	117719688	117719888	0.295000	chr10	87134000	87134200	0.400000
chr10	2415255	2415655	0.445000	chr10	87184400	87184800	0.495000
chr10	117074069	117074269	0.315000	chr10	87186200	87186400	0.350000
chrX	125911260	125911460	0.340000	chr10	87201000	87201200	0.420000
chr16	3183318	3183918	0.603333	chr10	87203600	87204200	0.651667
chr7	123912327	123912527	0.310000	chr10	87204800	87205000	0.380000
chr13	98640935	98641135	0.420000	chr10	87212000	87212200	0.445000
chr12	96685047	96685447	0.455000	chr10	87213200	87213600	0.520000
chr4	30728433	30728633	0.375000	chr10	87214200	87214400	0.640000
chr20	41471592	41471792	0.520000	chr10	87214800	87215000	0.535000
chr15	62644694	62644894	0.505000	chr10	87216200	87216400	0.705000
chr9	92131254	92131454	0.340000	chr10	87219600	87219800	0.400000
chr4	82671760	82671960	0.470000	chr10	87228400	87228600	0.665000
chr13	77197047	77197447	0.405000	chr10	87229400	87229800	0.530000
chr20	61545269	61545469	0.565000	chr10	87230400	87230600	0.590000
chr3	196536350	196536750	0.537500	chr10	87233600	87234000	0.635000
chr9	66764954	66765154	0.355000	chr10	87240400	87240600	0.375000
chr7	55782350	55782550	0.350000	chr10	87249000	87249200	0.370000
chr14	15476035	15476235	0.000000	chr10	87250400	87250600	0.375000
chr3	15188158	15188358	0.455000	chr10	87267200	87267400	0.485000
chr9	67239229	67239429	0.450000	chr10	87280800	87281000	0.505000
chr11	129002941	129003941	0.362000	chr10	87301400	87302400	0.383000
chr4	145666423	145666623	0.450000	chr10	87302800	87303000	0.460000
chr9	14980702	14980902	0.435000	chr10	87303800	87304000	0.520000
chr3	173176288	173176488	0.375000	chr10	87304400	87304600	0.420000
chr3	121786537	121786737	0.360000	chr10	87308800	87309000	0.375000
chr4	189420287	189420487	0.380000	chr10	87309400	87309600	0.385000
chr7	7227771	7227971	0.440000	chr10	87311600	87311800	0.485000
chr6	98169572	98169772	0.410000	chr10	87338200	87338400	0.480000
chr8	33695356	33695556	0.430000	chr10	87340400	87340600	0.440000
chr12	88393101	88393301	0.525000	chr10	87341800	87342000	0.775000
chr17	79792151	79793151	0.563000	chr10	87342400	87343400	0.647000
chr14	23723118	23723318	0.430000	chr10	87344000	87344200	0.495000
chr7	134768715	134768915	0.335000	chr10	87345200	87345400	0.405000
chrY	39756914	39757314	0.000000	chr10	87352800	87353200	0.305000
chr9	92002172	92002572	0.500000	chr10	87360400	87360800	0.642500
chr2	109254051	109254251	0.450000	chr10	87362800	87363000	0.525000
chr19	28542331	28542731	0.395000	chr10	87365800	87366200	0.640000
chr1	115989077	115989277	0.470000	chr10	87379200	87379400	0.490000
chr16	86550301	86550701	0.507500	chr10	87383200	87383600	0.520000
chr13	110102654	110102854	0.420000	chr10	87385800	87386000	0.440000
chr3	32954192	32954392	0.465000	chr10	87391600	87391800	0.510000
chr3	37749342	37749542	0.480000	chr10	87397200	87397400	0.515000
chrX	125685303	125685503	0.395000	chr10	87398400	87398600	0.410000
chr1	172932439	172932639	0.475000	chr10	87400	87600	0.535000
chr4	35783126	35783326	0.395000	chr10	87417000	87417200	0.400000
chr17	52231191	52231391	0.410000	chr10	87433400	87433600	0.475000
chrX	67366377	67366577	0.510000	chr10	87434000	87434200	0.520000
chr1	41938408	41938808	0.412500	chr10	87434800	87435200	0.442500
chr4	136281907	136282107	0.425000	chr10	87435600	87435800	0.380000
chr7	69430534	69430734	0.555000	chr10	87436200	87436400	0.580000
chr15	60436442	60436642	0.400000	chr10	87457000	87457200	0.475000
chr20	50797309	50797509	0.415000	chr10	87470600	87470800	0.485000
chr6	129969665	129969865	0.305000	chr10	87474000	87474200	0.360000
chr1	182540583	182540783	0.325000	chr10	87487400	87487600	0.380000
chr6	121138553	121138753	0.290000	chr10	87488800	87489000	0.370000
chr16	60054009	60054209	0.285000	chr10	87497400	87497600	0.340000
chr3	23114705	23115305	0.346667	chr10	87500400	87501000	0.406667
chr15	96159643	96159843	0.305000	chr10	87503400	87503600	0.370000
chr5	70659133	70659333	0.375000	chr10	87504800	87505000	0.760000
chr2	234287623	234288223	0.430000	chr10	87505400	87506000	0.576667
chr1	99086830	99087030	0.370000	chr10	87507000	87507200	0.390000
chrX	153054529	153054729	0.355000	chr10	87507800	87508000	0.360000
chr7	21062990	21063190	0.380000	chr10	87509000	87509200	0.400000
chr12	29286236	29287636	0.355714	chr10	87518600	87520000	0.440714
chr7	59752357	59752557	0.385000	chr10	87524000	87524200	0.395000
chr16	23941670	23941870	0.295000	chr10	87533800	87534000	0.380000
chr12	37259261	37259661	0.390000	chr10	87546200	87546600	0.435000
chr13	36933255	36933455	0.410000	chr10	87547800	87548000	0.425000
chr14	100191743	100191943	0.495000	chr10	875600	875800	0.560000
chr8	29762106	29762306	0.410000	chr10	87596400	87596600	0.470000
chr10	44175722	44175922	0.435000	chr10	87600800	87601000	0.335000
chr20	15906388	15906988	0.368333	chr10	87603400	87604000	0.388333
chr16	10886788	10886988	0.445000	chr10	87622800	87623000	0.535000
chr1	31007636	31007836	0.365000	chr10	87635800	87636000	0.460000
chr20	57371594	57371794	0.430000	chr10	87656600	87656800	0.445000
chr19	38542328	38542528	0.320000	chr10	87657600	87657800	0.390000
chr9	5464091	5464491	0.412500	chr10	87659600	87660000	0.737500
chr12	82337598	82337798	0.495000	chr10	876600	876800	0.595000
chr12	110369239	110369439	0.375000	chr10	87660800	87661000	0.435000
chr8	34834224	34834424	0.375000	chr10	87668800	87669000	0.405000
chr13	23548996	23549196	0.415000	chr10	87674000	87674200	0.425000
chr2	1919242	1919442	0.420000	chr10	87691600	87691800	0.445000
chr1	170220583	170220983	0.402500	chr10	87701400	87701800	0.457500
chr15	18445806	18446006	0.395000	chr10	87734400	87734600	0.460000
chr1	246255601	246255801	0.375000	chr10	87735400	87735600	0.400000
chr1	160319924	160320324	0.305000	chr10	87740200	87740600	0.330000
chr11	128178499	128178699	0.415000	chr10	87743200	87743400	0.440000
chr16	18184696	18184896	0.425000	chr10	87750000	87750200	0.460000
chr11	5360285	5360485	0.370000	chr10	87760200	87760400	0.490000
chr11	111592319	111592519	0.335000	chr10	87762000	87762200	0.370000
chr16	36406525	36407125	0.395000	chr10	87763200	87763800	0.398333
chr6	119773900	119774100	0.265000	chr10	87772000	87772200	0.315000
chr4	67370270	67370470	0.400000	chr10	8777400	8777600	0.415000
chr8	16503908	16504108	0.290000	chr10	87816200	87816400	0.325000
chr5	5692901	5693101	0.285000	chr10	87816800	87817000	0.335000
chr4	94428564	94428964	0.362500	chr10	87817400	87817800	0.417500
chr2	178546639	178547639	0.414000	chr10	87818200	87819200	0.556000
chr5	90226638	90226838	0.400000	chr10	87843200	87843400	0.425000
chr12	26798930	26799130	0.245000	chr10	87845400	87845600	0.340000
chr1	225527502	225527702	0.340000	chr10	87850800	87851000	0.475000
chr2	188500144	188500344	0.365000	chr10	87860200	87860400	0.405000
chrX	115863627	115865027	0.592143	chr10	87861600	87863000	0.600000
chr11	103373018	103373218	0.535000	chr10	87863400	87863600	0.790000
chr1	5552531	5553931	0.452857	chr10	87864000	87865400	0.480714
chr1	216924806	216925006	0.390000	chr10	87865800	87866000	0.400000
chrX	136045456	136045656	0.375000	chr10	87866400	87866600	0.310000
chr4	166692748	166692948	0.285000	chr10	87867600	87867800	0.305000
chr2	149762874	149763074	0.290000	chr10	87868200	87868400	0.305000
chr3	121665291	121665491	0.420000	chr10	87869200	87869400	0.480000
chr12	94069345	94069545	0.355000	chr10	87879200	87879400	0.385000
chr12	5182400	5182600	0.455000	chr10	87916600	87916800	0.495000
chr4	164016970	164017170	0.270000	chr10	87918600	87918800	0.340000
chr16	12023122	12023322	0.400000	chr10	87922000	87922200	0.495000
chrX	73257966	73258166	0.330000	chr10	87932000	87932200	0.355000
chr12	18559747	18559947	0.375000	chr10	87933000	87933200	0.380000
chrX	66225389	66225589	0.410000	chr10	87948600	87948800	0.445000
chrY	55611163	55611363	0.000000	chr10	87976200	87976400	0.305000
chr5	39078829	39079029	0.275000	chr10	87983800	87984000	0.355000
chr12	54551297	54551497	0.470000	chr10	88027600	88027800	0.515000
chr11	10064979	10065179	0.265000	chr10	88028600	88028800	0.355000
chr10	10436865	10437065	0.395000	chr10	88042800	88043000	0.455000
chr2	186112155	186112355	0.360000	chr10	88045800	88046000	0.395000
chr18	24375058	24375858	0.430000	chr10	88060400	88061200	0.491250
chr5	160668957	160669757	0.433750	chr10	88064800	88065600	0.462500
chr1	10525102	10525302	0.410000	chr10	88067000	88067200	0.445000
chr8	85842775	85842975	0.435000	chr10	88067800	88068000	0.530000
chr11	36033408	36033608	0.445000	chr10	88070200	88070400	0.480000
chr16	26879584	26879784	0.455000	chr10	88072000	88072200	0.465000
chr5	54867112	54867312	0.365000	chr10	88076200	88076400	0.420000
chr8	72584154	72584554	0.390000	chr10	88082800	88083200	0.422500
chr1	67305695	67305895	0.230000	chr10	8808800	8809000	0.340000
chr14	71315752	71315952	0.455000	chr10	88090600	88090800	0.500000
chr2	199962034	199962434	0.422500	chr10	88091600	88092000	0.457500
chr6	39917290	39917890	0.411667	chr10	88097200	88097800	0.425000
chr1	224990440	224990640	0.380000	chr10	88104400	88104600	0.385000
chrY	8840301	8840501	0.380000	chr10	88106400	88106600	0.420000
chr5	100003030	100003230	0.325000	chr10	88107600	88107800	0.380000
chr7	116105596	116105796	0.475000	chr10	88108200	88108400	0.495000
chr2	114013211	114013411	0.370000	chr10	88113400	88113600	0.535000
chr14	52481238	52481438	0.345000	chr10	88114400	88114600	0.490000
chr2	72025601	72025801	0.405000	chr10	88116600	88116800	0.410000
chr2	128794571	128794771	0.455000	chr10	88118000	88118200	0.485000
chr2	168312217	168312417	0.400000	chr10	88120800	88121000	0.430000
chr6	48642160	48642360	0.330000	chr10	88150400	88150600	0.390000
chr9	87628529	87628729	0.450000	chr10	88152800	88153000	0.495000
chr7	33127902	33128102	0.250000	chr10	88158000	88158200	0.350000
chr18	16864838	16865238	0.402500	chr10	88162800	88163200	0.427500
chr16	13488622	13488822	0.345000	chr10	88167000	88167200	0.395000
chr16	21050751	21050951	0.350000	chr10	88172200	88172400	0.340000
chr3	136062065	136062265	0.350000	chr10	88187600	88187800	0.400000
chr5	14353842	14354042	0.465000	chr10	88194200	88194400	0.480000
chrY	25769281	25769481	0.435000	chr10	88217000	88217200	0.470000
chr1	118224754	118224954	0.395000	chr10	88227600	88227800	0.400000
chr6	40142113	40143313	0.414167	chr10	88271000	88272200	0.456667
chrX	86770036	86770236	0.335000	chr10	88282000	88282200	0.395000
chr3	118968744	118968944	0.350000	chr10	88292200	88292400	0.355000
chr5	15232549	15232749	0.330000	chr10	88314000	88314200	0.350000
chrX	133880425	133880625	0.325000	chr10	88315800	88316000	0.385000
chr21	10084500	10084700	0.325000	chr10	88322400	88322600	0.475000
chr11	27569118	27569318	0.305000	chr10	88330200	88330400	0.410000
chr9	115757251	115757451	0.330000	chr10	88333400	88333600	0.350000
chr15	49163315	49163715	0.302500	chr10	88385800	88386200	0.402500
chr5	145366331	145366931	0.356667	chr10	88386800	88387400	0.408333
chr2	100586234	100586434	0.425000	chr10	88388400	88388600	0.445000
chr8	99345171	99345371	0.365000	chr10	88389600	88389800	0.385000
chr2	86249413	86249613	0.445000	chr10	88392400	88392600	0.465000
chr5	173769471	173769671	0.490000	chr10	88400	88600	0.590000
chr2	67150956	67151156	0.300000	chr10	88408200	88408400	0.315000
chr6	130158093	130158293	0.320000	chr10	88428400	88428600	0.400000
chr11	123233172	123233372	0.465000	chr10	88545400	88545600	0.480000
chr1	216817109	216817309	0.345000	chr10	88553400	88553600	0.365000
chr10	16237961	16238361	0.312500	chr10	88555600	88556000	0.417500
chrX	76404606	76404806	0.325000	chr10	88565200	88565400	0.350000
chr19	43778481	43779081	0.515000	chr10	88582800	88583400	0.675000
chr20	8149097	8149297	0.305000	chr10	88586800	88587000	0.340000
chr2	34117784	34118184	0.375000	chr10	88598000	88598400	0.382500
chr8	137822260	137822460	0.390000	chr10	88616800	88617000	0.545000
chr7	42353686	42353886	0.270000	chr10	88643000	88643200	0.360000
chr7	4094840	4095040	0.440000	chr10	8869600	8869800	0.475000
chr4	12649405	12649805	0.360000	chr10	88725800	88726200	0.432500
chr6	114291330	114291730	0.437500	chr10	88728400	88728800	0.602500
chr1	178522352	178522552	0.500000	chr10	88731400	88731600	0.515000
chr12	92263086	92263286	0.460000	chr10	88742000	88742200	0.525000
chr7	108462410	108462610	0.415000	chr10	88755800	88756000	0.425000
chr12	996474	996674	0.445000	chr10	88759800	88760000	0.455000
chr10	35773883	35774083	0.475000	chr10	88792000	88792200	0.485000
chr12	3840963	3841163	0.495000	chr10	88792800	88793000	0.500000
chr1	70543168	70543368	0.295000	chr10	88793800	88794000	0.335000
chr3	82160475	82160875	0.355000	chr10	88800800	88801200	0.407500
chr2	116152980	116153180	0.345000	chr10	88810400	88810600	0.390000
chr6	127729568	127729768	0.415000	chr10	88825400	88825600	0.455000
chr9	2325498	2325698	0.400000	chr10	88830800	88831000	0.405000
chr2	167733145	167733345	0.460000	chr10	88831800	88832000	0.465000
chr18	51721336	51721536	0.435000	chr10	88833800	88834000	0.460000
chr21	7143683	7144283	0.365000	chr10	88835200	88835800	0.385000
chr1	171213576	171213776	0.435000	chr10	88841000	88841200	0.440000
chr4	20030170	20030370	0.285000	chr10	88848600	88848800	0.375000
chr1	99151782	99152182	0.375000	chr10	88851800	88852200	0.410000
chr15	29799911	29800311	0.367500	chr10	88853200	88853600	0.395000
chr3	185868812	185869012	0.375000	chr10	88858600	88858800	0.400000
chr15	27710748	27710948	0.380000	chr10	88865600	88865800	0.390000
chr1	189462991	189463191	0.335000	chr10	88870000	88870200	0.365000
chr19	16594897	16595097	0.615000	chr10	88880600	88880800	0.715000
chr7	19550161	19550361	0.320000	chr10	88883600	88883800	0.340000
chr9	124401143	124401343	0.410000	chr10	88886600	88886800	0.430000
chr6	93371496	93371896	0.307500	chr10	88901600	88902000	0.335000
chr10	89023293	89023493	0.420000	chr10	88932800	88933000	0.435000
chrX	131118258	131118858	0.406667	chr10	88935000	88935600	0.463333
chr9	83839320	83839520	0.315000	chr10	88953800	88954000	0.450000
chr1	232077787	232077987	0.395000	chr10	88962400	88962600	0.365000
chr12	27665817	27666217	0.310000	chr10	88974800	88975200	0.365000
chr6	7575431	7575631	0.445000	chr10	88979200	88979400	0.510000
chr3	135410045	135410245	0.345000	chr10	88983200	88983400	0.350000
chr11	111224198	111224798	0.338333	chr10	88987000	88987600	0.363333
chr2	167300618	167300818	0.310000	chr10	88990000	88990200	0.380000
chr21	31571368	31572768	0.448571	chr10	88990600	88992000	0.582857
chr2	65104840	65105040	0.385000	chr10	88994200	88994400	0.415000
chr13	97228669	97229269	0.376667	chr10	88995200	88995800	0.448333
chr6	146233134	146233334	0.370000	chr10	88997000	88997200	0.380000
chr9	59206999	59207199	0.000000	chr10	88999800	89000000	0.310000
chr4	161742194	161742394	0.405000	chr10	89001200	89001400	0.365000
chr1	180715110	180715310	0.340000	chr10	89003400	89003600	0.370000
chr1	191839810	191840210	0.405000	chr10	89029800	89030200	0.440000
chr6	130613896	130614296	0.445000	chr10	89030800	89031200	0.465000
chr5	90876576	90877176	0.343333	chr10	89032200	89032800	0.408333
chr11	66181841	66182041	0.370000	chr10	89037200	89037400	0.375000
chr4	164763271	164763471	0.240000	chr10	89084400	89084600	0.325000
chr10	110379035	110379235	0.395000	chr10	89085200	89085400	0.420000
chr3	22618226	22618626	0.390000	chr10	89086800	89087200	0.515000
chr5	129968922	129969522	0.296667	chr10	89091200	89091800	0.356667
chr6	43498433	43498633	0.455000	chr10	89116400	89116600	0.465000
chr12	118576196	118576396	0.395000	chr10	89121400	89121600	0.420000
chr9	88684549	88684949	0.387500	chr10	89122600	89123000	0.440000
chr13	33108896	33109096	0.370000	chr10	89123400	89123600	0.400000
chr12	33340620	33340820	0.330000	chr10	89130000	89130200	0.430000
chrY	46987629	46987829	0.000000	chr10	89135000	89135200	0.350000
chr10	22386435	22386635	0.375000	chr10	89156200	89156400	0.385000
chr10	57882095	57882695	0.405000	chr10	89163800	89164400	0.410000
chr11	61483979	61484179	0.495000	chr10	89206800	89207000	0.630000
chr8	139622959	139623559	0.483333	chr10	89207400	89208000	0.495000
chr10	91969249	91969449	0.240000	chr10	89217000	89217200	0.285000
chr17	45546197	45546397	0.330000	chr10	89217800	89218000	0.335000
chr6	32706611	32706811	0.425000	chr10	89224800	89225000	0.540000
chr8	31216124	31216524	0.465000	chr10	89235400	89235800	0.540000
chr2	174880811	174881411	0.426667	chr10	89239000	89239600	0.480000
chr11	63546834	63547034	0.450000	chr10	89241200	89241400	0.500000
chrY	11794631	11794831	0.355000	chr10	89241800	89242000	0.365000
chr16	5939048	5939448	0.430000	chr10	89242800	89243200	0.455000
chr19	27350615	27350815	0.355000	chr10	89249000	89249200	0.330000
chr3	31729610	31730410	0.513750	chr10	89251400	89252200	0.642500
chr1	102614743	102615543	0.373750	chr10	89255800	89256600	0.442500
chr22	34465766	34465966	0.480000	chr10	89260400	89260600	0.550000
chr2	237710090	237710290	0.410000	chr10	89293600	89293800	0.470000
chr4	159864648	159864848	0.350000	chr10	89295800	89296000	0.375000
chr13	40381377	40381577	0.320000	chr10	89296400	89296600	0.425000
chr2	219901137	219901337	0.440000	chr10	89298000	89298200	0.550000
chr2	88161594	88161794	0.440000	chr10	89301400	89301600	0.450000
chrX	55726460	55726660	0.425000	chr10	89302000	89302200	0.460000
chr9	22068383	22068983	0.425000	chr10	89327800	89328400	0.445000
chr4	153624774	153624974	0.470000	chr10	89330000	89330200	0.485000
chr13	88379052	88379252	0.415000	chr10	89332400	89332600	0.460000
chrX	59093032	59093232	0.415000	chr10	89333400	89333600	0.475000
chr4	171793472	171793672	0.460000	chr10	89334000	89334200	0.475000
chr17	78888971	78889171	0.505000	chr10	89337600	89337800	0.535000
chr8	71938041	71938241	0.370000	chr10	89346600	89346800	0.445000
chr6	117972336	117972536	0.380000	chr10	89350800	89351000	0.410000
chr20	27959718	27960518	0.388750	chr10	89352400	89353200	0.425000
chr7	138080284	138080484	0.445000	chr10	89358000	89358200	0.460000
chr15	96148021	96148421	0.397500	chr10	89360200	89360600	0.415000
chr15	18909687	18909887	0.410000	chr10	89363000	89363200	0.425000
chr15	31872761	31872961	0.270000	chr10	89364600	89364800	0.290000
chr11	109007653	109007853	0.425000	chr10	89367600	89367800	0.440000
chr12	29546789	29547389	0.420000	chr10	89369200	89369800	0.440000
chr4	30186712	30186912	0.320000	chr10	89371200	89371400	0.405000
chr13	25122187	25122387	0.430000	chr10	89372000	89372200	0.470000
chr10	71111395	71112195	0.393750	chr10	89374400	89375200	0.462500
chr7	148272345	148272545	0.365000	chr10	89377800	89378000	0.435000
chr7	90373487	90374087	0.403333	chr10	89384600	89385200	0.406667
chrX	136895391	136895591	0.385000	chr10	89389400	89389600	0.420000
chr18	20925574	20925774	0.425000	chr10	89390600	89390800	0.445000
chr4	12878029	12878629	0.351667	chr10	89392000	89392600	0.420000
chr10	101157318	101157718	0.450000	chr10	89393000	89393400	0.467500
chr13	42866348	42866548	0.500000	chr10	89404200	89404400	0.545000
chrX	67619082	67619282	0.425000	chr10	89412400	89412600	0.505000
chr10	94019188	94019388	0.425000	chr10	89414600	89414800	0.710000
chr9	77784851	77785051	0.385000	chr10	89415600	89415800	0.430000
chr14	98748407	98748607	0.340000	chr10	89426400	89426600	0.385000
chr7	38947827	38948027	0.370000	chr10	89440400	89440600	0.445000
chr14	93359068	93359268	0.400000	chr10	89466600	89466800	0.450000
chr11	116583398	116583798	0.492500	chr10	89505800	89506200	0.547500
chr20	27951944	27952344	0.400000	chr10	89535600	89536000	0.762500
chr18	78906866	78907066	0.435000	chr10	89548800	89549000	0.470000
chrX	133688458	133688658	0.365000	chr10	89564000	89564200	0.380000
chr20	11291891	11292091	0.400000	chr10	89610000	89610200	0.450000
chr16	25267901	25268101	0.415000	chr10	89615200	89615400	0.420000
chr13	15530333	15530533	0.000000	chr10	89628000	89628200	0.340000
chr4	145177963	145178163	0.400000	chr10	89637200	89637400	0.430000
chr3	39746145	39746745	0.430000	chr10	89639200	89639800	0.443333
chr11	83899576	83900976	0.469286	chr10	89644000	89645400	0.662857
chr18	16744100	16744300	0.400000	chr10	89647000	89647200	0.410000
chr1	67732983	67733383	0.420000	chr10	89652000	89652400	0.325000
chr16	28144647	28144847	0.400000	chr10	89684800	89685000	0.370000
chr19	56570079	56570279	0.465000	chr10	89686000	89686200	0.490000
chr12	123445585	123446785	0.464167	chr10	89701200	89702400	0.536667
chr18	23467503	23468703	0.410000	chr10	89703200	89704400	0.452500
chr5	90906657	90907657	0.336000	chr10	89705200	89706200	0.344000
chrX	104808131	104808331	0.300000	chr10	89707200	89707400	0.355000
chr5	176299486	176299886	0.340000	chr10	89738800	89739200	0.325000
chr5	74012074	74012274	0.440000	chr10	89741200	89741400	0.495000
chr4	29380049	29380249	0.360000	chr10	89750600	89750800	0.410000
chr2	198935941	198936341	0.260000	chr10	89758600	89759000	0.300000
chr4	108076237	108076437	0.360000	chr10	89771800	89772000	0.450000
chr6	107822733	107822933	0.380000	chr10	89785200	89785400	0.455000
chr8	139302493	139302693	0.490000	chr10	89789600	89789800	0.525000
chr12	63547068	63547268	0.395000	chr10	89793800	89794000	0.405000
chr3	68647769	68647969	0.485000	chr10	89809000	89809200	0.510000
chr19	17036647	17037447	0.623750	chr10	89837200	89838000	0.657500
chr17	49917571	49917771	0.485000	chr10	89854000	89854200	0.635000
chr2	195305282	195305682	0.392500	chr10	89860800	89861200	0.405000
chr2	4346851	4347051	0.380000	chr10	89887800	89888000	0.420000
chr8	2217923	2218123	0.380000	chr10	89888800	89889000	0.400000
chr5	35898379	35898579	0.255000	chr10	89889800	89890000	0.415000
chr12	79162906	79163106	0.350000	chr10	89909800	89910000	0.370000
chr14	38352989	38353589	0.346667	chr10	90047200	90047800	0.356667
chr1	59895670	59895870	0.365000	chr10	9007800	9008000	0.405000
chr18	15775783	15775983	0.380000	chr10	9010200	9010400	0.430000
chr17	24432690	24432890	0.410000	chr10	9052800	9053000	0.455000
chr8	7027393	7027593	0.435000	chr10	90541400	90541600	0.470000
chr10	92122625	92122825	0.365000	chr10	90546400	90546600	0.435000
chrX	50880260	50880660	0.442500	chr10	90549400	90549800	0.505000
chrX	97653161	97653361	0.505000	chr10	905600	905800	0.550000
chr3	177044264	177044464	0.365000	chr10	90563000	90563200	0.380000
chr4	113293580	113293980	0.410000	chr10	90587200	90587600	0.430000
chr3	41872663	41872863	0.360000	chr10	90591600	90591800	0.425000
chr4	3079089	3079289	0.495000	chr10	90593000	90593200	0.510000
chr3	178881098	178881298	0.370000	chr10	9060400	9060600	0.385000
chr12	109774433	109774633	0.465000	chr10	90723600	90723800	0.475000
chr13	96830519	96830719	0.455000	chr10	90749000	90749200	0.535000
chr18	18091678	18091878	0.385000	chr10	90775400	90775600	0.515000
chr5	159432974	159433174	0.385000	chr10	90777800	90778000	0.455000
chr2	131689707	131689907	0.385000	chr10	90779600	90779800	0.450000
chr20	5106305	5106505	0.365000	chr10	90789000	90789200	0.370000
chr18	71284157	71284357	0.395000	chr10	90800400	90800600	0.435000
chr9	1889192	1889392	0.340000	chr10	90816600	90816800	0.425000
chr1	145171473	145171673	0.400000	chr10	90847600	90847800	0.435000
chr2	90036256	90036856	0.483333	chr10	90857600	90858200	0.791667
chr2	142479488	142479688	0.415000	chr10	90859600	90859800	0.420000
chr11	65924975	65926375	0.495714	chr10	90871400	90872800	0.500000
chr14	37504434	37504634	0.365000	chr10	90880200	90880400	0.290000
chr2	116686070	116686270	0.385000	chr10	90911600	90911800	0.425000
chr15	47895320	47895520	0.410000	chr10	9091600	9091800	0.370000
chrX	54844791	54844991	0.395000	chr10	9096400	9096600	0.505000
chr17	2222032	2222232	0.335000	chr10	9097600	9097800	0.285000
chr3	139517783	139517983	0.495000	chr10	90984000	90984200	0.515000
chrX	71503789	71503989	0.410000	chr10	90999600	90999800	0.425000
chr21	40971272	40971472	0.395000	chr10	910000	910200	0.435000
chr5	50975704	50975904	0.435000	chr10	91006400	91006600	0.465000
chr11	11854142	11854342	0.350000	chr10	91007000	91007200	0.355000
chr12	72939773	72939973	0.400000	chr10	91034200	91034400	0.410000
chr13	34054077	34054277	0.460000	chr10	91082600	91082800	0.505000
chr9	4372618	4372818	0.345000	chr10	91088800	91089000	0.355000
chr8	123873859	123874059	0.395000	chr10	91096400	91096600	0.445000
chr3	2226039	2226239	0.315000	chr10	91103800	91104000	0.530000
chr9	124442656	124442856	0.485000	chr10	91104800	91105000	0.505000
chr2	146438492	146438692	0.345000	chr10	91150800	91151000	0.450000
chr10	34888257	34889657	0.480000	chr10	91162200	91163600	0.725000
chr1	246533164	246533364	0.450000	chr10	91164000	91164200	0.650000
chr1	67800407	67800607	0.355000	chr10	91191400	91191600	0.360000
chr11	107022394	107022594	0.425000	chr10	91198800	91199000	0.445000
chrX	139303672	139304272	0.290000	chr10	91201400	91202000	0.385000
chr7	28873750	28873950	0.405000	chr10	91206600	91206800	0.500000
chr2	85880144	85880544	0.420000	chr10	91210400	91210800	0.447500
chr4	62652446	62652646	0.340000	chr10	91215000	91215200	0.300000
chr9	8524487	8525487	0.372000	chr10	91220400	91221400	0.701000
chr11	56842369	56842569	0.375000	chr10	91226400	91226600	0.430000
chr5	162197597	162197997	0.385000	chr10	91247800	91248200	0.470000
chr3	19408271	19408471	0.365000	chr10	91251600	91251800	0.405000
chr13	83088408	83088608	0.435000	chr10	91298400	91298600	0.595000
chr2	61627146	61627346	0.435000	chr10	91302000	91302200	0.440000
chr4	120385327	120385527	0.460000	chr10	91322600	91322800	0.465000
chr4	123184997	123185197	0.390000	chr10	91335200	91335400	0.470000
chr4	139146711	139146911	0.330000	chr10	91339800	91340000	0.440000
chr8	79684825	79685625	0.397500	chr10	9137000	9137800	0.431250
chr11	100485508	100485708	0.300000	chr10	91378200	91378400	0.400000
chr17	7964525	7964725	0.515000	chr10	91381200	91381400	0.535000
chr7	23056864	23057064	0.360000	chr10	91389800	91390000	0.335000
chr16	19245495	19245695	0.475000	chr10	91409600	91409800	0.645000
chr14	57735551	57736151	0.443333	chr10	91410200	91410800	0.741667
chr2	199793271	199793671	0.322500	chr10	91444800	91445200	0.350000
chr22	12592944	12593144	0.320000	chr10	91488200	91488400	0.405000
chr1	234410843	234411043	0.520000	chr10	91541000	91541200	0.535000
chr1	7117354	7117554	0.505000	chr10	91552000	91552200	0.545000
chr5	67250173	67250373	0.370000	chr10	91588200	91588400	0.420000
chr15	47835691	47835891	0.430000	chr10	91591400	91591600	0.525000
chr8	32375794	32375994	0.395000	chr10	91607800	91608000	0.520000
chr14	67483963	67484363	0.480000	chr10	91608800	91609200	0.515000
chr17	66772733	66772933	0.350000	chr10	91630200	91630400	0.410000
chr1	44602526	44602726	0.555000	chr10	91633200	91633400	0.725000
chr4	120261170	120261370	0.410000	chr10	91635400	91635600	0.425000
chr22	44788282	44788482	0.480000	chr10	91672400	91672600	0.515000
chr5	177161779	177161979	0.480000	chr10	91681800	91682000	0.555000
chrX	23591738	23591938	0.420000	chr10	91706400	91706600	0.480000
chr2	173051476	173051676	0.370000	chr10	91758600	91758800	0.380000
chr6	28180184	28180384	0.290000	chr10	91761800	91762000	0.355000
chr6	59063533	59063733	0.430000	chr10	91772200	91772400	0.495000
chrX	120666602	120667202	0.426667	chr10	91796400	91797000	0.481667
chr5	150440001	150440201	0.410000	chr10	91798200	91798400	0.675000
chr6	66709705	66709905	0.470000	chr10	91798800	91799000	0.675000
chr5	54184762	54184962	0.415000	chr10	91799400	91799600	0.430000
chr2	34497026	34497226	0.470000	chr10	91807400	91807600	0.515000
chr21	5444400	5444800	0.342500	chr10	91838200	91838600	0.430000
chr6	161829702	161830102	0.487500	chr10	91887200	91887600	0.695000
chr14	48575207	48575407	0.450000	chr10	91894400	91894600	0.495000
chr7	126838347	126838547	0.365000	chr10	91902000	91902200	0.350000
chr17	65608789	65608989	0.505000	chr10	91908200	91908400	0.625000
chr7	54148977	54149177	0.530000	chr10	91908800	91909000	0.705000
chr16	86403530	86403730	0.535000	chr10	91909400	91909600	0.555000
chr5	147130902	147131302	0.330000	chr10	91912800	91913200	0.335000
chr6	111579837	111580437	0.471667	chr10	91923600	91924200	0.651667
chr4	143988395	143988595	0.305000	chr10	91987400	91987600	0.475000
chr6	91663239	91663839	0.331667	chr10	92001400	92002000	0.381667
chr3	30804485	30804885	0.402500	chr10	92010400	92010800	0.417500
chr8	90749232	90749432	0.300000	chr10	92011600	92011800	0.325000
chr15	38527485	38527685	0.330000	chr10	92027200	92027400	0.370000
chr3	147810983	147811183	0.450000	chr10	92033200	92033400	0.490000
chr10	92672088	92672488	0.465000	chr10	92048000	92048400	0.532500
chr3	181352197	181352597	0.440000	chr10	92052000	92052400	0.502500
chr6	29012658	29012858	0.350000	chr10	92074200	92074400	0.390000
chr6	30187000	30187200	0.400000	chr10	92087800	92088000	0.480000
chr1	66926039	66926239	0.485000	chr10	92101400	92101600	0.495000
chrX	90794014	90794214	0.380000	chr10	92102000	92102200	0.420000
chr15	63387944	63388144	0.450000	chr10	92110400	92110600	0.455000
chr1	131879802	131880002	0.000000	chr10	92142000	92142200	0.340000
chr6	55605532	55605732	0.290000	chr10	92143200	92143400	0.300000
chr3	126701076	126701276	0.340000	chr10	92181600	92181800	0.380000
chr1	63850560	63850760	0.355000	chr10	92189600	92189800	0.370000
chr14	78443135	78443735	0.430000	chr10	92208400	92209000	0.431667
chrX	84797630	84797830	0.300000	chr10	92211400	92211600	0.375000
chr2	195762703	195762903	0.395000	chr10	92238800	92239000	0.455000
chr10	70191160	70191360	0.435000	chr10	92239600	92239800	0.730000
chr5	107910048	107910248	0.450000	chr10	92240600	92240800	0.460000
chr8	31189678	31189878	0.415000	chr10	92241200	92241400	0.475000
chr9	44973644	44974044	0.380000	chr10	92243200	92243600	0.402500
chr5	25024147	25024547	0.375000	chr10	92248600	92249000	0.380000
chr7	139932088	139932288	0.405000	chr10	92268800	92269000	0.450000
chr1	4637106	4638306	0.534167	chr10	92290400	92291600	0.666667
chr19	34223114	34223514	0.507500	chr10	92292000	92292400	0.517500
chr3	107504617	107504817	0.400000	chr10	92323200	92323400	0.420000
chr6	113946649	113946849	0.250000	chr10	92328200	92328400	0.365000
chr9	136005793	136005993	0.600000	chr10	92375800	92376000	0.835000
chr4	188949717	188949917	0.465000	chr10	92377200	92377400	0.490000
chr13	113328391	113328591	0.490000	chr10	92387400	92387600	0.515000
chr11	59340754	59341154	0.367500	chr10	92402400	92402800	0.475000
chr1	213600981	213601181	0.390000	chr10	92407800	92408000	0.530000
chr5	53182677	53182877	0.430000	chr10	92410600	92410800	0.445000
chr2	188537590	188537790	0.355000	chr10	92435200	92435400	0.385000
chr13	61903021	61903221	0.470000	chr10	924600	924800	0.525000
chr7	57907086	57907286	0.345000	chr10	92486800	92487000	0.410000
chr11	34207600	34207800	0.465000	chr10	92492000	92492200	0.535000
chr2	142898297	142898697	0.320000	chr10	92517000	92517400	0.377500
chr4	32487401	32487601	0.315000	chr10	92518800	92519000	0.350000
chr6	28678942	28679142	0.335000	chr10	92531200	92531400	0.430000
chr10	94711086	94711286	0.370000	chr10	92544400	92544600	0.435000
chr7	41323284	41323484	0.420000	chr10	92571800	92572000	0.425000
chr2	196006481	196006681	0.335000	chr10	92572400	92572600	0.440000
chr15	101020318	101020518	0.460000	chr10	92573000	92573200	0.490000
chr10	42885012	42886212	0.550833	chr10	92573800	92575000	0.610833
chr11	51473243	51473443	0.405000	chr10	92576000	92576200	0.425000
chr6	120131815	120132015	0.310000	chr10	92590800	92591000	0.500000
chr2	204196750	204196950	0.540000	chr10	92591600	92591800	0.695000
chr19	21199951	21200151	0.400000	chr10	92593000	92593200	0.620000
chr6	630400	631000	0.348333	chr10	92594000	92594600	0.345000
chr2	130978277	130978477	0.430000	chr10	92595000	92595200	0.440000
chrX	11490235	11490435	0.475000	chr10	92596800	92597000	0.480000
chr2	7007683	7007883	0.530000	chr10	926400	926600	0.535000
chr5	96022381	96022581	0.380000	chr10	92644600	92644800	0.400000
chr10	116922578	116922978	0.452500	chr10	92673800	92674200	0.470000
chr4	81159270	81160070	0.411250	chr10	92688600	92689400	0.551250
chr6	31783141	31783341	0.575000	chr10	92689800	92690000	0.795000
chr6	3396228	3398228	0.491500	chr10	92690400	92692400	0.576500
chr12	119456613	119456813	0.440000	chr10	92694600	92694800	0.460000
chr8	133730457	133731457	0.470000	chr10	92695800	92696800	0.639000
chr9	118049683	118050283	0.441667	chr10	92699600	92700200	0.460000
chr12	24256464	24256664	0.465000	chr10	92702400	92702600	0.545000
chr11	85578030	85578230	0.405000	chr10	92712400	92712600	0.370000
chr9	40081948	40082148	0.375000	chr10	92720400	92720600	0.390000
chr18	37221850	37222250	0.427500	chr10	9272600	9273000	0.445000
chr8	103229455	103229655	0.400000	chr10	92734400	92734600	0.425000
chr11	107329079	107329279	0.395000	chr10	92742400	92742600	0.420000
chr19	31667855	31668055	0.550000	chr10	92747800	92748000	0.565000
chr7	102327584	102327784	0.395000	chr10	92751000	92751200	0.435000
chr12	35401431	35401631	0.370000	chr10	92754000	92754200	0.395000
chr2	59808440	59809440	0.423000	chr10	92756400	92757400	0.466000
chr4	76162083	76162283	0.375000	chr10	92757800	92758000	0.465000
chr7	108442413	108442613	0.400000	chr10	92760600	92760800	0.415000
chr13	32496434	32496634	0.420000	chr10	92770400	92770600	0.465000
chr2	47873474	47873674	0.435000	chr10	92789800	92790000	0.480000
chr3	161676560	161676760	0.395000	chr10	92790600	92790800	0.440000
chr9	37259637	37260037	0.290000	chr10	92822000	92822400	0.335000
chr13	83708036	83708236	0.330000	chr10	92823000	92823200	0.415000
chr1	18063137	18063337	0.460000	chr10	92829200	92829400	0.520000
chr9	39194329	39194729	0.457500	chr10	92831000	92831400	0.500000
chr18	17724729	17724929	0.415000	chr10	92833400	92833600	0.470000
chr21	8886159	8886359	0.435000	chr10	92839200	92839400	0.495000
chr5	168745303	168745503	0.400000	chr10	92843200	92843400	0.510000
chr16	57944276	57944476	0.425000	chr10	92846000	92846200	0.455000
chr1	195960902	195961302	0.375000	chr10	92847400	92847800	0.485000
chr4	14614132	14614332	0.440000	chr10	92848200	92848400	0.680000
chr9	40499852	40500452	0.531667	chr10	92848800	92849400	0.651667
chrX	95900016	95900216	0.350000	chr10	92868200	92868400	0.380000
chr1	138007550	138007750	0.000000	chr10	92880400	92880600	0.390000
chr10	31110491	31110891	0.422500	chr10	92881000	92881400	0.450000
chr16	77497380	77497580	0.400000	chr10	92886400	92886600	0.420000
chr10	97856117	97856317	0.400000	chr10	92890600	92890800	0.410000
chr2	176602917	176603117	0.375000	chr10	92892400	92892600	0.490000
chr17	30813501	30813701	0.375000	chr10	92902000	92902200	0.380000
chr6	139843490	139843890	0.430000	chr10	92912600	92913000	0.440000
chr12	27504401	27504601	0.340000	chr10	92914600	92914800	0.470000
chr4	79395911	79396111	0.400000	chr10	92939000	92939200	0.405000
chr2	81264425	81264625	0.320000	chr10	9295000	9295200	0.415000
chr1	173431026	173431226	0.315000	chr10	92967800	92968000	0.360000
chr14	97050956	97051756	0.397500	chr10	92972000	92972800	0.438750
chr13	44497867	44498267	0.447500	chr10	92976200	92976600	0.472500
chr2	59328088	59328488	0.397500	chr10	92990600	92991000	0.407500
chr7	39693055	39693255	0.370000	chr10	92993800	92994000	0.400000
chr15	100472556	100472756	0.390000	chr10	930000	930200	0.440000
chr14	54998890	54999090	0.345000	chr10	93006600	93006800	0.345000
chr6	69605233	69605433	0.315000	chr10	9302200	9302400	0.360000
chr10	9049851	9050051	0.295000	chr10	93029000	93029200	0.400000
chr10	52377421	52377621	0.380000	chr10	93039800	93040000	0.450000
chr1	232968491	232970291	0.443889	chr10	930600	932400	0.747222
chr7	49851166	49852166	0.510000	chr10	93062000	93063000	0.648000
chr7	118435646	118435846	0.545000	chr10	93066000	93066200	0.765000
chr7	157430372	157430572	0.590000	chr10	93068600	93068800	0.655000
chr8	11026407	11026607	0.455000	chr10	93071200	93071400	0.550000
chr3	128075080	128075880	0.573750	chr10	93072000	93072800	0.591250
chr12	46585627	46585827	0.560000	chr10	93073200	93073400	0.585000
chr15	100794767	100795367	0.473333	chr10	93073800	93074400	0.668333
chr4	139181977	139182177	0.400000	chr10	93078200	93078400	0.440000
chr4	68768278	68768478	0.465000	chr10	93080400	93080600	0.565000
chr11	132347171	132347371	0.505000	chr10	93097400	93097600	0.580000
chr1	208946345	208946545	0.350000	chr10	93098200	93098400	0.360000
chr9	9392749	9393349	0.436667	chr10	93115600	93116200	0.556667
chr16	16799296	16799496	0.415000	chr10	93124600	93124800	0.465000
chr11	3756744	3756944	0.425000	chr10	93132000	93132200	0.470000
chr6	169327672	169327872	0.285000	chr10	93139400	93139600	0.390000
chr15	30661289	30661489	0.380000	chr10	93143400	93143600	0.415000
chr17	23571126	23571326	0.430000	chr10	93150400	93150600	0.445000
chr1	36668538	36668738	0.490000	chr10	93161000	93161200	0.545000
chr11	8167383	8167583	0.415000	chr10	9316200	9316400	0.435000
chr13	96397408	96397608	0.295000	chr10	93166400	93166600	0.435000
chr3	149248634	149248834	0.370000	chr10	93190400	93190600	0.375000
chrX	137057956	137058756	0.433750	chr10	93198800	93199600	0.456250
chr6	127052926	127053526	0.386667	chr10	93208800	93209400	0.418333
chr7	16779776	16779976	0.520000	chr10	93221000	93221200	0.625000
chr2	61854386	61854986	0.540000	chr10	93248600	93249200	0.568333
chr1	117347606	117347806	0.310000	chr10	93275600	93275800	0.400000
chr14	32009571	32009771	0.375000	chr10	93289200	93289400	0.420000
chr7	2374947	2375147	0.470000	chr10	93314000	93314200	0.475000
chr20	40840876	40841076	0.440000	chr10	93315200	93315400	0.485000
chr2	105699645	105699845	0.300000	chr10	9331600	9331800	0.345000
chr12	103642867	103643067	0.405000	chr10	93346600	93346800	0.425000
chr6	158346214	158346414	0.425000	chr10	93357800	93358000	0.435000
chr21	20405169	20405369	0.460000	chr10	93364000	93364200	0.600000
chr12	38538685	38539085	0.402500	chr10	93376400	93376800	0.422500
chr18	45690672	45691072	0.377500	chr10	93379000	93379400	0.412500
chr6	69942935	69943135	0.340000	chr10	93379800	93380000	0.455000
chr4	43314368	43314568	0.365000	chr10	93383600	93383800	0.375000
chr3	66860767	66861167	0.500000	chr10	93386800	93387200	0.512500
chr1	46922168	46922768	0.371667	chr10	93390400	93391000	0.373333
chr1	36195083	36195283	0.370000	chr10	9339800	9340000	0.445000
chr4	11458943	11459943	0.456000	chr10	93412800	93413800	0.508000
chr9	86699773	86699973	0.320000	chr10	93427600	93427800	0.345000
chr6	81308653	81310053	0.381429	chr10	93436200	93437600	0.400714
chr15	91585192	91585992	0.311250	chr10	93441800	93442600	0.393750
chr8	30817906	30818106	0.495000	chr10	93445600	93445800	0.640000
chr10	93802277	93802677	0.465000	chr10	93461800	93462200	0.470000
chr8	89672103	89672303	0.410000	chr10	93463000	93463200	0.515000
chr1	179540006	179540206	0.405000	chr10	93464200	93464400	0.455000
chr11	50692635	50692835	0.380000	chr10	93464800	93465000	0.420000
chr9	118529889	118530089	0.335000	chr10	93471200	93471400	0.400000
chr20	4328916	4329316	0.447500	chr10	93476000	93476400	0.475000
chr18	28858268	28859068	0.393750	chr10	93482400	93483200	0.397500
chr4	182012324	182012724	0.390000	chr10	93495600	93496000	0.490000
chr3	121135627	121136027	0.542500	chr10	93496400	93496800	0.740000
chr21	27129973	27130173	0.320000	chr10	93503200	93503400	0.430000
chr10	44158471	44158671	0.320000	chr10	93511400	93511600	0.355000
chr4	163391878	163392478	0.373333	chr10	93515800	93516400	0.380000
chr12	15788272	15788472	0.490000	chr10	93542000	93542200	0.545000
chr14	29450770	29451170	0.422500	chr10	93554800	93555200	0.535000
chr17	20091507	20091707	0.485000	chr10	93556400	93556600	0.505000
chr9	26001963	26002163	0.405000	chr10	93566400	93566600	0.665000
chr13	75304802	75305402	0.423333	chr10	93573200	93573800	0.445000
chr3	125040398	125040598	0.485000	chr10	93600800	93601000	0.725000
chr7	157203240	157203640	0.380000	chr10	93615800	93616200	0.447500
chr12	62257829	62258029	0.290000	chr10	93680600	93680800	0.325000
chr5	40726440	40726640	0.265000	chr10	93684400	93684600	0.345000
chr14	89030089	89030689	0.510000	chr10	93702000	93702600	0.546667
chrX	61107850	61108050	0.420000	chr10	93704600	93704800	0.435000
chr7	125246363	125246563	0.455000	chr10	93719400	93719600	0.565000
chr15	95619373	95619573	0.320000	chr10	93742800	93743000	0.345000
chr7	131046448	131046648	0.460000	chr10	93745400	93745600	0.515000
chr2	119473000	119473200	0.475000	chr10	93752000	93752200	0.535000
chr1	95304017	95304217	0.390000	chr10	93807000	93807200	0.450000
chr12	120139878	120140078	0.475000	chr10	93813600	93813800	0.540000
chr7	16846271	16846471	0.450000	chr10	93816200	93816400	0.530000
chr2	88715897	88716297	0.430000	chr10	93893800	93894200	0.742500
chr5	170547341	170547541	0.370000	chr10	93895000	93895200	0.530000
chr6	96012090	96012290	0.390000	chr10	93895800	93896000	0.445000
chr6	64471679	64471879	0.345000	chr10	93907200	93907400	0.410000
chr2	228291958	228292358	0.455000	chr10	93971200	93971600	0.482500
chr9	137585976	137586176	0.625000	chr10	93993800	93994000	0.795000
chr2	182780912	182781112	0.370000	chr10	9408600	9408800	0.375000
chr20	49536713	49536913	0.560000	chr10	94165200	94165400	0.605000
chr14	54379556	54380156	0.373333	chr10	94200200	94200800	0.401667
chr2	217360614	217360814	0.440000	chr10	94225800	94226000	0.475000
chr11	53528348	53528548	0.415000	chr10	94239800	94240000	0.480000
chr7	85598609	85598809	0.360000	chr10	94275000	94275200	0.410000
chr3	119382894	119383094	0.390000	chr10	94277600	94277800	0.465000
chr13	60312354	60312554	0.485000	chr10	94280200	94280400	0.520000
chr9	24852531	24852731	0.355000	chr10	94292800	94293000	0.460000
chr4	93768374	93768574	0.400000	chr10	94299600	94299800	0.480000
chr1	217344317	217344517	0.440000	chr10	94320400	94320600	0.450000
chr3	37148498	37148698	0.355000	chr10	94344800	94345000	0.360000
chr8	79723689	79723889	0.495000	chr10	94353400	94353600	0.505000
chr3	182407025	182407425	0.325000	chr10	94361200	94361600	0.387500
chr5	127589904	127590504	0.386667	chr10	94362600	94363200	0.598333
chr9	82040105	82040305	0.425000	chr10	94377600	94377800	0.455000
chr1	187629848	187630048	0.415000	chr10	94381200	94381400	0.515000
chr6	40271541	40271741	0.370000	chr10	94383600	94383800	0.420000
chr3	137277907	137278107	0.370000	chr10	94392200	94392400	0.440000
chr19	29156390	29156790	0.350000	chr10	94397600	94398000	0.445000
chr13	91632223	91633223	0.395000	chr10	94402200	94403200	0.686000
chr7	65406601	65407201	0.445000	chr10	94403600	94404200	0.510000
chr13	50857142	50857342	0.395000	chr10	94405600	94405800	0.410000
chr2	146903376	146903576	0.375000	chr10	94414200	94414400	0.335000
chr1	151639575	151639775	0.400000	chr10	94423800	94424000	0.410000
chr5	170545131	170545331	0.345000	chr10	94439400	94439600	0.540000
chr3	6370288	6370688	0.445000	chr10	944400	944800	0.572500
chr15	58003824	58004024	0.365000	chr10	94444400	94444600	0.335000
chr5	134367759	134367959	0.415000	chr10	94477600	94477800	0.450000
chr5	127621078	127621278	0.415000	chr10	94487800	94488000	0.495000
chr3	139760965	139761165	0.495000	chr10	94489200	94489400	0.545000
chr8	130116711	130116911	0.390000	chr10	94490800	94491000	0.425000
chr4	176456242	176456442	0.350000	chr10	94491600	94491800	0.410000
chr22	20321822	20322022	0.460000	chr10	94544800	94545000	0.480000
chr1	153686036	153686436	0.565000	chr10	94545600	94546000	0.630000
chr10	29555983	29556183	0.410000	chr10	94546400	94546600	0.490000
chr6	86483911	86484111	0.320000	chr10	94583200	94583400	0.360000
chr7	31544830	31545030	0.360000	chr10	94630600	94630800	0.445000
chr4	173052600	173052800	0.345000	chr10	94631600	94631800	0.475000
chr1	207808206	207808406	0.465000	chr10	94677800	94678000	0.495000
chr7	129039446	129039646	0.415000	chr10	94964000	94964200	0.490000
chr1	57347431	57347631	0.365000	chr10	95122800	95123000	0.330000
chr20	47135563	47135763	0.390000	chr10	95133000	95133200	0.510000
chr4	169823983	169824183	0.530000	chr10	95183600	95183800	0.720000
chr1	169054860	169055060	0.360000	chr10	95201800	95202000	0.490000
chr4	70507949	70508149	0.425000	chr10	95214800	95215000	0.475000
chr4	139685737	139685937	0.535000	chr10	95231000	95231200	0.660000
chr4	28079303	28079503	0.340000	chr10	95243200	95243400	0.410000
chr6	149539617	149539817	0.475000	chr10	95246600	95246800	0.510000
chr7	59780630	59780830	0.385000	chr10	95260600	95260800	0.445000
chr4	14050441	14050641	0.395000	chr10	95266800	95267000	0.415000
chr4	47156766	47156966	0.495000	chr10	95269000	95269200	0.530000
chr2	22344573	22344973	0.425000	chr10	95276600	95277000	0.460000
chr9	72522485	72522685	0.405000	chr10	95287400	95287600	0.470000
chr15	40058435	40058835	0.495000	chr10	95289600	95290000	0.510000
chr3	51327795	51328395	0.483333	chr10	95290800	95291400	0.741667
chr16	80925776	80925976	0.385000	chr10	95293200	95293400	0.450000
chr17	62704929	62705129	0.465000	chr10	95295200	95295400	0.580000
chr13	33602420	33602620	0.420000	chr10	95297600	95297800	0.520000
chr11	61302187	61302387	0.525000	chr10	95303600	95303800	0.540000
chr10	109223124	109223324	0.410000	chr10	95308800	95309000	0.505000
chr6	95405301	95405501	0.290000	chr10	95312400	95312600	0.360000
chr20	54333950	54334150	0.355000	chr10	95314200	95314400	0.455000
chr17	26556583	26556983	0.400000	chr10	95324400	95324800	0.485000
chr12	109162762	109162962	0.450000	chr10	95336800	95337000	0.560000
chr6	96948192	96948392	0.375000	chr10	95354200	95354400	0.435000
chr2	116608858	116609258	0.345000	chr10	95360200	95360600	0.442500
chr18	66731125	66731325	0.360000	chr10	95363400	95363600	0.375000
chr4	166096194	166096394	0.440000	chr10	95374800	95375000	0.475000
chr12	127844810	127845210	0.367500	chr10	95387400	95387800	0.407500
chr6	157196880	157197080	0.390000	chr10	95392000	95392200	0.510000
chr4	14072341	14072541	0.485000	chr10	95394200	95394400	0.495000
chrX	59094724	59095124	0.422500	chr10	95404200	95404600	0.460000
chr10	75689812	75690012	0.470000	chr10	95407000	95407200	0.525000
chr7	50707391	50707591	0.440000	chr10	95425800	95426000	0.455000
chr20	18938247	18938647	0.395000	chr10	95430400	95430800	0.472500
chr11	75565960	75566160	0.475000	chr10	95446000	95446200	0.525000
chr9	39929962	39930362	0.475000	chr10	95467200	95467600	0.510000
chr8	117557768	117558168	0.427500	chr10	95472600	95473000	0.477500
chr6	2991540	2991740	0.485000	chr10	95476000	95476200	0.490000
chr9	14719534	14719734	0.480000	chr10	95480000	95480200	0.490000
chr11	111156033	111156433	0.295000	chr10	95485400	95485800	0.370000
chr1	198618168	198618368	0.430000	chr10	95493400	95493600	0.475000
chr2	30562888	30563088	0.360000	chr10	95502000	95502200	0.430000
chrX	143207941	143208141	0.415000	chr10	95504400	95504600	0.465000
chr5	175172679	175172879	0.430000	chr10	95508000	95508200	0.500000
chr14	81956068	81956268	0.395000	chr10	95514200	95514400	0.480000
chr19	34638972	34639372	0.410000	chr10	95517600	95518000	0.477500
chr8	28757214	28757614	0.372500	chr10	95518400	95518800	0.460000
chr9	131892482	131892682	0.430000	chr10	95519200	95519400	0.605000
chr1	145791158	145791358	0.445000	chr10	95529000	95529200	0.460000
chr7	116458330	116458930	0.460000	chr10	95531200	95531800	0.468333
chr9	87214562	87214762	0.530000	chr10	95532200	95532400	0.605000
chr14	49673115	49673515	0.467500	chr10	95544800	95545200	0.495000
chr11	70881268	70881468	0.485000	chr10	95559800	95560000	0.490000
chr7	140161054	140162254	0.440833	chr10	95560800	95562000	0.624167
chr15	64262489	64262689	0.445000	chr10	95562600	95562800	0.470000
chr1	91117271	91117471	0.465000	chr10	95588200	95588400	0.520000
chr20	31507471	31507671	0.475000	chr10	95601200	95601400	0.515000
chr4	105079881	105080481	0.423333	chr10	95645000	95645600	0.405000
chr3	55445400	55445600	0.405000	chr10	95646400	95646600	0.475000
chr6	73539631	73539831	0.450000	chr10	95651600	95651800	0.510000
chr10	10220277	10220477	0.380000	chr10	95655800	95656000	0.450000
chr12	65848381	65848981	0.478333	chr10	95656400	95657000	0.708333
chr7	123695308	123695508	0.295000	chr10	95659400	95659600	0.400000
chr16	54389789	54389989	0.385000	chr10	95663600	95663800	0.460000
chr4	47585877	47586077	0.390000	chr10	95664600	95664800	0.440000
chr9	67614870	67615470	0.401667	chr10	95693800	95694400	0.596667
chr11	54615541	54615941	0.372500	chr10	95697400	95697800	0.460000
chr8	89681793	89682193	0.392500	chr10	95720800	95721200	0.452500
chr6	13659103	13659303	0.380000	chr10	95729400	95729600	0.415000
chr3	3344548	3344748	0.370000	chr10	95742000	95742200	0.460000
chr6	21681577	21681777	0.385000	chr10	95745600	95745800	0.410000
chr9	33887257	33887657	0.395000	chr10	95755400	95755800	0.442500
chr7	134947875	134948075	0.390000	chr10	95756600	95756800	0.455000
chr7	52334937	52335137	0.410000	chr10	95757400	95757600	0.445000
chr19	5497201	5497401	0.425000	chr10	95758000	95758200	0.430000
chr16	64630224	64630424	0.410000	chr10	95758800	95759000	0.485000
chr13	84927034	84927234	0.295000	chr10	95768200	95768400	0.325000
chr18	23647269	23647469	0.335000	chr10	95782400	95782600	0.390000
chr10	39882099	39882299	0.390000	chr10	95783800	95784000	0.420000
chr8	133922558	133922758	0.475000	chr10	95784600	95784800	0.515000
chr2	167123678	167123878	0.420000	chr10	95793000	95793200	0.440000
chr1	164263716	164264116	0.400000	chr10	95793600	95794000	0.400000
chrX	20581811	20582011	0.405000	chr10	95796600	95796800	0.420000
chr5	132477130	132477330	0.490000	chr10	95813400	95813600	0.495000
chr17	66120040	66120240	0.380000	chr10	95814600	95814800	0.405000
chr2	96721178	96721378	0.375000	chr10	95820400	95820600	0.395000
chr3	10395472	10395672	0.435000	chr10	95821800	95822000	0.455000
chr22	33511263	33511663	0.430000	chr10	95832200	95832600	0.485000
chr3	82265394	82265594	0.370000	chr10	95838000	95838200	0.420000
chr20	2126714	2126914	0.360000	chr10	95842000	95842200	0.375000
chr2	231739166	231739366	0.375000	chr10	95861600	95861800	0.415000
chr6	45790131	45790331	0.435000	chr10	95865200	95865400	0.465000
chr3	28858034	28858234	0.385000	chr10	95896200	95896400	0.350000
chr19	46258357	46258557	0.335000	chr10	95900800	95901000	0.370000
chr15	21096957	21097957	0.523000	chr10	95907000	95908000	0.577000
chr12	15090319	15090519	0.415000	chr10	95963600	95963800	0.420000
chr1	228952507	228952907	0.397500	chr10	95976400	95976800	0.437500
chr13	108405840	108406040	0.395000	chr10	96014800	96015000	0.450000
chr10	20631848	20632048	0.385000	chr10	96017400	96017600	0.475000
chr12	34927215	34927415	0.380000	chr10	96025800	96026000	0.460000
chr11	105904346	105904546	0.440000	chr10	96043400	96043600	0.735000
chr6	72431774	72432774	0.418000	chr10	96044000	96045000	0.560000
chr14	39562070	39562270	0.455000	chr10	96062600	96062800	0.495000
chr1	42850346	42850546	0.420000	chr10	96065600	96065800	0.475000
chr2	81537735	81537935	0.350000	chr10	96072800	96073000	0.445000
chr15	38013044	38013644	0.470000	chr10	96089800	96090400	0.603333
chr15	61379588	61379788	0.415000	chr10	96112600	96112800	0.440000
chr22	33683432	33683632	0.405000	chr10	96124600	96124800	0.550000
chrX	4511153	4511353	0.405000	chr10	96125200	96125400	0.415000
chr11	126561626	126562426	0.515000	chr10	96129800	96130600	0.603750
chr9	18068132	18068532	0.340000	chr10	9613400	9613800	0.360000
chr1	215029091	215029291	0.345000	chr10	96211800	96212000	0.375000
chrX	98106915	98107115	0.525000	chr10	96229600	96229800	0.570000
chr11	20537716	20537916	0.470000	chr10	96236200	96236400	0.620000
chr6	143882461	143882861	0.412500	chr10	96239200	96239600	0.432500
chr16	18791119	18791519	0.465000	chr10	96244400	96244800	0.467500
chrX	121279626	121279826	0.380000	chr10	96258000	96258200	0.460000
chr14	82100160	82100360	0.315000	chr10	96270600	96270800	0.355000
chr9	13313390	13313590	0.450000	chr10	96271400	96271600	0.515000
chr9	121356370	121356570	0.325000	chr10	96273400	96273600	0.375000
chr10	50351879	50352079	0.355000	chr10	96287800	96288000	0.385000
chr9	24494453	24494653	0.370000	chr10	96288400	96288600	0.395000
chr2	173552517	173552717	0.415000	chr10	96293400	96293600	0.435000
chr1	170886452	170886852	0.405000	chr10	96299400	96299800	0.417500
chr6	15163664	15163864	0.530000	chr10	96306600	96306800	0.580000
chr5	164803531	164803731	0.335000	chr10	96333200	96333400	0.365000
chr6	5207100	5207300	0.405000	chr10	96340400	96340600	0.435000
chr8	143765290	143765490	0.365000	chr10	96345200	96345400	0.370000
chr9	3655807	3656207	0.337500	chr10	96354000	96354400	0.380000
chr5	18639233	18639433	0.475000	chr10	96370600	96370800	0.535000
chr1	114454006	114454606	0.415000	chr10	96375000	96375600	0.586667
chr1	120992050	120992250	0.445000	chr10	96381000	96381200	0.580000
chr2	136175822	136176022	0.470000	chr10	96396000	96396200	0.560000
chr4	143650660	143650860	0.445000	chr10	96441000	96441200	0.515000
chr5	74445937	74446137	0.430000	chr10	96449400	96449600	0.475000
chr7	78551267	78551667	0.387500	chr10	96470200	96470600	0.545000
chr7	75437197	75437397	0.340000	chr10	96483000	96483200	0.395000
chr1	159314046	159314246	0.505000	chr10	96496400	96496600	0.565000
chr15	58350267	58350467	0.435000	chr10	96500600	96500800	0.525000
chr10	15495143	15495343	0.410000	chr10	96511400	96511600	0.525000
chr15	42385349	42385549	0.490000	chr10	96512600	96512800	0.640000
chr1	3911180	3911980	0.603750	chr10	96513800	96514600	0.608750
chr16	14230429	14230629	0.365000	chr10	96517400	96517600	0.385000
chr3	62161428	62161628	0.435000	chr10	96530000	96530200	0.445000
chr13	32026117	32026517	0.292500	chr10	96532600	96533000	0.352500
chr6	4942427	4942627	0.390000	chr10	96556200	96556400	0.395000
chr7	1922866	1923066	0.480000	chr10	96580000	96580200	0.505000
chr17	23409585	23410985	0.411429	chr10	96585800	96587200	0.653571
chrX	12930759	12930959	0.485000	chr10	96610800	96611000	0.560000
chr17	22956314	22956514	0.410000	chr10	96612200	96612400	0.445000
chr4	93647277	93647477	0.400000	chr10	96613800	96614000	0.525000
chr5	137680902	137681502	0.395000	chr10	96614400	96615000	0.456667
chr7	129253076	129253676	0.423333	chr10	96618800	96619400	0.525000
chr1	186283621	186284021	0.405000	chr10	96622400	96622800	0.435000
chrX	15122290	15122490	0.415000	chr10	96624000	96624200	0.430000
chr2	146003232	146003432	0.435000	chr10	96627000	96627200	0.470000
chr2	60229231	60229431	0.465000	chr10	96641000	96641200	0.475000
chr1	215551941	215552141	0.415000	chr10	96643000	96643200	0.490000
chr1	214819174	214819374	0.380000	chr10	96645400	96645600	0.515000
chr2	64565575	64565975	0.367500	chr10	96646800	96647200	0.420000
chr5	137767787	137767987	0.435000	chr10	96648400	96648600	0.460000
chr3	147437039	147437239	0.490000	chr10	96652000	96652200	0.495000
chr2	60573517	60574917	0.413571	chr10	96655800	96657200	0.487143
chr8	120739275	120739475	0.405000	chr10	96660400	96660600	0.445000
chr9	37903002	37903202	0.420000	chr10	96664600	96664800	0.435000
chr7	134180152	134180352	0.405000	chr10	96666800	96667000	0.555000
chr2	147431836	147432036	0.445000	chr10	96669600	96669800	0.465000
chr1	69908996	69909196	0.385000	chr10	96670800	96671000	0.430000
chr6	58327120	58327320	0.480000	chr10	96671400	96671600	0.490000
chrY	12544722	12544922	0.505000	chr10	96673400	96673600	0.530000
chr1	165662918	165663118	0.410000	chr10	96674000	96674200	0.455000
chr2	221036350	221036550	0.370000	chr10	96677600	96677800	0.400000
chrX	7211623	7211823	0.440000	chr10	96681600	96681800	0.475000
chr10	15703731	15703931	0.460000	chr10	96684400	96684600	0.555000
chr14	50889323	50889523	0.500000	chr10	96685400	96685600	0.525000
chr18	5769226	5769426	0.460000	chr10	96687800	96688000	0.550000
chr5	25591292	25591492	0.275000	chr10	96688800	96689000	0.385000
chr12	84472906	84473106	0.360000	chr10	96690800	96691000	0.420000
chr7	111920944	111921344	0.270000	chr10	96695400	96695800	0.360000
chr18	55388742	55388942	0.485000	chr10	96700800	96701000	0.605000
chr1	163285835	163286035	0.440000	chr10	96705200	96705400	0.445000
chr1	150273693	150274093	0.442500	chr10	96708400	96708800	0.452500
chr12	117899572	117899772	0.415000	chr10	96711400	96711600	0.445000
chr4	162090600	162091000	0.465000	chr10	96714000	96714400	0.435000
chr15	24757336	24758336	0.407000	chr10	96716400	96717400	0.459000
chr12	91976457	91976657	0.485000	chr10	96719800	96720000	0.585000
chr7	51646068	51646868	0.497500	chr10	96720400	96721200	0.671250
chr6	158196250	158196450	0.405000	chr10	96727000	96727200	0.420000
chr11	124112885	124113085	0.330000	chr10	96737400	96737600	0.495000
chr7	97314771	97315371	0.423333	chr10	96740600	96741200	0.480000
chr6	87377608	87378008	0.295000	chr10	96744200	96744600	0.442500
chr11	106470136	106470536	0.417500	chr10	96748000	96748400	0.425000
chr1	95346299	95346499	0.420000	chr10	96758600	96758800	0.470000
chr15	82961717	82961917	0.510000	chr10	96764400	96764600	0.515000
chr16	5601521	5601721	0.455000	chr10	96765800	96766000	0.495000
chrY	17833735	17833935	0.430000	chr10	96789600	96789800	0.485000
chr1	169535675	169536075	0.332500	chr10	96825800	96826200	0.412500
chr13	20079110	20079710	0.408333	chr10	96829000	96829600	0.431667
chr5	151288979	151289179	0.370000	chr10	96830600	96830800	0.420000
chr15	79779997	79780997	0.553000	chr10	96831400	96832400	0.568000
chr3	179429053	179429253	0.490000	chr10	96832800	96833000	0.815000
chr1	104295717	104296317	0.465000	chr10	96833400	96834000	0.560000
chr9	98252003	98252203	0.480000	chr10	96841000	96841200	0.500000
chr9	58732230	58732430	0.000000	chr10	96857800	96858000	0.410000
chr2	75592457	75592657	0.365000	chr10	96858800	96859000	0.415000
chr3	41809582	41809782	0.350000	chr10	96864200	96864400	0.355000
chr6	41842103	41842303	0.425000	chr10	96865800	96866000	0.420000
chr3	41238866	41239066	0.445000	chr10	96867400	96867600	0.475000
chr9	3841764	3841964	0.400000	chr10	96877400	96877600	0.445000
chr6	125036638	125036838	0.335000	chr10	96878000	96878200	0.355000
chr11	104327699	104327899	0.365000	chr10	96910600	96910800	0.380000
chr2	89037136	89037536	0.360000	chr10	96923600	96924000	0.350000
chr18	22038435	22038835	0.420000	chr10	96940400	96940800	0.470000
chrX	122242322	122242522	0.350000	chr10	96961000	96961200	0.365000
chr5	51554907	51555107	0.285000	chr10	96962600	96962800	0.340000
chr4	29553469	29553669	0.240000	chr10	96974200	96974400	0.380000
chr19	23038184	23038984	0.432500	chr10	96984400	96985200	0.490000
chrX	120073179	120073379	0.465000	chr10	96993000	96993200	0.490000
chr20	48689954	48690154	0.535000	chr10	97022000	97022200	0.555000
chr4	21631767	21631967	0.365000	chr10	97025800	97026000	0.505000
chr15	23170956	23171356	0.430000	chr10	97035800	97036200	0.522500
chr22	26821395	26821995	0.473333	chr10	97037400	97038000	0.560000
chr13	102925707	102925907	0.575000	chr10	97068200	97068400	0.610000
chr2	216132546	216132746	0.420000	chr10	97070200	97070400	0.460000
chr1	29002470	29002670	0.305000	chr10	9707200	9707400	0.355000
chr3	92541871	92542071	0.400000	chr10	97073000	97073200	0.440000
chr1	16723722	16724122	0.522500	chr10	97081800	97082200	0.540000
chr11	46913348	46913548	0.500000	chr10	97101200	97101400	0.555000
chr11	134685786	134685986	0.430000	chr10	971200	971400	0.435000
chrX	89238920	89239120	0.445000	chr10	97157800	97158000	0.460000
chr18	10609760	10609960	0.610000	chr10	97180000	97180200	0.700000
chr10	44015069	44015669	0.521667	chr10	97196200	97196800	0.651667
chr4	159721355	159721555	0.510000	chr10	97210600	97210800	0.535000
chr19	55025460	55026260	0.487500	chr10	97215800	97216600	0.498750
chr2	181187760	181187960	0.225000	chr10	97218200	97218400	0.335000
chr17	12348338	12348538	0.410000	chr10	97222400	97222600	0.555000
chr2	84928320	84928520	0.410000	chr10	97277200	97277400	0.445000
chr6	8329096	8329296	0.360000	chr10	97278600	97278800	0.340000
chr13	32539332	32539532	0.410000	chr10	97279400	97279600	0.435000
chr3	146092283	146092483	0.410000	chr10	97291000	97291200	0.490000
chr13	18751959	18752759	0.420000	chr10	97292200	97293000	0.575000
chr6	27862631	27862831	0.425000	chr10	97298000	97298200	0.440000
chr2	181734238	181734438	0.385000	chr10	97309000	97309200	0.450000
chrX	62672311	62672511	0.390000	chr10	97313000	97313200	0.470000
chr8	4853315	4853515	0.505000	chr10	97318200	97318400	0.545000
chr12	52853952	52854552	0.478333	chr10	97318800	97319400	0.641667
chr6	98790636	98791236	0.440000	chr10	97319800	97320400	0.701667
chr9	4695704	4696504	0.462500	chr10	97321000	97321800	0.568750
chr6	24214926	24215126	0.440000	chr10	97323600	97323800	0.455000
chr1	111487139	111487339	0.440000	chr10	97327600	97327800	0.500000
chr2	27996033	27996433	0.415000	chr10	97328600	97329000	0.465000
chr3	30847335	30847535	0.340000	chr10	97329800	97330000	0.465000
chr4	153023084	153023284	0.495000	chr10	97331400	97331600	0.580000
chr4	11498060	11498260	0.445000	chr10	97332000	97332200	0.495000
chr3	105110853	105112053	0.365000	chr10	97332800	97334000	0.550000
chr15	59547461	59548061	0.490000	chr10	97334600	97335200	0.743333
chr19	30067945	30068145	0.505000	chr10	97347400	97347600	0.545000
chr15	68717460	68718060	0.483333	chr10	97354000	97354600	0.491667
chr13	77482371	77482571	0.455000	chr10	97355800	97356000	0.505000
chr4	84538664	84538864	0.480000	chr10	97356600	97356800	0.500000
chr18	44302759	44302959	0.355000	chr10	97365800	97366000	0.370000
chr22	24825915	24826115	0.490000	chr10	97372600	97372800	0.540000
chr19	57188754	57188954	0.405000	chr10	97374600	97374800	0.510000
chr12	50331463	50331863	0.405000	chr10	97376400	97376800	0.500000
chr4	1354475	1354675	0.555000	chr10	97380600	97380800	0.635000
chr2	98772943	98773143	0.565000	chr10	97390200	97390400	0.590000
chr5	159085553	159085753	0.380000	chr10	97400400	97400600	0.550000
chrX	10714147	10714347	0.425000	chr10	97401200	97401400	0.510000
chr6	6294873	6295473	0.423333	chr10	97406200	97406800	0.451667
chr10	87615746	87616146	0.430000	chr10	97407200	97407600	0.472500
chr7	103558137	103558337	0.335000	chr10	97408600	97408800	0.485000
chrY	23404820	23405020	0.415000	chr10	97411400	97411600	0.480000
chr20	17586014	17586214	0.365000	chr10	97414000	97414200	0.470000
chr10	121508163	121508363	0.500000	chr10	97414800	97415000	0.505000
chr19	894878	895078	0.500000	chr10	97417800	97418000	0.515000
chr5	9111233	9112033	0.421250	chr10	97418600	97419400	0.533750
chr20	36503113	36503313	0.385000	chr10	97423000	97423200	0.470000
chr11	133178961	133179161	0.455000	chr10	97423800	97424000	0.485000
chr1	22661269	22661469	0.605000	chr10	97426000	97426200	0.705000
chr3	192940661	192940861	0.545000	chr10	97426600	97426800	0.615000
chr15	19801863	19802863	0.372000	chr10	97427200	97428200	0.480000
chr8	102421230	102421430	0.380000	chr10	97428800	97429000	0.400000
chr20	693422	693622	0.410000	chr10	9743800	9744000	0.425000
chr2	239052192	239053392	0.568333	chr10	97445400	97446600	0.596667
chr4	84912706	84912906	0.355000	chr10	97454000	97454200	0.525000
chr15	43933268	43933468	0.490000	chr10	97463800	97464000	0.520000
chr11	120966187	120966387	0.445000	chr10	97480000	97480200	0.530000
chr5	100772080	100772280	0.440000	chr10	97495000	97495200	0.485000
chr18	48584074	48585874	0.481667	chr10	97497800	97499600	0.701111
chr1	151995319	151995519	0.470000	chr10	97500000	97500200	0.490000
chr4	146944278	146944478	0.415000	chr10	97527600	97527800	0.485000
chr2	223530916	223531116	0.585000	chr10	97534800	97535000	0.620000
chr3	69869839	69870039	0.445000	chr10	97540800	97541000	0.615000
chr14	25720810	25721010	0.555000	chr10	97542200	97542400	0.590000
chr16	20860010	20860210	0.510000	chr10	97543200	97543400	0.595000
chr2	162651474	162651674	0.365000	chr10	97550800	97551000	0.520000
chr14	103647793	103648193	0.482500	chr10	97553600	97554000	0.552500
chr6	142696569	142696969	0.497500	chr10	97572200	97572600	0.620000
chrX	146561041	146561241	0.485000	chr10	97574800	97575000	0.545000
chr7	39929047	39929247	0.495000	chr10	97584200	97584400	0.635000
chrX	76732980	76733180	0.435000	chr10	97590400	97590600	0.540000
chr2	13644461	13644661	0.425000	chr10	97596800	97597000	0.460000
chr17	7719135	7719535	0.507500	chr10	97611600	97612000	0.580000
chr2	188256378	188256578	0.375000	chr10	97612600	97612800	0.385000
chr9	42612410	42612610	0.495000	chr10	97626000	97626200	0.510000
chr2	59793901	59794101	0.420000	chr10	97627800	97628000	0.470000
chr17	76182909	76183109	0.505000	chr10	97633400	97633600	0.655000
chr6	168359512	168359712	0.450000	chr10	97634000	97634200	0.575000
chr7	64031814	64032214	0.455000	chr10	97640400	97640800	0.652500
chr15	23139066	23139266	0.380000	chr10	97641600	97641800	0.480000
chr9	83417432	83417632	0.380000	chr10	97647600	97647800	0.395000
chr11	13658858	13659258	0.425000	chr10	97649000	97649400	0.432500
chr11	54861326	54861526	0.345000	chr10	97653400	97653600	0.440000
chr6	106600550	106600750	0.395000	chr10	97664600	97664800	0.400000
chr11	16427634	16428034	0.397500	chr10	97667600	97668000	0.415000
chr1	145225527	145225727	0.495000	chr10	97674200	97674400	0.550000
chr16	8596679	8596879	0.485000	chr10	97676800	97677000	0.525000
chr13	106639298	106639898	0.503333	chr10	97683600	97684200	0.540000
chr9	101946202	101946402	0.415000	chr10	97685600	97685800	0.555000
chr1	154546916	154548116	0.491667	chr10	97686400	97687600	0.637500
chrX	74353152	74353552	0.482500	chr10	97689600	97690000	0.502500
chr2	87556995	87557395	0.462500	chr10	97701400	97701800	0.477500
chr1	122627505	122627705	0.380000	chr10	97705600	97705800	0.525000
chr16	63883683	63883883	0.330000	chr10	97709600	97709800	0.485000
chrX	153797911	153799311	0.592143	chr10	97713400	97714800	0.725000
chr3	183901699	183901899	0.510000	chr10	97718200	97718400	0.545000
chr12	36610805	36611005	0.385000	chr10	97724600	97724800	0.425000
chr16	32893690	32893890	0.440000	chr10	97731800	97732000	0.470000
chr17	27620648	27621248	0.530000	chr10	97737000	97737600	0.695000
chr5	161410217	161410417	0.440000	chr10	97738800	97739000	0.510000
chr3	65514428	65514628	0.360000	chr10	97743600	97743800	0.510000
chr2	237018229	237018429	0.365000	chr10	97744400	97744600	0.490000
chr1	97379513	97379913	0.512500	chr10	97759400	97759800	0.590000
chr13	31028370	31029170	0.493750	chr10	97771600	97772400	0.726250
chr21	38257129	38257529	0.427500	chr10	97781800	97782200	0.580000
chr8	107527974	107528374	0.442500	chr10	97782600	97783000	0.545000
chr1	228448918	228449318	0.422500	chr10	97789000	97789400	0.600000
chr1	38847822	38848022	0.535000	chr10	97789800	97790000	0.595000
chrX	128996686	128996886	0.430000	chr10	97792000	97792200	0.650000
chr22	16494136	16494336	0.420000	chr10	97796800	97797000	0.475000
chr10	96807868	96808068	0.430000	chr10	97840200	97840400	0.500000
chr7	26315549	26315749	0.450000	chr10	97842200	97842400	0.455000
chr12	52793607	52794007	0.485000	chr10	97849800	97850200	0.817500
chr12	125040756	125040956	0.515000	chr10	97850600	97850800	0.545000
chr5	155575191	155575391	0.385000	chr10	97851800	97852000	0.500000
chr22	14885075	14885275	0.395000	chr10	97858000	97858200	0.490000
chr11	61239596	61239796	0.485000	chr10	97861400	97861600	0.570000
chr12	29448736	29448936	0.350000	chr10	9786200	9786400	0.470000
chr7	100032525	100032725	0.480000	chr10	97869600	97869800	0.575000
chr9	93806456	93806656	0.535000	chr10	97898600	97898800	0.545000
chr1	47277938	47278138	0.365000	chr10	97905600	97905800	0.500000
chr10	7624617	7624817	0.420000	chr10	97914800	97915000	0.630000
chrX	77916098	77916498	0.457500	chr10	97948800	97949200	0.480000
chrX	46447730	46447930	0.450000	chr10	97965000	97965200	0.490000
chr11	78031288	78031488	0.425000	chr10	97969600	97969800	0.510000
chr2	178224125	178224525	0.377500	chr10	97983600	97984000	0.420000
chr2	3584479	3584879	0.472500	chr10	98006200	98006600	0.507500
chr20	41164389	41164789	0.512500	chr10	98028200	98028600	0.525000
chr1	247123333	247123533	0.545000	chr10	98030600	98030800	0.750000
chr1	196629684	196629884	0.335000	chr10	9803600	9803800	0.325000
chr17	37960186	37960386	0.480000	chr10	98041600	98041800	0.510000
chr5	44025845	44026245	0.327500	chr10	98045800	98046200	0.490000
chr19	51771386	51771586	0.395000	chr10	98047400	98047600	0.525000
chr11	101367404	101367604	0.355000	chr10	9805400	9805600	0.360000
chr16	12421031	12421231	0.470000	chr10	98056000	98056200	0.500000
chr13	52558626	52558826	0.395000	chr10	98076200	98076400	0.400000
chr13	77554922	77555322	0.387500	chr10	9807800	9808200	0.420000
chr19	24401156	24401356	0.375000	chr10	98091000	98091200	0.385000
chrY	14173950	14174150	0.430000	chr10	98133000	98133200	0.435000
chr7	3243755	3244555	0.488750	chr10	98134600	98135400	0.611250
chr13	37907472	37907672	0.320000	chr10	98138000	98138200	0.375000
chr16	36972074	36972474	0.407500	chr10	98141600	98142000	0.425000
chrX	109444338	109444738	0.387500	chr10	98142400	98142800	0.502500
chr11	9627043	9627243	0.445000	chr10	98153400	98153600	0.510000
chr3	85386255	85386455	0.405000	chr10	98170600	98170800	0.455000
chr15	13489069	13489269	0.000000	chr10	98212200	98212400	0.380000
chr9	116078213	116078413	0.410000	chr10	98225200	98225400	0.435000
chr3	53339193	53339393	0.340000	chr10	98226800	98227000	0.350000
chr15	37610580	37610780	0.305000	chr10	98237000	98237200	0.435000
chrY	545772	545972	0.410000	chr10	9824800	9825000	0.490000
chrX	124849918	124850118	0.395000	chr10	9825400	9825600	0.455000
chr13	43257713	43258113	0.407500	chr10	98259800	98260200	0.542500
chr4	142698511	142698711	0.435000	chr10	98262600	98262800	0.585000
chr7	1037820	1038020	0.685000	chr10	98268200	98268400	0.850000
chr3	58201589	58201789	0.465000	chr10	98276400	98276600	0.485000
chr16	53883246	53883446	0.500000	chr10	98295600	98295800	0.525000
chr7	4765648	4765848	0.520000	chr10	98299400	98299600	0.570000
chr1	4794295	4794495	0.540000	chr10	98309600	98309800	0.570000
chrX	3753293	3753693	0.395000	chr10	98314600	98315000	0.460000
chrX	3896822	3897022	0.480000	chr10	98316800	98317000	0.490000
chr12	7687788	7687988	0.495000	chr10	98323200	98323400	0.500000
chr6	148146985	148147185	0.480000	chr10	98332000	98332200	0.545000
chr15	98539884	98540084	0.480000	chr10	98339800	98340000	0.485000
chr18	7847463	7847663	0.455000	chr10	98340400	98340600	0.500000
chr1	51230417	51230617	0.375000	chr10	98341000	98341200	0.500000
chr13	103568295	103568495	0.355000	chr10	98349800	98350000	0.395000
chr10	40159418	40159818	0.400000	chr10	98361400	98361800	0.532500
chr12	51027735	51027935	0.435000	chr10	98381000	98381200	0.495000
chr13	79817997	79818197	0.395000	chr10	98388400	98388600	0.620000
chrX	28643	28843	0.505000	chr10	98391600	98391800	0.520000
chr11	125342046	125342246	0.435000	chr10	98404600	98404800	0.445000
chr22	42233073	42233273	0.445000	chr10	98409200	98409400	0.485000
chr6	137116866	137117466	0.443333	chr10	98415200	98415800	0.601667
chr5	8867850	8868250	0.360000	chr10	98416800	98417200	0.550000
chr1	196609008	196609208	0.540000	chr10	98425800	98426000	0.600000
chr1	9463703	9463903	0.500000	chr10	98444400	98444600	0.510000
chr2	109493422	109494422	0.464000	chr10	98446000	98447000	0.628000
chr14	84081771	84081971	0.345000	chr10	98448600	98448800	0.485000
chr11	8324271	8324471	0.540000	chr10	98457800	98458000	0.565000
chr10	26855972	26856372	0.472500	chr10	98459400	98459800	0.532500
chr10	129421619	129422219	0.455000	chr10	98460800	98461400	0.471667
chrX	17112816	17113216	0.465000	chr10	98463000	98463400	0.467500
chr7	46719957	46720157	0.360000	chr10	98464400	98464600	0.520000
chr9	94654586	94655386	0.461250	chr10	98467600	98468400	0.631250
chr3	61010315	61010515	0.315000	chr10	98472200	98472400	0.435000
chr2	225304972	225305172	0.325000	chr10	98608400	98608600	0.490000
chr6	67955831	67956231	0.407500	chr10	98619400	98619800	0.425000
chr11	36154268	36154668	0.480000	chr10	9863600	9864000	0.490000
chr7	3900316	3900516	0.415000	chr10	986400	986600	0.440000
chr19	21274433	21274633	0.435000	chr10	98664600	98664800	0.445000
chr10	72921340	72921540	0.395000	chr10	987000	987200	0.405000
chr3	109185250	109185450	0.450000	chr10	9875400	9875600	0.540000
chr11	16609211	16610011	0.443750	chr10	9877800	9878600	0.493750
chr18	59718707	59718907	0.490000	chr10	98778400	98778600	0.495000
chr5	33803549	33804949	0.444286	chr10	987800	989200	0.612857
chr12	97264169	97264369	0.315000	chr10	98791000	98791200	0.305000
chr3	137139491	137139691	0.310000	chr10	9885800	9886000	0.390000
chr6	17628816	17629016	0.455000	chr10	98882000	98882200	0.485000
chr9	104359704	104359904	0.355000	chr10	98886800	98887000	0.355000
chr5	120041971	120042371	0.370000	chr10	98901600	98902000	0.367500
chr6	106810845	106811245	0.367500	chr10	98910000	98910400	0.422500
chr13	95426518	95426718	0.360000	chr10	98912400	98912600	0.390000
chr6	116601461	116601861	0.340000	chr10	98916800	98917200	0.430000
chr11	133554168	133554368	0.480000	chr10	98920000	98920200	0.490000
chr12	45365508	45365708	0.455000	chr10	98953400	98953600	0.510000
chr16	6121814	6122014	0.430000	chr10	99042800	99043000	0.445000
chr21	25413743	25413943	0.335000	chr10	99115800	99116000	0.355000
chr6	92670637	92670837	0.450000	chr10	99172200	99172400	0.455000
chrX	129697728	129697928	0.525000	chr10	99234000	99234200	0.595000
chr5	125829442	125830042	0.383333	chr10	992600	993200	0.413333
chr1	116151617	116151817	0.520000	chr10	99266400	99266600	0.545000
chr7	73919383	73919783	0.587500	chr10	99329200	99329600	0.727500
chr22	42323211	42323811	0.570000	chr10	99330000	99330600	0.711667
chrY	7928239	7928439	0.440000	chr10	99331400	99331600	0.475000
chr15	33358878	33359078	0.360000	chr10	99337400	99337600	0.450000
chr5	61753036	61753236	0.355000	chr10	99359000	99359200	0.365000
chr20	20478515	20478715	0.410000	chr10	99392000	99392200	0.475000
chr4	57911195	57911395	0.520000	chr10	99392600	99392800	0.530000
chr22	32846315	32846515	0.405000	chr10	99403800	99404000	0.535000
chr2	69039869	69040069	0.365000	chr10	99421200	99421400	0.480000
chr1	148399550	148399750	0.435000	chr10	99422000	99422200	0.455000
chr22	46526741	46527141	0.565000	chr10	99430600	99431000	0.610000
chr11	119851393	119851593	0.530000	chr10	99431400	99431600	0.545000
chr5	128524958	128525358	0.407500	chr10	99436200	99436600	0.385000
chr8	116422888	116423088	0.330000	chr10	99489400	99489600	0.370000
chr12	67021680	67021880	0.350000	chr10	99495800	99496000	0.365000
chr9	75195229	75195429	0.500000	chr10	99520400	99520600	0.600000
chr4	140537195	140537395	0.345000	chr10	99528000	99528200	0.505000
chr19	16293597	16293797	0.530000	chr10	99530200	99530400	0.620000
chr5	178514595	178515195	0.496667	chr10	99530800	99531400	0.650000
chrX	25620323	25620523	0.360000	chr10	99532800	99533000	0.655000
chr10	92083837	92084437	0.451667	chr10	99535200	99535800	0.735000
chr12	120446944	120447144	0.450000	chr10	99537000	99537200	0.700000
chr8	16621815	16622015	0.415000	chr10	99548000	99548200	0.505000
chr1	151851560	151851760	0.395000	chr10	99560600	99560800	0.475000
chr19	22795405	22795605	0.325000	chr10	99570000	99570200	0.390000
chr11	94645272	94645472	0.400000	chr10	99610200	99610400	0.515000
chr9	44902462	44902662	0.415000	chr10	99612400	99612600	0.475000
chr10	65944106	65944306	0.410000	chr10	99615600	99615800	0.385000
chr3	1272795	1272995	0.390000	chr10	99619200	99619400	0.410000
chr12	19823096	19824496	0.422143	chr10	99620000	99621400	0.685000
chr12	126486537	126486737	0.365000	chr10	99630600	99630800	0.425000
chr6	20347958	20348958	0.431000	chr10	99658600	99659600	0.609000
chr7	122920579	122920779	0.505000	chr10	99660000	99660200	0.510000
chrX	131186893	131187693	0.383750	chr10	99667000	99667800	0.392500
chr10	44003052	44003252	0.240000	chr10	99674800	99675000	0.350000
chr8	102914832	102915032	0.430000	chr10	99681600	99681800	0.445000
chr1	73223217	73223417	0.395000	chr10	99682800	99683000	0.485000
chr10	54532245	54533045	0.393750	chr10	99685200	99686000	0.397500
chr4	55158157	55158357	0.440000	chr10	99692200	99692400	0.455000
chr12	74797920	74798320	0.370000	chr10	99708600	99709000	0.375000
chr8	36695218	36696018	0.402500	chr10	99710000	99710800	0.415000
chr14	52029968	52030168	0.395000	chr10	99711200	99711400	0.420000
chr14	90163831	90164031	0.495000	chr10	99732000	99732200	0.625000
chr11	30970092	30970492	0.525000	chr10	99732600	99733000	0.570000
chr3	69934612	69934812	0.405000	chr10	99766400	99766600	0.450000
chr2	161982369	161982569	0.360000	chr10	99776000	99776200	0.365000
chr8	11242654	11242854	0.450000	chr10	99778000	99778200	0.540000
chr6	40242169	40242369	0.320000	chr10	99815800	99816000	0.375000
chr8	90769783	90769983	0.465000	chr10	99827000	99827200	0.525000
chr3	47798507	47798907	0.460000	chr10	99845800	99846200	0.462500
chr15	65115815	65116015	0.345000	chr10	99870400	99870600	0.350000
chr7	3393871	3394071	0.430000	chr10	99892400	99892600	0.465000
chrX	139971807	139972007	0.400000	chr10	99927800	99928000	0.400000
chr7	74871545	74871745	0.440000	chr10	99982000	99982200	0.450000
chr6	6517791	6517991	0.485000	chr10	99983600	99983800	0.550000
chr15	35755885	35756085	0.400000	chr10	99994400	99994600	0.505000
chr1	86821102	86821302	0.570000	chr1	1000000	1000200	0.750000
chr9	121550289	121550489	0.380000	chr1	100028800	100029000	0.390000
chr15	30046459	30046659	0.385000	chr1	100034600	100034800	0.415000
chr3	84423196	84423396	0.365000	chr1	100037200	100037400	0.405000
chr5	169079437	169079837	0.612500	chr1	100037800	100038200	0.667500
chr18	59112001	59112401	0.520000	chr1	100038600	100039000	0.645000
chr3	121755615	121756215	0.333333	chr1	100039600	100040200	0.338333
chr8	38970978	38971578	0.376667	chr1	100047000	100047600	0.386667
chr2	53682368	53682568	0.380000	chr1	100048600	100048800	0.385000
chr1	27445252	27445452	0.375000	chr1	100050200	100050400	0.405000
chr8	77698132	77698332	0.385000	chr1	100051600	100051800	0.370000
chr7	123217591	123217791	0.335000	chr1	100061800	100062000	0.375000
chr9	69537540	69537740	0.405000	chr1	100077600	100077800	0.420000
chr8	56266175	56266375	0.550000	chr1	1000800	1001000	0.685000
chr17	48298477	48298877	0.325000	chr1	100099200	100099600	0.450000
chr4	23358631	23358831	0.375000	chr1	100100200	100100400	0.380000
chr13	102366506	102366706	0.425000	chr1	100103200	100103400	0.430000
chr1	78486132	78486532	0.357500	chr1	100130600	100131000	0.422500
chr3	70070583	70070783	0.300000	chr1	100131600	100131800	0.385000
chr13	112122146	112122946	0.415000	chr1	100132800	100133600	0.532500
chr2	40008880	40009080	0.380000	chr1	100152400	100152600	0.385000
chr14	95968291	95968691	0.492500	chr1	1001800	1002200	0.705000
chr6	142019362	142019562	0.455000	chr1	100184600	100184800	0.505000
chr19	27556181	27556581	0.365000	chr1	100217600	100218000	0.372500
chr10	67860547	67860747	0.390000	chr1	10022800	10023000	0.475000
chr5	145127033	145127233	0.345000	chr1	100244800	100245000	0.355000
chr8	42157721	42157921	0.395000	chr1	100246800	100247000	0.445000
chr4	13215229	13215829	0.431667	chr1	100249400	100250000	0.573333
chr21	39791710	39791910	0.450000	chr1	100253600	100253800	0.545000
chr2	86373034	86373834	0.437500	chr1	100265600	100266400	0.551250
chr13	37269679	37269879	0.380000	chr1	100278000	100278200	0.410000
chr4	130159722	130160122	0.442500	chr1	100289000	100289400	0.505000
chr5	167625822	167626022	0.455000	chr1	10029200	10029400	0.535000
chr6	19466926	19467126	0.425000	chr1	100292800	100293000	0.380000
chr5	37279795	37279995	0.465000	chr1	100299800	100300000	0.540000
chr13	31398289	31398489	0.495000	chr1	100320400	100320600	0.505000
chr13	18251122	18251522	0.477500	chr1	100323400	100323800	0.482500
chr20	54088803	54089403	0.438333	chr1	100325600	100326200	0.451667
chr18	3215860	3216260	0.532500	chr1	10032600	10033000	0.720000
chr7	41313617	41313817	0.370000	chr1	100328200	100328400	0.430000
chr10	23310746	23310946	0.460000	chr1	10033400	10033600	0.545000
chr3	35719972	35720172	0.405000	chr1	100335600	100335800	0.425000
chr1	59343878	59344078	0.390000	chr1	100338000	100338200	0.345000
chr11	52136771	52136971	0.415000	chr1	100340600	100340800	0.430000
chr9	114854403	114854603	0.410000	chr1	100342600	100342800	0.445000
chr14	97666888	97667088	0.435000	chr1	100344200	100344400	0.465000
chr17	46150257	46150457	0.390000	chr1	10034600	10034800	0.430000
chr3	150875628	150875828	0.430000	chr1	100346400	100346600	0.485000
chr3	2258183	2258383	0.395000	chr1	100347400	100347600	0.410000
chr8	139354515	139354715	0.345000	chr1	100348600	100348800	0.415000
chr3	127915835	127916035	0.440000	chr1	100349600	100349800	0.495000
chr2	218249437	218250037	0.503333	chr1	100351200	100351800	0.531667
chr11	2362679	2363679	0.557000	chr1	100352200	100353200	0.662000
chr7	142716062	142716262	0.410000	chr1	100354200	100354400	0.385000
chr7	22757893	22758093	0.455000	chr1	100355000	100355200	0.485000
chr2	49488242	49488442	0.385000	chr1	100358400	100358600	0.400000
chr9	85968088	85968288	0.460000	chr1	100359200	100359400	0.465000
chr8	14080654	14080854	0.390000	chr1	100360200	100360400	0.420000
chr2	221417152	221417952	0.372500	chr1	100360800	100361600	0.381250
chr13	26380313	26380913	0.473333	chr1	100362800	100363400	0.486667
chr18	45978519	45978719	0.400000	chr1	100364000	100364200	0.445000
chr5	46284734	46286334	0.353750	chr1	100364600	100366200	0.408750
chr12	97475237	97475437	0.450000	chr1	100367000	100367200	0.485000
chr4	149335954	149336154	0.375000	chr1	100367800	100368000	0.410000
chr20	3304365	3304565	0.400000	chr1	100386400	100386600	0.445000
chr6	142557496	142557696	0.325000	chr1	100390600	100390800	0.335000
chr9	20865230	20865430	0.385000	chr1	100391800	100392000	0.515000
chr22	29808375	29808575	0.470000	chr1	100396200	100396400	0.505000
chr1	239853548	239854748	0.314167	chr1	100396800	100398000	0.381667
chr14	7067458	7067658	0.000000	chr1	100400400	100400600	0.440000
chr5	117804441	117804641	0.350000	chr1	100403400	100403600	0.385000
chr9	73302343	73302543	0.380000	chr1	100407600	100407800	0.390000
chr20	35650921	35651121	0.360000	chr1	100413200	100413400	0.365000
chr5	135953860	135954060	0.370000	chr1	100414800	100415000	0.445000
chr20	33356057	33356257	0.410000	chr1	100424000	100424200	0.425000
chr2	97625359	97625559	0.455000	chr1	100440200	100440400	0.470000
chr15	59006307	59006507	0.360000	chr1	100441200	100441400	0.385000
chr4	130787258	130787458	0.245000	chr1	100441800	100442000	0.380000
chr7	128762568	128762768	0.365000	chr1	100444200	100444400	0.450000
chr2	187189139	187189339	0.390000	chr1	100445600	100445800	0.400000
chr1	149250887	149251087	0.455000	chr1	100448400	100448600	0.460000
chrY	40839580	40839980	0.000000	chr1	100452600	100453000	0.310000
chr11	10128570	10128770	0.315000	chr1	100455800	100456000	0.345000
chr2	19296193	19296393	0.410000	chr1	100459600	100459800	0.455000
chr9	96155519	96155719	0.505000	chr1	100461400	100461600	0.510000
chr1	109484874	109485074	0.460000	chr1	10046200	10046400	0.470000
chr5	70949929	70950129	0.485000	chr1	100463800	100464000	0.505000
chr5	102737020	102737220	0.340000	chr1	100483400	100483600	0.310000
chr17	2255578	2256178	0.530000	chr1	1005000	1005600	0.611667
chr7	75093596	75093796	0.370000	chr1	100517000	100517200	0.405000
chr9	101764524	101764924	0.337500	chr1	100523000	100523400	0.422500
chr14	31341962	31342162	0.410000	chr1	100531000	100531200	0.465000
chr12	82468330	82468730	0.427500	chr1	100535200	100535600	0.472500
chr21	19212180	19212580	0.410000	chr1	100536000	100536400	0.415000
chr1	46292925	46293125	0.535000	chr1	100538200	100538400	0.595000
chr1	144540441	144541241	0.463750	chr1	100539400	100540200	0.753750
chr11	132536190	132536390	0.385000	chr1	100543800	100544000	0.470000
chr6	141639991	141640591	0.241667	chr1	10055800	10056400	0.391667
chr3	187296766	187296966	0.280000	chr1	10057400	10057600	0.455000
chr16	47010858	47011058	0.325000	chr1	100585200	100585400	0.340000
chr1	46641993	46642593	0.413333	chr1	100597000	100597600	0.423333
chr15	66584011	66584211	0.375000	chr1	100606600	100606800	0.410000
chr15	6016511	6016711	0.000000	chr1	100614200	100614400	0.385000
chr9	29884356	29884556	0.285000	chr1	100627200	100627400	0.375000
chr5	106828223	106828423	0.415000	chr1	100628800	100629000	0.465000
chr1	178197905	178198105	0.410000	chr1	100631400	100631600	0.415000
chr7	44669240	44669440	0.490000	chr1	10065400	10065600	0.510000
chr3	114107461	114107861	0.302500	chr1	10067000	10067400	0.352500
chr7	69237082	69237482	0.430000	chr1	100683600	100684000	0.465000
chr11	131158940	131159140	0.385000	chr1	100687400	100687600	0.390000
chr2	183559360	183559760	0.470000	chr1	100713000	100713400	0.502500
chr1	105453992	105454192	0.255000	chr1	100714800	100715000	0.380000
chr16	65620422	65620622	0.470000	chr1	10074400	10074600	0.535000
chr1	232885461	232885661	0.475000	chr1	10075400	10075600	0.490000
chr6	170533557	170533757	0.305000	chr1	100760600	100760800	0.395000
chr1	155503433	155503633	0.280000	chr1	100767400	100767600	0.270000
chr13	95026218	95026418	0.310000	chr1	100785600	100785800	0.410000
chr1	7292493	7292693	0.420000	chr1	100787000	100787200	0.465000
chr9	78793064	78793264	0.365000	chr1	100815000	100815200	0.395000
chr5	118542951	118543151	0.215000	chr1	100816200	100816400	0.370000
chr9	86254782	86254982	0.530000	chr1	100820400	100820600	0.540000
chr7	146640418	146640618	0.355000	chr1	100835200	100835400	0.465000
chr7	34023669	34024069	0.342500	chr1	100866400	100866800	0.347500
chr21	30759260	30759660	0.352500	chr1	100882800	100883200	0.380000
chr5	71127157	71128157	0.468000	chr1	100894600	100895600	0.521000
chr8	123155212	123155412	0.500000	chr1	100896000	100896200	0.705000
chr3	109485850	109486250	0.382500	chr1	100896600	100897000	0.485000
chr3	8023759	8023959	0.320000	chr1	100898200	100898400	0.340000
chr10	120400816	120401016	0.370000	chr1	100921200	100921400	0.335000
chr22	40322419	40322619	0.385000	chr1	100925000	100925200	0.355000
chr17	9463129	9463529	0.375000	chr1	100927400	100927800	0.427500
chr7	97644756	97644956	0.425000	chr1	100928200	100928400	0.475000
chrX	121994766	121994966	0.355000	chr1	100930600	100930800	0.310000
chr9	586914	587114	0.365000	chr1	100942000	100942200	0.385000
chr15	36841755	36841955	0.415000	chr1	100949600	100949800	0.570000
chr3	59389923	59390123	0.365000	chr1	100979800	100980000	0.380000
chrX	129558264	129558664	0.355000	chr1	100995600	100996000	0.377500
chr14	75389187	75389387	0.315000	chr1	101000600	101000800	0.360000
chr5	160864055	160864255	0.365000	chr1	101002600	101002800	0.415000
chr1	75077018	75077218	0.345000	chr1	101004200	101004400	0.365000
chrY	49858305	49858905	0.000000	chr1	101004800	101005400	0.335000
chr8	65228776	65228976	0.310000	chr1	101022400	101022600	0.375000
chr11	27105694	27106894	0.397500	chr1	101025200	101026400	0.530833
chr7	121268889	121269089	0.450000	chr1	101027400	101027600	0.465000
chr18	41613579	41613779	0.395000	chr1	101031000	101031200	0.490000
chr16	7956865	7957065	0.450000	chr1	101043800	101044000	0.465000
chr5	59209729	59209929	0.350000	chr1	101051000	101051200	0.370000
chr6	9472857	9473057	0.370000	chr1	101051800	101052000	0.400000
chr20	54489360	54489560	0.325000	chr1	101060200	101060400	0.350000
chr19	26340891	26341091	0.385000	chr1	101071600	101071800	0.390000
chr9	112394134	112394334	0.510000	chr1	10107600	10107800	0.550000
chrX	21166678	21166878	0.400000	chr1	101079400	101079600	0.410000
chr3	64690347	64690547	0.370000	chr1	101081600	101081800	0.490000
chr18	34561169	34561369	0.320000	chr1	101089800	101090000	0.340000
chr12	78053347	78053947	0.361667	chr1	101107800	101108400	0.380000
chr17	11643441	11643641	0.325000	chr1	101112200	101112400	0.440000
chr1	244302668	244302868	0.270000	chr1	101119400	101119600	0.375000
chr2	19631457	19631857	0.325000	chr1	101122400	101122800	0.330000
chr8	67480737	67481137	0.322500	chr1	101128200	101128600	0.437500
chr4	33402423	33402623	0.205000	chr1	101129000	101129200	0.360000
chr5	88599669	88600069	0.392500	chr1	101130000	101130400	0.397500
chr6	71405280	71405880	0.368333	chr1	101136800	101137400	0.381667
chr5	11290364	11290564	0.340000	chr1	101145200	101145400	0.410000
chr6	97958735	97958935	0.395000	chr1	101165600	101165800	0.410000
chrX	69954040	69954640	0.355000	chr1	101178800	101179400	0.356667
chr18	34503132	34503332	0.295000	chr1	101187400	101187600	0.370000
chr11	60437360	60437560	0.360000	chr1	101193800	101194000	0.505000
chr9	69336421	69336621	0.345000	chr1	101222000	101222200	0.355000
chrX	110779844	110780044	0.240000	chr1	101228600	101228800	0.315000
chr10	95246887	95249087	0.480000	chr1	101235400	101237600	0.536818
chr7	73751700	73751900	0.520000	chr1	101238000	101238200	0.595000
chr9	126967130	126967730	0.455000	chr1	101238800	101239400	0.550000
chr2	69939616	69939816	0.405000	chr1	101239800	101240000	0.560000
chr13	91240365	91240565	0.365000	chr1	101245600	101245800	0.410000
chr11	110672213	110672613	0.370000	chr1	101247800	101248200	0.395000
chr7	125278465	125278865	0.410000	chr1	101254000	101254400	0.417500
chr3	162276806	162277006	0.400000	chr1	101258000	101258200	0.545000
chr4	103918108	103918308	0.250000	chr1	101259800	101260000	0.340000
chr5	169914270	169914470	0.410000	chr1	101262800	101263000	0.460000
chr6	146077421	146077621	0.405000	chr1	101264800	101265000	0.450000
chr4	55409056	55409256	0.350000	chr1	101275800	101276000	0.390000
chr4	38722734	38723134	0.387500	chr1	101276800	101277200	0.355000
chr11	64812570	64812770	0.405000	chr1	101278200	101278400	0.420000
chr11	13685095	13685295	0.355000	chr1	101279000	101279200	0.420000
chr15	39939668	39939868	0.330000	chr1	101281800	101282000	0.365000
chrX	109342863	109343063	0.400000	chr1	101283600	101283800	0.470000
chr4	158446412	158446612	0.410000	chr1	101284200	101284400	0.450000
chr8	51778862	51779062	0.355000	chr1	101286000	101286200	0.385000
chr6	112557882	112558282	0.417500	chr1	101288400	101288800	0.395000
chr19	51970738	51970938	0.355000	chr1	101291000	101291200	0.430000
chr9	132125646	132125846	0.440000	chr1	101291800	101292000	0.460000
chr1	182261129	182261729	0.430000	chr1	101293400	101294000	0.440000
chr10	64339615	64339815	0.355000	chr1	101298800	101299000	0.390000
chrX	109786449	109786649	0.450000	chr1	101308000	101308200	0.485000
chr12	107479017	107479217	0.450000	chr1	101309000	101309200	0.480000
chr1	56534233	56534833	0.463333	chr1	101309600	101310200	0.546667
chr11	60685506	60685706	0.400000	chr1	101310600	101310800	0.405000
chr15	27721298	27721498	0.355000	chr1	101311600	101311800	0.415000
chr20	36402519	36402919	0.452500	chr1	101312200	101312600	0.500000
chr4	78319951	78320351	0.505000	chr1	1013200	1013600	0.590000
chr15	16626745	16626945	0.000000	chr1	101332000	101332200	0.385000
chr5	46294604	46294804	0.345000	chr1	101338000	101338200	0.380000
chr6	58892364	58892564	0.425000	chr1	101338800	101339000	0.445000
chr13	19781626	19781826	0.435000	chr1	101357600	101357800	0.445000
chr2	38362352	38362752	0.395000	chr1	101371200	101371600	0.440000
chr2	206000527	206000727	0.410000	chr1	101380000	101380200	0.420000
chr18	1792194	1792794	0.390000	chr1	101389000	101389600	0.436667
chr11	114397754	114398554	0.358750	chr1	101407800	101408600	0.392500
chr5	110163474	110163674	0.360000	chr1	101410400	101410600	0.495000
chrY	51658333	51658733	0.000000	chr1	101436200	101436600	0.335000
chr21	38797645	38797845	0.565000	chr1	1014400	1014600	0.630000
chr6	6299735	6299935	0.425000	chr1	101454000	101454200	0.460000
chr10	32467999	32468199	0.335000	chr1	101474200	101474400	0.375000
chr21	8771374	8771574	0.340000	chr1	10148200	10148400	0.415000
chr1	70167100	70167900	0.455000	chr1	1015000	1015800	0.618750
chr3	135279200	135279400	0.415000	chr1	101506600	101506800	0.360000
chr12	110541757	110541957	0.480000	chr1	101520400	101520600	0.500000
chr5	160002789	160002989	0.485000	chr1	10153000	10153200	0.520000
chr3	115538539	115538739	0.400000	chr1	101567600	101567800	0.415000
chr16	22731399	22731599	0.300000	chr1	101606000	101606200	0.335000
chr21	29184001	29184201	0.420000	chr1	1016200	1016400	0.490000
chr11	83229825	83230425	0.436667	chr1	1017600	1018200	0.476667
chr1	76162378	76162778	0.405000	chr1	101781400	101781800	0.427500
chr16	86161081	86161281	0.390000	chr1	101820200	101820400	0.400000
chr1	38982038	38983438	0.451429	chr1	1019400	1020800	0.798571
chr6	92892049	92892249	0.310000	chr1	101993000	101993200	0.405000
chr2	69245830	69246030	0.495000	chr1	101997000	101997200	0.575000
chrX	22183640	22183840	0.340000	chr1	102050600	102050800	0.390000
chr6	76217357	76217557	0.440000	chr1	10208600	10208800	0.505000
chr5	180180184	180180784	0.533333	chr1	10210000	10210600	0.700000
chr9	93187721	93188321	0.601667	chr1	10211000	10211600	0.663333
chr13	27217853	27218053	0.430000	chr1	10212000	10212200	0.450000
chr12	11964205	11964805	0.485000	chr1	1021200	1021800	0.668333
chr20	49986756	49986956	0.385000	chr1	102191800	102192000	0.430000
chr2	130974031	130974231	0.515000	chr1	1022800	1023000	0.665000
chr20	45583130	45583730	0.475000	chr1	1023800	1024400	0.661667
chr11	55506386	55506586	0.380000	chr1	10251800	10252000	0.395000
chr17	63050588	63050788	0.365000	chr1	10253800	10254000	0.415000
chr4	118611062	118611262	0.495000	chr1	102550800	102551000	0.590000
chr2	42973611	42973811	0.450000	chr1	102660600	102660800	0.495000
chr3	52806499	52806699	0.580000	chr1	1027200	1027400	0.585000
chr6	115705661	115705861	0.330000	chr1	10308000	10308200	0.445000
chr5	115889683	115889883	0.375000	chr1	103106400	103106600	0.415000
chr4	118467045	118467245	0.495000	chr1	103107000	103107200	0.595000
chr17	51115062	51115262	0.400000	chr1	103162400	103162600	0.415000
chr15	40374365	40374565	0.485000	chr1	1033000	1033200	0.730000
chr2	199844230	199844430	0.415000	chr1	10338200	10338400	0.440000
chr3	194720641	194721041	0.420000	chr1	10339800	10340200	0.450000
chr6	101649385	101649585	0.405000	chr1	103401600	103401800	0.500000
chr14	55430963	55431163	0.315000	chr1	103509400	103509600	0.325000
chr18	41635354	41635554	0.375000	chr1	103515000	103515200	0.380000
chr3	104299456	104299656	0.405000	chr1	103517600	103517800	0.440000
chr6	3520549	3521349	0.491250	chr1	103525200	103526000	0.590000
chr15	27290746	27290946	0.320000	chr1	103526400	103526600	0.400000
chr5	68536271	68536471	0.390000	chr1	103529800	103530000	0.575000
chrX	155898966	155899166	0.355000	chr1	103562000	103562200	0.320000
chr16	47645330	47645530	0.350000	chr1	10377400	10377600	0.520000
chr5	120214839	120215239	0.505000	chr1	10378400	10378800	0.510000
chrY	33056287	33056487	0.000000	chr1	103812000	103812200	0.340000
chr2	220995420	220995620	0.350000	chr1	103813800	103814000	0.360000
chr19	25037061	25037261	0.390000	chr1	1038800	1039000	0.585000
chr13	83008705	83009105	0.322500	chr1	10388200	10388600	0.417500
chr14	24660443	24660843	0.362500	chr1	103941200	103941600	0.380000
chr1	186614349	186614549	0.405000	chr1	1039600	1039800	0.565000
chr1	52354467	52355067	0.536667	chr1	10398600	10399200	0.688333
chr10	106951932	106952332	0.442500	chr1	10399600	10400000	0.555000
chr4	13321831	13322031	0.295000	chr1	10400600	10400800	0.345000
chr7	154168335	154168535	0.470000	chr1	104057400	104057600	0.500000
chr3	13841933	13842333	0.572500	chr1	1040600	1041000	0.750000
chr3	167716228	167716428	0.360000	chr1	104125400	104125600	0.375000
chr9	114571050	114571250	0.505000	chr1	104126000	104126200	0.525000
chr2	72276870	72277070	0.395000	chr1	104132400	104132600	0.440000
chr5	78901184	78901384	0.400000	chr1	10415400	10415600	0.520000
chr2	171665209	171665409	0.320000	chr1	104247600	104247800	0.480000
chr3	44985867	44986067	0.490000	chr1	10426000	10426200	0.515000
chr11	119352127	119352327	0.440000	chr1	10428200	10428400	0.445000
chr13	91382562	91382762	0.370000	chr1	104294400	104294600	0.400000
chr2	224334709	224336109	0.404286	chr1	10430000	10431400	0.617143
chr13	68854947	68855147	0.330000	chr1	104301400	104301600	0.490000
chr22	15211253	15211653	0.387500	chr1	10438600	10439000	0.447500
chr1	117267292	117267492	0.370000	chr1	104468400	104468600	0.445000
chr3	135043010	135043210	0.425000	chr1	10459200	10459400	0.470000
chr5	120177648	120177848	0.395000	chr1	104593000	104593200	0.480000
chrY	39107105	39107305	0.000000	chr1	104593600	104593800	0.330000
chr21	18494829	18495029	0.355000	chr1	104636600	104636800	0.410000
chr5	47931068	47931268	0.400000	chr1	10472600	10472800	0.455000
chr12	13503146	13503346	0.475000	chr1	10473200	10473400	0.525000
chr5	102750367	102750567	0.360000	chr1	10474200	10474400	0.430000
chr5	116619038	116620038	0.467000	chr1	10474800	10475800	0.631000
chr10	33371628	33371828	0.315000	chr1	104760000	104760200	0.400000
chr15	30534723	30534923	0.410000	chr1	104765200	104765400	0.460000
chr18	13445423	13445623	0.475000	chr1	10484600	10484800	0.505000
chr5	9142709	9142909	0.480000	chr1	104878600	104878800	0.570000
chr10	121725178	121725778	0.443333	chr1	10494800	10495400	0.495000
chr13	101073683	101073883	0.360000	chr1	104991800	104992000	0.380000
chr1	10198694	10198894	0.495000	chr1	10507600	10507800	0.500000
chr11	120007340	120007740	0.417500	chr1	105102400	105102800	0.455000
chr4	26836862	26837062	0.465000	chr1	10511000	10511200	0.475000
chr5	141622940	141623140	0.480000	chr1	105137600	105137800	0.625000
chr6	135823503	135823903	0.440000	chr1	10515600	10516000	0.442500
chr6	161129219	161129419	0.390000	chr1	10517200	10517400	0.525000
chr12	12569377	12569577	0.510000	chr1	10519200	10519400	0.515000
chr1	219722912	219723112	0.440000	chr1	10525400	10525600	0.445000
chr8	11464612	11464812	0.565000	chr1	10530400	10530600	0.665000
chr12	76481021	76481221	0.365000	chr1	105321600	105321800	0.370000
chr18	60850330	60850530	0.410000	chr1	105383600	105383800	0.535000
chr18	31411991	31412191	0.385000	chr1	105384200	105384400	0.500000
chr6	111233294	111233694	0.397500	chr1	105427600	105428000	0.432500
chr13	68206050	68206250	0.375000	chr1	10544400	10544600	0.400000
chr13	21204525	21205325	0.448750	chr1	10556000	10556800	0.546250
chr15	22130119	22130519	0.265000	chr1	105585800	105586200	0.395000
chr5	78499715	78499915	0.420000	chr1	105830600	105830800	0.430000
chr3	124129727	124129927	0.470000	chr1	1058400	1058600	0.660000
chr2	144813462	144813862	0.325000	chr1	105874600	105875000	0.332500
chr8	120193746	120193946	0.565000	chr1	105914400	105914600	0.575000
chr15	31983268	31983868	0.520000	chr1	1059200	1059800	0.773333
chr22	11634684	11634884	0.000000	chr1	106056200	106056400	0.380000
chrX	48473435	48473635	0.445000	chr1	1062600	1062800	0.615000
chr2	134450638	134450838	0.560000	chr1	10631200	10631400	0.620000
chr12	62234648	62235448	0.556250	chr1	1063800	1064600	0.690000
chr17	52226335	52226535	0.450000	chr1	106413000	106413200	0.455000
chr16	34877747	34877947	0.455000	chr1	10644600	10644800	0.555000
chr16	81293636	81293836	0.555000	chr1	10646400	10646600	0.560000
chr16	2981872	2982072	0.530000	chr1	10649000	10649200	0.620000
chr3	12727644	12728444	0.510000	chr1	10651400	10652200	0.606250
chr16	24815630	24816030	0.477500	chr1	1065400	1065800	0.557500
chr22	36785815	36786015	0.580000	chr1	1066800	1067000	0.660000
chr1	67846473	67846673	0.460000	chr1	10679600	10679800	0.615000
chr11	107981109	107981909	0.460000	chr1	1068000	1068800	0.675000
chr9	129005010	129005210	0.565000	chr1	10690600	10690800	0.610000
chr18	3399148	3399548	0.457500	chr1	10692400	10692800	0.622500
chr3	51875996	51877396	0.505714	chr1	10693600	10695000	0.717857
chr16	57845801	57846601	0.541250	chr1	1069400	1070200	0.700000
chr10	7814906	7815106	0.395000	chr1	107017600	107017800	0.440000
chr14	77023327	77023527	0.530000	chr1	107044800	107045000	0.730000
chr19	245569	246969	0.617857	chr1	107056600	107058000	0.647857
chr5	69148820	69149020	0.395000	chr1	107135600	107135800	0.440000
chr16	87848198	87848598	0.575000	chr1	107140000	107140400	0.612500
chr3	195949138	195949338	0.410000	chr1	107141200	107141400	0.835000
chr13	17490861	17491861	0.380000	chr1	10716600	10717600	0.546000
chr12	68824664	68824864	0.300000	chr1	107292000	107292200	0.375000
chr22	27491131	27491331	0.525000	chr1	1074200	1074400	0.605000
chrY	26651565	26651765	0.430000	chr1	107430800	107431000	0.465000
chr20	60768905	60769105	0.360000	chr1	107434400	107434600	0.375000
chr7	54150467	54151667	0.367500	chr1	107450800	107452000	0.385000
chr2	149867026	149867226	0.345000	chr1	107475000	107475200	0.390000
chr3	180085813	180086013	0.525000	chr1	107480800	107481000	0.540000
chr11	121691920	121692120	0.410000	chr1	107529600	107529800	0.440000
chr11	27418568	27418768	0.310000	chr1	107533600	107533800	0.365000
chr15	85887361	85887561	0.475000	chr1	107535200	107535400	0.505000
chr16	49747052	49747252	0.430000	chr1	107536400	107536600	0.450000
chr12	114311685	114311885	0.470000	chr1	107545400	107545600	0.505000
chrX	111605970	111606370	0.462500	chr1	10756000	10756400	0.667500
chr4	87058000	87058200	0.375000	chr1	107591000	107591200	0.415000
chr6	108653848	108654048	0.435000	chr1	107633600	107633800	0.465000
chr4	23841431	23841631	0.290000	chr1	107640400	107640600	0.385000
chr16	69666388	69666788	0.397500	chr1	107643800	107644200	0.422500
chr10	46432368	46432568	0.395000	chr1	107649000	107649200	0.400000
chr6	126300234	126300434	0.435000	chr1	107670200	107670400	0.475000
chr2	215535598	215535798	0.270000	chr1	107673000	107673200	0.300000
chr22	47218656	47218856	0.540000	chr1	10768600	10768800	0.670000
chr14	93215784	93215984	0.375000	chr1	107693800	107694000	0.455000
chr1	56967839	56968039	0.455000	chr1	107697000	107697200	0.460000
chrX	134112184	134112384	0.330000	chr1	107739200	107739400	0.370000
chr4	62234243	62234443	0.370000	chr1	107750400	107750600	0.405000
chr2	57993017	57993217	0.290000	chr1	107755400	107755600	0.340000
chr5	124429106	124429306	0.415000	chr1	107777400	107777600	0.500000
chrX	116648469	116648669	0.310000	chr1	107782400	107782600	0.340000
chr2	158966603	158967203	0.296667	chr1	107786200	107786800	0.373333
chr13	83364441	83364641	0.370000	chr1	107790600	107790800	0.400000
chr22	14992438	14993238	0.392500	chr1	107795600	107796400	0.420000
chr8	113870990	113871190	0.260000	chr1	107802800	107803000	0.335000
chr5	128383237	128383437	0.305000	chr1	107804200	107804400	0.345000
chr16	46772759	46772959	0.350000	chr1	107825000	107825200	0.380000
chr12	40974188	40974388	0.335000	chr1	107829400	107829600	0.315000
chr14	92438572	92438772	0.545000	chr1	107835400	107835600	0.560000
chrX	50230966	50231166	0.000000	chr1	107838200	107838400	0.375000
chr5	95081745	95081945	0.350000	chr1	107840800	107841000	0.385000
chr14	92662307	92663307	0.489000	chr1	107844000	107845000	0.546000
chr6	93384266	93384666	0.372500	chr1	107862000	107862400	0.467500
chr14	42092461	42092661	0.365000	chr1	107877200	107877400	0.385000
chr18	26403942	26404142	0.435000	chr1	107877800	107878000	0.470000
chr4	188440641	188441041	0.337500	chr1	107879200	107879600	0.347500
chr2	209943222	209943422	0.390000	chr1	107883600	107883800	0.395000
chr22	14987429	14987629	0.375000	chr1	10788800	10789000	0.645000
chr9	67795977	67796177	0.275000	chr1	107894600	107894800	0.310000
chr9	99689284	99689484	0.390000	chr1	107897600	107897800	0.495000
chr8	96277138	96277338	0.370000	chr1	107900200	107900400	0.375000
chr2	201425349	201425549	0.430000	chr1	107914200	107914400	0.520000
chr1	120633961	120634361	0.345000	chr1	107920000	107920400	0.365000
chr7	121219102	121219302	0.390000	chr1	107935600	107935800	0.490000
chr5	28015806	28016606	0.412500	chr1	107936600	107937400	0.447500
chr16	88918233	88918433	0.645000	chr1	10794000	10794200	0.675000
chrY	19129162	19129362	0.365000	chr1	107941200	107941400	0.405000
chr13	110328729	110328929	0.455000	chr1	107950600	107950800	0.500000
chr1	167463906	167464106	0.400000	chr1	107954800	107955000	0.425000
chr6	33894460	33895260	0.485000	chr1	1079600	1080400	0.683750
chr2	190039068	190039868	0.446250	chr1	107963600	107964400	0.496250
chr22	20182350	20182550	0.670000	chr1	107965000	107965200	0.820000
chr4	76103014	76103214	0.355000	chr1	107965600	107965800	0.560000
chr4	67548270	67548470	0.450000	chr1	108016600	108016800	0.470000
chr6	156315800	156316000	0.505000	chr1	108029200	108029400	0.510000
chr7	48645170	48645370	0.340000	chr1	108039000	108039200	0.405000
chr8	27203159	27203559	0.412500	chr1	108041600	108042000	0.427500
chr3	31829317	31829517	0.405000	chr1	108043800	108044000	0.490000
chr12	49368068	49368268	0.380000	chr1	10804400	10804600	0.615000
chr2	21036056	21036256	0.465000	chr1	108045400	108045600	0.470000
chrX	146065959	146066159	0.365000	chr1	108049000	108049200	0.465000
chr3	61543170	61543370	0.450000	chr1	108049600	108049800	0.495000
chr4	21112278	21112478	0.460000	chr1	108050200	108050400	0.495000
chr2	2921231	2921431	0.460000	chr1	108051000	108051200	0.470000
chr10	91592555	91592755	0.480000	chr1	108053400	108053600	0.485000
chr4	138270423	138270623	0.425000	chr1	108057600	108057800	0.490000
chr3	141886389	141886589	0.315000	chr1	108063800	108064000	0.410000
chr1	35267897	35268097	0.375000	chr1	108072400	108072600	0.450000
chr10	39747460	39747660	0.400000	chr1	108075200	108075400	0.415000
chr8	105098900	105099300	0.407500	chr1	108078000	108078400	0.402500
chrX	129528338	129528538	0.545000	chr1	108079800	108080000	0.595000
chr6	70160362	70160562	0.435000	chr1	108080600	108080800	0.440000
chr4	39217908	39218108	0.390000	chr1	108082800	108083000	0.485000
chr17	6831442	6831642	0.535000	chr1	1081000	1081200	0.690000
chr9	134142494	134142694	0.515000	chr1	108107800	108108000	0.545000
chr4	6069504	6069704	0.510000	chr1	108114400	108114600	0.540000
chr17	53199831	53200031	0.330000	chr1	108118600	108118800	0.395000
chr4	20063594	20063994	0.400000	chr1	108121400	108121800	0.615000
chr7	134047673	134047873	0.405000	chr1	108125600	108125800	0.535000
chr3	136101762	136102562	0.423750	chr1	108130800	108131600	0.481250
chr3	109452229	109452629	0.442500	chr1	108139600	108140000	0.495000
chr2	67111624	67111824	0.395000	chr1	108141800	108142000	0.330000
chr1	20631312	20631512	0.435000	chr1	108152800	108153000	0.445000
chr1	179072187	179072387	0.465000	chr1	108159600	108159800	0.510000
chr1	149241872	149242672	0.352500	chr1	108190200	108191000	0.397500
chr3	84675002	84675202	0.420000	chr1	108199200	108199400	0.455000
chr15	90795171	90795771	0.470000	chr1	108199800	108200400	0.748333
chr7	90376346	90376546	0.420000	chr1	108200800	108201000	0.495000
chr15	58426245	58426645	0.475000	chr1	108209000	108209400	0.552500
chr17	53363719	53363919	0.315000	chr1	108214800	108215000	0.360000
chr5	134428202	134428402	0.465000	chr1	108232400	108232600	0.535000
chr16	7311220	7311420	0.410000	chr1	108235400	108235600	0.445000
chr6	43005262	43005462	0.450000	chr1	108239000	108239200	0.505000
chr22	9414443	9414643	0.000000	chr1	108240400	108240600	0.405000
chrX	120221726	120221926	0.335000	chr1	108268600	108268800	0.320000
chr16	46808197	46808397	0.340000	chr1	108269200	108269400	0.385000
chr2	30599329	30599529	0.375000	chr1	108270000	108270200	0.475000
chr13	13688764	13689564	0.000000	chr1	108271000	108271800	0.298750
chr22	35451027	35451427	0.542500	chr1	108272800	108273200	0.692500
chr10	8394965	8395365	0.452500	chr1	108273600	108274000	0.500000
chrX	8441094	8441494	0.297500	chr1	108274600	108275000	0.335000
chr12	48608058	48608658	0.290000	chr1	108275600	108276200	0.326667
chr4	169909150	169909350	0.255000	chr1	108277000	108277200	0.315000
chr4	187971166	187971366	0.500000	chr1	108327800	108328000	0.525000
chr2	188127328	188127528	0.405000	chr1	10836000	10836200	0.715000
chr2	38029045	38029245	0.495000	chr1	108380600	108380800	0.510000
chr14	10370591	10370791	0.000000	chr1	108417200	108417400	0.320000
chr12	66326520	66326720	0.360000	chr1	108418200	108418400	0.330000
chr18	25356059	25357059	0.274000	chr1	108418800	108419800	0.332000
chr13	85895212	85897012	0.477222	chr1	108420200	108422000	0.568889
chr1	45729473	45729873	0.302500	chr1	108423000	108423400	0.332500
chr11	73210453	73211653	0.377500	chr1	108424200	108425400	0.379167
chr12	80569904	80570104	0.365000	chr1	108455000	108455200	0.495000
chr3	161406269	161406669	0.420000	chr1	108458600	108459000	0.430000
chr1	33829084	33829284	0.460000	chr1	108461800	108462000	0.515000
chr13	40593130	40593530	0.457500	chr1	108488400	108488800	0.480000
chr2	98172364	98172564	0.585000	chr1	108489200	108489400	0.815000
chr10	56876196	56876396	0.425000	chr1	108505200	108505400	0.460000
chrY	53808636	53809236	0.000000	chr1	108512600	108513200	0.315000
chr10	111491409	111491609	0.335000	chr1	108517600	108517800	0.480000
chr2	173179965	173180165	0.325000	chr1	108531800	108532000	0.445000
chrX	25367958	25368158	0.415000	chr1	108533800	108534000	0.555000
chr5	37118585	37119185	0.406667	chr1	108535400	108536000	0.435000
chr1	102720020	102720220	0.325000	chr1	108537000	108537200	0.420000
chr9	33363636	33363836	0.360000	chr1	108538000	108538200	0.380000
chr7	90590964	90591364	0.332500	chr1	108551400	108551800	0.357500
chr5	108208839	108209039	0.395000	chr1	108554800	108555000	0.480000
chr18	50269727	50270127	0.437500	chr1	108556400	108556800	0.457500
chr16	20235022	20235222	0.445000	chr1	108557400	108557600	0.480000
chr16	19836912	19837512	0.441667	chr1	108559400	108560000	0.475000
chr16	57463805	57464005	0.515000	chr1	108561000	108561200	0.595000
chr8	41886730	41886930	0.490000	chr1	108561800	108562000	0.570000
chr22	7421718	7421918	0.000000	chr1	108564000	108564200	0.345000
chr11	113288587	113288787	0.415000	chr1	108570200	108570400	0.460000
chrX	115834046	115834246	0.000000	chr1	108584400	108584600	0.330000
chr2	156656407	156656607	0.325000	chr1	108586200	108586400	0.380000
chr5	84899426	84899626	0.335000	chr1	108591000	108591200	0.345000
chr4	85786116	85786316	0.370000	chr1	108592000	108592200	0.415000
chr15	38424644	38424844	0.405000	chr1	108615600	108615800	0.415000
chrX	24035520	24035720	0.395000	chr1	108617200	108617400	0.400000
chr13	50371876	50372276	0.442500	chr1	108640200	108640600	0.477500
chr6	161543468	161543668	0.380000	chr1	108643600	108643800	0.410000
chr22	13795082	13795282	0.380000	chr1	108645000	108645200	0.460000
chr11	131550026	131550426	0.440000	chr1	108645600	108646000	0.495000
chrX	8068985	8069385	0.455000	chr1	108646800	108647200	0.465000
chr14	57834293	57834493	0.315000	chr1	108653600	108653800	0.360000
chr14	86776446	86776646	0.355000	chr1	108657400	108657600	0.375000
chr10	71636829	71637829	0.540000	chr1	108660600	108661600	0.641000
chrX	86015151	86015351	0.490000	chr1	108671200	108671400	0.500000
chr10	28416381	28416581	0.510000	chr1	10867200	10867400	0.805000
chr15	45613318	45613518	0.485000	chr1	108676400	108676600	0.495000
chr4	20386370	20386570	0.335000	chr1	108678800	108679000	0.480000
chr7	7029364	7029564	0.315000	chr1	108686600	108686800	0.390000
chr14	81810626	81810826	0.415000	chr1	108690200	108690400	0.450000
chr9	320621	322021	0.531429	chr1	108692200	108693600	0.604286
chr5	71724562	71724762	0.280000	chr1	108700000	108700200	0.385000
chr17	79065382	79065582	0.360000	chr1	108701600	108701800	0.400000
chr17	56579753	56580353	0.388333	chr1	108702600	108703200	0.401667
chr12	29059483	29060083	0.390000	chr1	108703600	108704200	0.401667
chr1	64886572	64886772	0.440000	chr1	108709200	108709400	0.560000
chr12	86708644	86708844	0.460000	chr1	108720000	108720200	0.495000
chr7	127214297	127214697	0.372500	chr1	10873200	10873600	0.585000
chr18	11955865	11957065	0.481667	chr1	108746400	108747600	0.609167
chr8	23038441	23038641	0.295000	chr1	108748000	108748200	0.280000
chr10	80006545	80006745	0.445000	chr1	108816400	108816600	0.455000
chr11	74911377	74911577	0.360000	chr1	108828200	108828400	0.540000
chr5	138358083	138358483	0.502500	chr1	108830400	108830800	0.585000
chrX	102143449	102143649	0.310000	chr1	108851000	108851200	0.465000
chr6	99391429	99391829	0.395000	chr1	108852600	108853000	0.405000
chr9	54146905	54147105	0.000000	chr1	108863000	108863200	0.375000
chr16	84671893	84672093	0.420000	chr1	108876800	108877000	0.715000
chr2	35302150	35302350	0.380000	chr1	108877600	108877800	0.440000
chr13	6380516	6380716	0.000000	chr1	108881400	108881600	0.300000
chr11	31913674	31914274	0.391667	chr1	108889400	108890000	0.411667
chr3	12268207	12268407	0.290000	chr1	108896200	108896400	0.370000
chr10	12674505	12674705	0.320000	chr1	108898200	108898400	0.305000
chr13	100729966	100730166	0.480000	chr1	108912600	108912800	0.560000
chr5	116324216	116324416	0.295000	chr1	108913200	108913400	0.360000
chr3	3763517	3763717	0.375000	chr1	108913800	108914000	0.340000
chr1	182569147	182569547	0.407500	chr1	108956800	108957200	0.462500
chr14	53384310	53384710	0.425000	chr1	108962000	108962400	0.467500
chr3	195660746	195661146	0.465000	chr1	108963200	108963600	0.700000
chr12	94775268	94775668	0.422500	chr1	108964000	108964400	0.427500
chr12	49994242	49994442	0.400000	chr1	109025800	109026000	0.410000
chr19	55789090	55789290	0.455000	chr1	10903800	10904000	0.585000
chr4	8018623	8019223	0.480000	chr1	109041000	109041600	0.606667
chr7	3551641	3551841	0.510000	chr1	109042000	109042200	0.705000
chr18	76112395	76112595	0.470000	chr1	10905000	10905200	0.490000
chr14	50329069	50329469	0.385000	chr1	109074200	109074600	0.437500
chr7	73751652	73751852	0.505000	chr1	109076000	109076200	0.620000
chr17	34324093	34324693	0.368333	chr1	109079200	109079800	0.375000
chrX	22979133	22979333	0.410000	chr1	109084000	109084200	0.445000
chrX	151425573	151426373	0.396250	chr1	109084600	109085400	0.481250
chr19	10481183	10481383	0.485000	chr1	109089400	109089600	0.500000
chr3	127446821	127447421	0.520000	chr1	109090200	109090800	0.570000
chr2	195279666	195280066	0.352500	chr1	109091800	109092200	0.375000
chrX	23733722	23733922	0.535000	chr1	109100000	109100200	0.620000
chr10	68969373	68969573	0.535000	chr1	10910000	10910200	0.680000
chr11	123532949	123534149	0.425000	chr1	109100600	109101800	0.535000
chr21	34591761	34592361	0.513333	chr1	109104400	109105000	0.515000
chrX	51989021	51989221	0.405000	chr1	109106000	109106200	0.440000
chr6	46293471	46294071	0.401667	chr1	109111800	109112400	0.405000
chr10	116876575	116876775	0.500000	chr1	109112800	109113000	0.625000
chr19	31560935	31561135	0.555000	chr1	109114000	109114200	0.630000
chr21	15473471	15473671	0.385000	chr1	109126800	109127000	0.530000
chr6	69429612	69429812	0.440000	chr1	109134000	109134200	0.495000
chr15	33445216	33445416	0.490000	chr1	109134600	109134800	0.515000
chr4	98825036	98825236	0.470000	chr1	109140400	109140600	0.490000
chr6	31460829	31461029	0.455000	chr1	109149400	109149600	0.515000
chr11	37432313	37432513	0.450000	chr1	109151200	109151400	0.545000
chrX	111074161	111074361	0.420000	chr1	109160200	109160400	0.430000
chr14	78964941	78965141	0.470000	chr1	109162400	109162600	0.490000
chr1	187143098	187143298	0.395000	chr1	109176800	109177000	0.445000
chr3	132652004	132652204	0.435000	chr1	10918000	10918200	0.470000
chr1	172857152	172857352	0.495000	chr1	1091800	1092000	0.660000
chr17	8812318	8812518	0.375000	chr1	109181200	109181400	0.455000
chr10	54922131	54922331	0.405000	chr1	109181800	109182000	0.450000
chr22	40239321	40239521	0.520000	chr1	109184800	109185000	0.530000
chr11	46512497	46512697	0.525000	chr1	109186200	109186400	0.555000
chr12	64915094	64915294	0.435000	chr1	109186800	109187000	0.610000
chr13	71874748	71874948	0.410000	chr1	109191400	109191600	0.540000
chr3	169061905	169062105	0.460000	chr1	109193800	109194000	0.510000
chr10	7699342	7699742	0.470000	chr1	109198000	109198400	0.492500
chr10	102858455	102858655	0.485000	chr1	109201200	109201400	0.490000
chr4	97146864	97147064	0.330000	chr1	109207000	109207200	0.385000
chr4	2383203	2383803	0.476667	chr1	109213800	109214400	0.658333
chrX	115013829	115014629	0.342500	chr1	109214800	109215600	0.400000
chr3	140139703	140139903	0.385000	chr1	109216200	109216400	0.440000
chrX	106942552	106942752	0.480000	chr1	109218600	109218800	0.520000
chr11	43266293	43266493	0.500000	chr1	109239000	109239200	0.510000
chr9	109877731	109879131	0.420714	chr1	109239600	109241000	0.586429
chr1	123331800	123332000	0.385000	chr1	109241400	109241600	0.585000
chr18	76859711	76859911	0.510000	chr1	109242200	109242400	0.570000
chr10	97126786	97126986	0.530000	chr1	109248800	109249000	0.580000
chr1	6272156	6272756	0.538333	chr1	109249400	109250000	0.805000
chr10	6199400	6200000	0.490000	chr1	109253400	109254000	0.646667
chrY	21105169	21105569	0.490000	chr1	109254400	109254800	0.585000
chr16	82271132	82271532	0.455000	chr1	109263600	109264000	0.637500
chr22	37913701	37913901	0.510000	chr1	109274800	109275000	0.585000
chr15	42902481	42902881	0.447500	chr1	109275800	109276200	0.575000
chr8	139831076	139831276	0.555000	chr1	109277600	109277800	0.580000
chr2	30012032	30012232	0.500000	chr1	109282000	109282200	0.545000
chr7	53802917	53803117	0.495000	chr1	109283200	109283400	0.685000
chr5	85667036	85667236	0.345000	chr1	109283800	109284000	0.455000
chr9	136939160	136939360	0.450000	chr1	109291200	109291400	0.470000
chr10	56059365	56059565	0.430000	chr1	109294000	109294200	0.455000
chr15	63999913	64000113	0.450000	chr1	109298800	109299000	0.515000
chr22	38324449	38324649	0.540000	chr1	109299600	109299800	0.550000
chr18	74971629	74972429	0.460000	chr1	109300400	109301200	0.542500
chr7	15479596	15479796	0.415000	chr1	109307600	109307800	0.425000
chr4	136541573	136541773	0.445000	chr1	109308200	109308400	0.450000
chr11	92927553	92927753	0.365000	chr1	109316600	109316800	0.380000
chrX	60806747	60806947	0.415000	chr1	10932200	10932400	0.455000
chr12	99478229	99478429	0.310000	chr1	109361200	109361400	0.355000
chr8	44147350	44147550	0.415000	chr1	109369200	109369400	0.525000
chr2	86795195	86795395	0.420000	chr1	109370800	109371000	0.380000
chrX	139544386	139544586	0.390000	chr1	109371600	109371800	0.450000
chr3	115098815	115099015	0.310000	chr1	109372400	109372600	0.390000
chr10	81563403	81563603	0.395000	chr1	109373200	109373400	0.525000
chr17	70826262	70826462	0.400000	chr1	109384000	109384200	0.425000
chr2	229960772	229960972	0.480000	chr1	109389000	109389200	0.490000
chr11	77711791	77712391	0.413333	chr1	109389800	109390400	0.440000
chr7	57881552	57883152	0.370000	chr1	109390800	109392400	0.380625
chr1	68793289	68793489	0.405000	chr1	109393000	109393200	0.550000
chr3	82054655	82055655	0.354000	chr1	109394000	109395000	0.362000
chr1	200770619	200771219	0.413333	chr1	109395800	109396400	0.451667
chr4	60724801	60725201	0.437500	chr1	109397000	109397400	0.452500
chr6	58375227	58375427	0.525000	chr1	109398000	109398200	0.695000
chr5	30403888	30404088	0.220000	chr1	109399400	109399600	0.390000
chr3	37785103	37785503	0.472500	chr1	10940000	10940400	0.565000
chr1	202927780	202927980	0.555000	chr1	10942000	10942200	0.680000
chr12	72808234	72808834	0.363333	chr1	109425000	109425600	0.406667
chr10	131971737	131972537	0.512500	chr1	109426000	109426800	0.623750
chr2	19036216	19036416	0.425000	chr1	109453200	109453400	0.440000
chr7	5853925	5854325	0.455000	chr1	109466400	109466800	0.737500
chrX	77249972	77250172	0.460000	chr1	109474800	109475000	0.485000
chr10	79946789	79946989	0.530000	chr1	109478000	109478200	0.625000
chr21	5773329	5773529	0.470000	chr1	109479000	109479200	0.575000
chr5	67156557	67157157	0.431667	chr1	109483600	109484200	0.678333
chr7	44714601	44714801	0.540000	chr1	109490800	109491000	0.555000
chr1	92742438	92742638	0.540000	chr1	109494000	109494200	0.735000
chr17	76942691	76942891	0.580000	chr1	109498400	109498600	0.605000
chr19	43496979	43497179	0.565000	chr1	109500000	109500200	0.575000
chr2	50442985	50443185	0.385000	chr1	109502600	109502800	0.460000
chr4	118268107	118268307	0.420000	chr1	109504000	109504200	0.450000
chrX	76014635	76014835	0.585000	chr1	109509600	109509800	0.835000
chr1	201540993	201541793	0.463750	chr1	109532400	109533200	0.592500
chr2	95654910	95655110	0.425000	chr1	109546400	109546600	0.480000
chr6	28450669	28450869	0.355000	chr1	109547000	109547200	0.450000
chr9	33013215	33014215	0.472000	chr1	109548000	109549000	0.591000
chr8	83905162	83905362	0.325000	chr1	109555800	109556000	0.510000
chr21	16132048	16132448	0.392500	chr1	109557600	109558000	0.467500
chr2	220397783	220397983	0.410000	chr1	109563200	109563400	0.530000
chr11	105490219	105490419	0.275000	chr1	109574000	109574200	0.365000
chrX	139613283	139613483	0.365000	chr1	109593000	109593200	0.380000
chr6	16172846	16173046	0.440000	chr1	109596600	109596800	0.445000
chrX	137461530	137461730	0.425000	chr1	109607400	109607600	0.450000
chr13	98284910	98285110	0.445000	chr1	10961200	10961400	0.630000
chrX	89557396	89558196	0.353750	chr1	109616000	109616800	0.441250
chr3	68047575	68047775	0.400000	chr1	109617400	109617600	0.470000
chr15	35472096	35472296	0.325000	chr1	109618800	109619000	0.555000
chr4	9565549	9565749	0.510000	chr1	109619600	109619800	0.565000
chr9	122235283	122235483	0.500000	chr1	109620200	109620400	0.615000
chr1	114488370	114488770	0.452500	chr1	109620800	109621200	0.672500
chr9	116710002	116710202	0.485000	chr1	109621800	109622000	0.555000
chr10	93851059	93851259	0.505000	chr1	109623000	109623200	0.550000
chr19	14204492	14204692	0.565000	chr1	109623800	109624000	0.585000
chr11	8225049	8225249	0.550000	chr1	109624600	109624800	0.650000
chr1	212500858	212501058	0.535000	chr1	109630400	109630600	0.705000
chr11	54188535	54189135	0.415000	chr1	109636400	109637000	0.533333
chr2	103565066	103565266	0.415000	chr1	109639400	109639600	0.470000
chr16	32919205	32920405	0.519167	chr1	109640200	109641400	0.531667
chr9	65455017	65455217	0.570000	chr1	109643400	109643600	0.650000
chr2	152900334	152900734	0.387500	chr1	109644800	109645200	0.445000
chr13	45744860	45745060	0.480000	chr1	10965000	10965200	0.545000
chr16	56938795	56939795	0.419000	chr1	109655600	109656600	0.610000
chr20	23454504	23454904	0.502500	chr1	10965600	10966000	0.505000
chr4	91040492	91040692	0.385000	chr1	109660800	109661000	0.405000
chr11	118505956	118506156	0.505000	chr1	109668000	109668200	0.705000
chr2	110038196	110038396	0.505000	chr1	109687600	109687800	0.725000
chr11	132648753	132648953	0.450000	chr1	109712200	109712400	0.685000
chr3	142086774	142086974	0.455000	chr1	109718600	109718800	0.500000
chr6	55431159	55431359	0.375000	chr1	109719400	109719600	0.390000
chr15	24375685	24375885	0.460000	chr1	109725600	109725800	0.495000
chr7	23839265	23839465	0.400000	chr1	109731800	109732000	0.480000
chr5	175860171	175860371	0.565000	chr1	109740200	109740400	0.640000
chr5	74973839	74974039	0.490000	chr1	109763200	109763400	0.600000
chr19	10273655	10274655	0.483000	chr1	109766400	109767400	0.500000
chr20	44723532	44723932	0.520000	chr1	109772200	109772600	0.527500
chr3	197594447	197594647	0.480000	chr1	109773800	109774000	0.595000
chr21	9269872	9270072	0.420000	chr1	109777000	109777200	0.630000
chr5	71744062	71744262	0.500000	chr1	109786600	109786800	0.570000
chr1	169171124	169171524	0.480000	chr1	109788200	109788600	0.597500
chr12	1537427	1537627	0.475000	chr1	109789200	109789400	0.600000
chr9	138320034	138320234	0.480000	chr1	109790800	109791000	0.600000
chr5	100399208	100399408	0.490000	chr1	109792200	109792400	0.610000
chr14	27348571	27349571	0.362000	chr1	109793600	109794600	0.461000
chr5	21365676	21365876	0.345000	chr1	109797800	109798000	0.480000
chr10	36950063	36950663	0.411667	chr1	109802200	109802800	0.565000
chr20	54065958	54066158	0.465000	chr1	109811000	109811200	0.470000
chr2	239474150	239474750	0.426667	chr1	109816200	109816800	0.506667
chr18	37958209	37959209	0.460000	chr1	109818200	109819200	0.571000
chr21	37031767	37031967	0.525000	chr1	109820000	109820200	0.585000
chr16	87503839	87504039	0.490000	chr1	109821400	109821600	0.585000
chr6	167309247	167309647	0.520000	chr1	109822200	109822600	0.570000
chr1	21523603	21523803	0.605000	chr1	109824000	109824200	0.650000
chr6	81682390	81682590	0.415000	chr1	109824600	109824800	0.485000
chr8	115884093	115884293	0.290000	chr1	109840400	109840600	0.440000
chr5	153814777	153815177	0.427500	chr1	109850200	109850600	0.445000
chr12	22070522	22070722	0.500000	chr1	109852400	109852600	0.555000
chr3	142173700	142174100	0.420000	chr1	109856000	109856400	0.452500
chr16	63815051	63815251	0.305000	chr1	109857600	109857800	0.325000
chr2	109150290	109150890	0.436667	chr1	109864200	109864800	0.470000
chr6	56757668	56757868	0.555000	chr1	109877600	109877800	0.595000
chr22	37082068	37082268	0.575000	chr1	109881600	109881800	0.595000
chr1	195467756	195467956	0.440000	chr1	109882200	109882400	0.520000
chr3	74442877	74443077	0.420000	chr1	109887000	109887200	0.470000
chr11	86541070	86541270	0.510000	chr1	109888000	109888200	0.610000
chr1	66224763	66224963	0.360000	chr1	109889400	109889600	0.530000
chr17	65476105	65476505	0.537500	chr1	109895800	109896200	0.597500
chr13	91419775	91419975	0.365000	chr1	109900000	109900200	0.385000
chr3	75571662	75571862	0.460000	chr1	109900600	109900800	0.485000
chr6	163115684	163115884	0.505000	chr1	109901800	109902000	0.525000
chr17	12586755	12586955	0.485000	chr1	109906200	109906400	0.490000
chr14	106512663	106513463	0.452500	chr1	109910600	109911400	0.727500
chr4	137710717	137710917	0.460000	chr1	109913000	109913200	0.500000
chr7	142842222	142842622	0.415000	chr1	109918200	109918600	0.522500
chr17	15247984	15248184	0.515000	chr1	109923600	109923800	0.635000
chr19	35794038	35794238	0.475000	chr1	109931200	109931400	0.615000
chr19	38299359	38299559	0.515000	chr1	109934000	109934200	0.545000
chr1	171786765	171786965	0.430000	chr1	10994600	10994800	0.490000
chrX	80059473	80059673	0.380000	chr1	109946600	109946800	0.470000
chr8	27902775	27902975	0.500000	chr1	109979800	109980000	0.520000
chr9	91140426	91140826	0.415000	chr1	109981000	109981400	0.562500
chr7	127864550	127865150	0.403333	chr1	109984600	109985200	0.705000
chr15	32759351	32759551	0.355000	chr1	109990000	109990200	0.370000
chr2	162009688	162009888	0.395000	chr1	109994000	109994200	0.455000
chr10	62524455	62524655	0.390000	chr1	109997600	109997800	0.450000
chr19	18977225	18977625	0.432500	chr1	110004000	110004400	0.502500
chr1	50140619	50141219	0.423333	chr1	110011800	110012400	0.428333
chr17	64564926	64565126	0.345000	chr11	100141400	100141600	0.390000
chr19	21441289	21441489	0.435000	chr11	100152000	100152200	0.450000
chr3	91828321	91828721	0.392500	chr11	100174800	100175200	0.420000
chr12	94476034	94476234	0.355000	chr11	10018000	10018200	0.390000
chr8	41380864	41381064	0.425000	chr11	10020400	10020600	0.440000
chr2	231016094	231016294	0.525000	chr11	1002800	1003000	0.615000
chr4	62966046	62966246	0.470000	chr1	110029600	110029800	0.515000
chr14	46091342	46091742	0.407500	chr1	110030400	110030800	0.432500
chr2	158653898	158654098	0.355000	chr1	110031200	110031400	0.465000
chrX	143045742	143045942	0.380000	chr1	110033600	110033800	0.465000
chr16	75092251	75092451	0.525000	chr1	110034600	110034800	0.725000
chr14	78161588	78161788	0.350000	chr11	10042000	10042200	0.395000
chr6	126158555	126158755	0.360000	chr11	10042800	10043000	0.440000
chr15	27418198	27418398	0.530000	chr1	110047600	110047800	0.570000
chr11	69264327	69264527	0.550000	chr1	110054000	110054200	0.575000
chr10	56545887	56546087	0.350000	chr11	100576600	100576800	0.325000
chr17	40471593	40471793	0.415000	chr1	110058000	110058200	0.615000
chr7	34199667	34200067	0.447500	chr1	110059000	110059400	0.545000
chr11	70927680	70927880	0.495000	chr1	110060200	110060400	0.575000
chr5	124067570	124067970	0.407500	chr11	100612800	100613200	0.382500
chr5	94349363	94349563	0.355000	chr11	100646600	100646800	0.360000
chr4	2779155	2779355	0.470000	chr11	100681200	100681400	0.490000
chr6	27690975	27691175	0.355000	chr11	100684200	100684400	0.385000
chr13	3934018	3934218	0.000000	chr11	100685000	100685200	0.385000
chr4	91180917	91181117	0.455000	chr1	110068600	110068800	0.460000
chr17	1024040	1024240	0.605000	chr11	100687200	100687400	0.685000
chr5	171512632	171512832	0.525000	chr11	100687800	100688000	0.590000
chr14	22657051	22657451	0.497500	chr1	110069400	110069800	0.645000
chrX	92721231	92721431	0.400000	chr11	100741400	100741600	0.470000
chr18	65710969	65711169	0.405000	chr11	100742000	100742200	0.425000
chr21	20822407	20822607	0.375000	chr11	10077000	10077200	0.450000
chr12	9679247	9679647	0.282500	chr11	100778200	100778600	0.310000
chr9	97483152	97483352	0.465000	chr11	100789600	100789800	0.480000
chr1	198132058	198132258	0.380000	chr11	100809000	100809200	0.420000
chr6	31699449	31699649	0.385000	chr11	100828400	100828600	0.445000
chr16	50012420	50012620	0.390000	chr1	110084800	110085000	0.505000
chr6	58797434	58797834	0.415000	chr11	100861200	100861600	0.430000
chr12	50770855	50771255	0.442500	chr11	100863200	100863600	0.450000
chr7	70194803	70195003	0.430000	chr11	100865800	100866000	0.440000
chr7	152953316	152953516	0.475000	chr11	100866600	100866800	0.510000
chr5	155997477	155997677	0.375000	chr11	100879400	100879600	0.405000
chr4	59843678	59843878	0.415000	chr1	110088200	110088400	0.505000
chr5	59699994	59700394	0.322500	chr11	100890000	100890400	0.422500
chr1	214653845	214654045	0.325000	chr11	100908800	100909000	0.370000
chr4	93812233	93812433	0.340000	chr11	100911000	100911200	0.400000
chr16	48431157	48431357	0.475000	chr1	110091600	110091800	0.490000
chr20	18271695	18271895	0.315000	chr11	100932600	100932800	0.360000
chr2	76114297	76114497	0.345000	chr11	100942200	100942400	0.485000
chr11	133011542	133011742	0.340000	chr11	100954600	100954800	0.430000
chr2	160108818	160109018	0.330000	chr11	100963400	100963600	0.340000
chr2	193180184	193180384	0.340000	chr11	100969800	100970000	0.355000
chr3	155760698	155761098	0.442500	chr11	100970800	100971200	0.462500
chr4	24393444	24393844	0.392500	chr11	100973800	100974200	0.452500
chr21	27099423	27099623	0.405000	chr11	100975000	100975200	0.340000
chr12	15598986	15599186	0.305000	chr11	100980200	100980400	0.405000
chr11	100091742	100091942	0.375000	chr11	100984800	100985000	0.400000
chr6	166292202	166292402	0.440000	chr11	101003600	101003800	0.470000
chr2	58065959	58066159	0.385000	chr11	101009400	101009600	0.390000
chr8	133156419	133156619	0.290000	chr11	101015000	101015200	0.390000
chr7	65367979	65368179	0.380000	chr1	110102200	110102400	0.465000
chr13	63154885	63155085	0.275000	chr11	101049200	101049400	0.420000
chr14	95594831	95595031	0.490000	chr1	110106200	110106400	0.605000
chr2	53455617	53455817	0.440000	chr11	101063600	101063800	0.465000
chr19	12503773	12503973	0.520000	chr11	101083400	101083600	0.550000
chr21	38146678	38147078	0.360000	chr11	101091800	101092200	0.387500
chr4	95284454	95284854	0.370000	chr11	101096200	101096600	0.447500
chr17	55843921	55844121	0.395000	chr11	101113200	101113400	0.450000
chr2	183291325	183291525	0.335000	chr11	101122400	101122600	0.430000
chr19	31387540	31388540	0.517000	chr11	101127200	101128200	0.714000
chr4	121241405	121241605	0.520000	chr11	101128600	101128800	0.645000
chr2	190079482	190079882	0.487500	chr11	101129600	101130000	0.517500
chr13	85269140	85269340	0.410000	chr11	101134200	101134400	0.465000
chr10	34402659	34402859	0.330000	chr11	101138000	101138200	0.320000
chr8	7441067	7441267	0.405000	chr11	101140400	101140600	0.415000
chr8	33368130	33368330	0.465000	chr1	110116600	110116800	0.560000
chr20	25900287	25900487	0.410000	chr11	101172800	101173000	0.440000
chr19	3030711	3031311	0.486667	chr1	11011800	11012400	0.575000
chr3	63808971	63809171	0.360000	chr11	101181600	101181800	0.410000
chr5	47764808	47765008	0.410000	chr11	101235400	101235600	0.425000
chr11	94910102	94910302	0.560000	chr11	1012800	1013000	0.655000
chr14	93799262	93799462	0.570000	chr1	11013000	11013200	0.730000
chr6	156361571	156361771	0.600000	chr1	110130400	110130600	0.700000
chr8	97366096	97366296	0.320000	chr11	101324200	101324400	0.375000
chr18	52175650	52175850	0.470000	chr11	101412000	101412200	0.510000
chr3	132656677	132656877	0.450000	chr11	101429000	101429200	0.460000
chr7	37139826	37140026	0.365000	chr1	110149000	110149200	0.405000
chr4	98705943	98706143	0.435000	chr11	101497400	101497600	0.440000
chr2	119432533	119432733	0.595000	chr1	110150400	110150600	0.735000
chr3	122009359	122009559	0.380000	chr11	101511200	101511400	0.405000
chr11	67146817	67147017	0.315000	chr11	101516600	101516800	0.520000
chr4	183517019	183517219	0.315000	chr11	101553000	101553200	0.385000
chr17	55106185	55106585	0.340000	chr11	101554000	101554400	0.367500
chr9	132451821	132452021	0.535000	chr1	110156000	110156200	0.555000
chr1	61696138	61697338	0.395833	chr11	101582200	101583400	0.597500
chr9	62057571	62057771	0.520000	chr11	101583800	101584000	0.570000
chr19	7199603	7199803	0.545000	chr1	110176400	110176600	0.620000
chrX	5174221	5174421	0.420000	chr1	110184400	110184600	0.460000
chr21	42829354	42829554	0.455000	chr11	101860800	101861000	0.490000
chr20	45327292	45327692	0.510000	chr1	110190400	110190800	0.545000
chr11	119876438	119877238	0.526250	chr11	101914600	101915400	0.612500
chr2	188429435	188429635	0.420000	chr11	101915800	101916000	0.425000
chr10	45407990	45408190	0.300000	chr11	101919800	101920000	0.425000
chrX	19552612	19552812	0.470000	chr11	101929400	101929600	0.480000
chr1	46181134	46181334	0.505000	chr1	110197000	110197200	0.565000
chr8	14724645	14724845	0.235000	chr11	102008000	102008200	0.295000
chr8	99471672	99471872	0.385000	chr11	102013000	102013200	0.450000
chr3	42713994	42714194	0.485000	chr1	110203000	110203200	0.535000
chr3	138597354	138597554	0.475000	chr11	102047400	102047600	0.630000
chr7	98851268	98851468	0.565000	chr1	110207800	110208000	0.590000
chr5	57551673	57551873	0.350000	chr11	10208200	10208400	0.370000
chr14	51238711	51240311	0.470625	chr1	110210200	110211800	0.737500
chr7	100844099	100845099	0.391000	chr11	102109800	102110800	0.661000
chr4	131804692	131804892	0.385000	chr11	102112000	102112200	0.435000
chr3	122903735	122903935	0.370000	chr11	102178400	102178600	0.385000
chr10	23022977	23023177	0.545000	chr11	102268800	102269000	0.565000
chr16	83801457	83801657	0.395000	chr11	102279800	102280000	0.445000
chr13	59290099	59290299	0.370000	chr11	102283200	102283400	0.385000
chr7	102298280	102298480	0.470000	chr11	102287200	102287400	0.530000
chr21	15268448	15268648	0.360000	chr11	102288000	102288200	0.425000
chr8	103766291	103766491	0.440000	chr11	102294000	102294200	0.455000
chr15	29746006	29746406	0.487500	chr11	102300800	102301200	0.530000
chr6	59064200	59064400	0.395000	chr11	102303600	102303800	0.435000
chr1	164643821	164644021	0.380000	chr11	102304800	102305000	0.420000
chrX	22387572	22388972	0.397143	chr11	102306000	102307400	0.420714
chr17	40974596	40974796	0.445000	chr11	102310200	102310400	0.565000
chr1	70372064	70372464	0.470000	chr11	102317200	102317600	0.545000
chr6	11332514	11332914	0.452500	chr11	102318600	102319000	0.462500
chr6	50969228	50969428	0.415000	chr11	102320800	102321000	0.460000
chrX	54713131	54713331	0.290000	chr11	102322800	102323000	0.320000
chr4	40090313	40090513	0.330000	chr11	10232800	10233000	0.360000
chr17	26333282	26333682	0.402500	chr11	102341800	102342200	0.467500
chr8	55729714	55729914	0.450000	chr11	102346000	102346200	0.475000
chr15	28159804	28160404	0.516667	chr11	102346800	102347400	0.665000
chr14	26428657	26428857	0.450000	chr11	102348200	102348400	0.455000
chr4	2632186	2632586	0.435000	chr1	110235800	110236200	0.460000
chr5	41171988	41173188	0.428333	chr11	102360800	102362000	0.520833
chr13	14709547	14709747	0.000000	chr11	102367400	102367600	0.345000
chr1	44634603	44634803	0.485000	chr11	102374600	102374800	0.595000
chr2	136059017	136060217	0.444167	chr11	102384800	102386000	0.452500
chr4	73824835	73825035	0.285000	chr11	102386400	102386600	0.290000
chr8	20331929	20332529	0.473333	chr11	102390800	102391400	0.553333
chr12	76931345	76931545	0.415000	chr11	102413600	102413800	0.470000
chr14	38787294	38787494	0.305000	chr11	102415400	102415600	0.350000
chr3	120676956	120677156	0.345000	chr11	102417000	102417200	0.430000
chr6	87431103	87431303	0.360000	chr11	102421400	102421600	0.370000
chr6	15071742	15071942	0.390000	chr11	102423000	102423200	0.395000
chr13	70102138	70102538	0.297500	chr11	102427000	102427400	0.390000
chr17	74673325	74673525	0.395000	chr11	102430600	102430800	0.440000
chr14	18377512	18377712	0.350000	chr11	102436600	102436800	0.370000
chr11	64721938	64722138	0.555000	chr11	102439000	102439200	0.590000
chr11	92968285	92968685	0.340000	chr11	102447200	102447600	0.367500
chr8	32423727	32423927	0.375000	chr11	102449000	102449200	0.395000
chr2	15814500	15814700	0.560000	chr11	102451800	102452000	0.695000
chr1	9633182	9633582	0.502500	chr11	102452600	102453000	0.735000
chr6	2232330	2232530	0.390000	chr11	102453400	102453600	0.450000
chr18	32842909	32843109	0.470000	chr11	102455000	102455200	0.495000
chr11	26740675	26741675	0.400000	chr11	102455800	102456800	0.449000
chr21	36942136	36942336	0.445000	chr11	102458600	102458800	0.450000
chr18	22578218	22578418	0.330000	chr11	102465800	102466000	0.355000
chr9	120108655	120108855	0.395000	chr11	102470400	102470600	0.375000
chr8	61440694	61440894	0.415000	chr11	102474400	102474600	0.420000
chr8	20029290	20029490	0.340000	chr11	102477000	102477200	0.435000
chr4	121167274	121167874	0.361667	chr11	102495200	102495800	0.396667
chr2	8656773	8656973	0.460000	chr1	110252000	110252200	0.585000
chr5	168479808	168480008	0.520000	chr11	102530600	102530800	0.550000
chr4	39565754	39565954	0.470000	chr1	110253400	110253600	0.475000
chr2	32098631	32099031	0.305000	chr11	102546400	102546800	0.362500
chr14	39276181	39276381	0.425000	chr11	102547200	102547400	0.485000
chr1	231082918	231083118	0.490000	chr1	110255600	110255800	0.540000
chr7	154113307	154113507	0.360000	chr11	10255800	10256000	0.400000
chr3	170054011	170054211	0.325000	chr11	102560000	102560200	0.365000
chr7	130115272	130115472	0.320000	chr11	102560800	102561000	0.365000
chr10	80730437	80730637	0.350000	chr11	102564200	102564400	0.385000
chr4	117141418	117141618	0.365000	chr11	102574000	102574200	0.380000
chrX	20389137	20389337	0.310000	chr11	102576400	102576600	0.375000
chr11	11164530	11164730	0.380000	chr11	102577200	102577400	0.395000
chrX	25172980	25173380	0.360000	chr11	102583200	102583600	0.370000
chrX	108538222	108538422	0.360000	chr11	102589200	102589400	0.450000
chrX	16543919	16544119	0.490000	chr1	110259800	110260000	0.480000
chr13	6973726	6973926	0.000000	chr11	102599600	102599800	0.355000
chr11	3298326	3298526	0.405000	chr11	102613000	102613200	0.465000
chr12	23215610	23215810	0.370000	chr11	102621200	102621400	0.460000
chr2	165985632	165985832	0.375000	chr11	102632200	102632400	0.380000
chr10	105186852	105187052	0.405000	chr11	102664400	102664600	0.530000
chr13	101773551	101773751	0.395000	chr11	102666400	102666600	0.425000
chr12	79083651	79083851	0.295000	chr1	110267800	110268000	0.395000
chr2	207089960	207090360	0.422500	chr11	102681000	102681400	0.425000
chr1	167500198	167500398	0.375000	chr11	102685800	102686000	0.410000
chr8	40880909	40881109	0.455000	chr11	102687400	102687600	0.475000
chr12	62798930	62799130	0.390000	chr11	102709400	102709600	0.410000
chr3	24591269	24591469	0.400000	chr11	102712200	102712400	0.465000
chr22	31420682	31420882	0.355000	chr11	102716600	102716800	0.360000
chr3	40044507	40044707	0.425000	chr11	10272200	10272400	0.505000
chr3	162749430	162749830	0.302500	chr11	102722800	102723200	0.350000
chr10	53799155	53799355	0.350000	chr11	102728000	102728200	0.390000
chr20	17885106	17885306	0.485000	chr11	102731200	102731400	0.605000
chr9	27755781	27755981	0.430000	chr11	102733400	102733600	0.460000
chr9	71724123	71724323	0.470000	chr11	102749400	102749600	0.500000
chr6	54608063	54608863	0.375000	chr11	102757800	102758600	0.407500
chr1	168650191	168650791	0.375000	chr11	102760200	102760800	0.353333
chr7	84392998	84393198	0.300000	chr11	102780600	102780800	0.365000
chr7	37902089	37902489	0.435000	chr11	102794400	102794800	0.480000
chr6	43003492	43003692	0.380000	chr11	102802400	102802600	0.425000
chr1	88490717	88490917	0.405000	chr11	102808000	102808200	0.580000
chr13	560406	560806	0.000000	chr11	102810000	102810400	0.382500
chr2	173935827	173936027	0.350000	chr11	102830000	102830200	0.455000
chr18	51554295	51555095	0.430000	chr11	10285000	10285800	0.437500
chr9	110611611	110611811	0.410000	chr1	110286600	110286800	0.440000
chr3	140293599	140293999	0.455000	chr11	10288000	10288400	0.532500
chr9	58508950	58509150	0.000000	chr11	102882800	102883000	0.385000
chr22	26533299	26533499	0.470000	chr11	102914800	102915000	0.500000
chr4	138288766	138288966	0.355000	chr11	102920000	102920200	0.310000
chr3	153152657	153152857	0.460000	chr11	102925200	102925400	0.500000
chr1	27465836	27466236	0.342500	chr11	10293400	10293800	0.610000
chrY	11764466	11764866	0.385000	chr11	102941000	102941400	0.390000
chr22	11943367	11943967	0.430000	chr11	10294200	10294800	0.645000
chr2	185655515	185655715	0.235000	chr11	10295400	10295600	0.375000
chr10	44780326	44780526	0.415000	chr11	10297800	10298000	0.450000
chr11	129954008	129954208	0.275000	chr11	10298400	10298600	0.425000
chr10	13060134	13060934	0.462500	chr11	10302400	10303200	0.563750
chr10	83543660	83543860	0.360000	chr11	103036000	103036200	0.435000
chr9	94621238	94621638	0.480000	chr11	10303600	10304000	0.557500
chr3	2804629	2805629	0.465000	chr11	10304800	10305800	0.638000
chr13	47439298	47439498	0.320000	chr11	103055200	103055400	0.360000
chr1	16688939	16689139	0.390000	chr11	103067200	103067400	0.395000
chr3	150009655	150009855	0.325000	chr11	103070200	103070400	0.330000
chr5	35197733	35198533	0.516250	chr11	10307400	10308200	0.641250
chr3	21230050	21230250	0.295000	chr11	103077600	103077800	0.375000
chr1	70840314	70840514	0.330000	chr11	103086000	103086200	0.330000
chr4	129872415	129872615	0.385000	chr11	103086600	103086800	0.415000
chr8	73516731	73516931	0.335000	chr11	103089200	103089400	0.355000
chrX	139459306	139461306	0.395000	chr11	103090400	103092400	0.535500
chr4	132687725	132687925	0.350000	chr11	10309600	10309800	0.430000
chr11	9988258	9988458	0.365000	chr11	103101800	103102000	0.445000
chr15	28199837	28200637	0.478750	chr11	103109200	103110000	0.553750
chr1	28405761	28405961	0.450000	chr1	110312600	110312800	0.610000
chr1	180711884	180712084	0.390000	chr11	103128600	103128800	0.360000
chr5	36784473	36784673	0.400000	chr11	10314800	10315000	0.420000
chr12	37719029	37719229	0.380000	chr11	10318000	10318200	0.510000
chr10	104271226	104271426	0.360000	chr11	103184000	103184200	0.375000
chr8	84846704	84847104	0.340000	chr11	10319200	10319600	0.435000
chr3	17250952	17251152	0.350000	chr11	10320000	10320200	0.380000
chr11	37778587	37778787	0.365000	chr11	10323000	10323200	0.425000
chr6	91554251	91554451	0.405000	chr11	10328400	10328600	0.420000
chr18	5788840	5789240	0.460000	chr11	103326000	103326400	0.507500
chr2	229415956	229416156	0.420000	chr1	110333000	110333200	0.460000
chrX	82689439	82689639	0.520000	chr11	103339200	103339400	0.565000
chr1	223299134	223299334	0.425000	chr11	103347800	103348000	0.465000
chr2	92203106	92203306	0.365000	chr1	110335400	110335600	0.460000
chr5	54278629	54278829	0.450000	chr1	110336400	110336600	0.485000
chr5	115814282	115814482	0.460000	chr11	103370200	103370400	0.490000
chr1	39966724	39966924	0.580000	chr1	110337800	110338000	0.605000
chr12	119837725	119839525	0.473333	chr1	110338400	110340200	0.599444
chr9	109605506	109605706	0.340000	chr11	103408400	103408600	0.385000
chr8	119006688	119007088	0.345000	chr1	110341200	110341600	0.560000
chr6	111913708	111913908	0.115000	chr11	103453200	103453400	0.315000
chr18	61981813	61982613	0.405000	chr1	110347200	110348000	0.460000
chr2	18789279	18789479	0.465000	chr11	103494600	103494800	0.500000
chrX	143960544	143960744	0.420000	chr1	110350400	110350600	0.430000
chr13	102835198	102835398	0.410000	chr11	103537200	103537400	0.460000
chr13	78784722	78784922	0.285000	chr11	103550800	103551000	0.350000
chr2	8981801	8982001	0.315000	chr11	10355400	10355600	0.400000
chr5	22758317	22758517	0.430000	chr11	103576200	103576400	0.485000
chr7	17008711	17008911	0.340000	chr11	103601400	103601600	0.395000
chr5	89212233	89212633	0.392500	chr1	110364200	110364600	0.397500
chr8	61093020	61093220	0.345000	chr11	103648800	103649000	0.385000
chr15	46266965	46267165	0.420000	chr11	103663000	103663200	0.440000
chr2	7083601	7084001	0.497500	chr11	10366600	10367000	0.532500
chr3	147094910	147095110	0.400000	chr11	103682400	103682600	0.485000
chr13	107342216	107342416	0.280000	chr1	110371000	110371200	0.340000
chr4	54278016	54278216	0.465000	chr11	103739200	103739400	0.570000
chr13	25436422	25436622	0.370000	chr1	110374800	110375000	0.375000
chr2	168955429	168955829	0.425000	chr1	11037600	11038000	0.427500
chr15	3146352	3146752	0.000000	chr11	10377200	10377600	0.297500
chr14	52812849	52813049	0.365000	chr11	103798000	103798200	0.390000
chr1	144501333	144501533	0.345000	chr1	110380800	110381000	0.375000
chr5	160355532	160355732	0.535000	chr11	10382600	10382800	0.595000
chr6	89446618	89447418	0.466250	chr1	110384600	110385400	0.481250
chr6	74533562	74533762	0.385000	chr11	103863800	103864000	0.440000
chr6	16296109	16296309	0.480000	chr11	103870800	103871000	0.495000
chr17	21634296	21634496	0.345000	chr11	103872200	103872400	0.380000
chr3	30636924	30637124	0.505000	chr11	103876000	103876200	0.540000
chr3	152212867	152213067	0.415000	chr11	103878800	103879000	0.435000
chr2	112782794	112782994	0.375000	chr11	103887000	103887200	0.445000
chr2	207586119	207586319	0.345000	chr11	103897200	103897400	0.345000
chrX	30654004	30654204	0.470000	chr11	103899000	103899200	0.500000
chr21	12356942	12357142	0.375000	chr11	103901800	103902000	0.400000
chr1	237109930	237110130	0.465000	chr1	110390200	110390400	0.470000
chr12	22985628	22985828	0.410000	chr11	103904200	103904400	0.455000
chr14	74311324	74311524	0.410000	chr11	103906400	103906600	0.440000
chr2	163938429	163939229	0.333750	chr11	103907600	103908400	0.375000
chr14	25273885	25274485	0.406667	chr11	10395200	10395800	0.485000
chr20	46376797	46376997	0.425000	chr1	110395800	110396000	0.445000
chr8	93470131	93470331	0.350000	chr11	103958600	103958800	0.345000
chr8	104448683	104448883	0.330000	chr11	103971000	103971200	0.285000
chr13	46101801	46102201	0.417500	chr11	10398400	10398800	0.582500
chr4	185346706	185346906	0.370000	chr11	10401000	10401200	0.420000
chr20	42269874	42270074	0.400000	chr11	104049200	104049400	0.405000
chr7	16892388	16892588	0.400000	chr11	104062000	104062200	0.430000
chrX	117543750	117544150	0.377500	chr11	10406200	10406600	0.365000
chr7	141002175	141002575	0.347500	chr11	10407000	10407400	0.410000
chr7	247876	248476	0.590000	chr1	110407200	110407800	0.608333
chr9	99768683	99768883	0.410000	chr11	104074000	104074200	0.455000
chr3	122594065	122594265	0.415000	chr11	104075800	104076000	0.420000
chr13	87837724	87837924	0.355000	chr11	104078400	104078600	0.395000
chrX	31509577	31509777	0.315000	chr11	104118400	104118600	0.385000
chr22	27720485	27720685	0.485000	chr1	110412600	110412800	0.555000
chr9	102839448	102839848	0.335000	chr1	110413200	110413600	0.395000
chr11	51615508	51615708	0.405000	chr11	10413400	10413600	0.535000
chr1	103758101	103758701	0.325000	chr11	10414400	10415000	0.458333
chr18	50507745	50507945	0.380000	chr11	104153000	104153200	0.400000
chr3	111913543	111913743	0.510000	chr11	104163400	104163600	0.540000
chr2	51482306	51482706	0.412500	chr11	104164000	104164400	0.670000
chr18	48154830	48155030	0.450000	chr11	104195400	104195600	0.495000
chr15	14131256	14131456	0.000000	chr11	104198600	104198800	0.370000
chr18	6945277	6945677	0.472500	chr11	1042000	1042400	0.655000
chr4	15169030	15169230	0.370000	chr1	110421200	110421400	0.425000
chr21	20544052	20544252	0.315000	chr11	104225200	104225400	0.375000
chr4	32341502	32341702	0.390000	chr1	110424800	110425000	0.415000
chr3	182641571	182641771	0.480000	chr11	104254400	104254600	0.485000
chr8	95432917	95433117	0.525000	chr1	110427000	110427200	0.540000
chr17	74461356	74461556	0.455000	chr11	104309000	104309200	0.490000
chr19	4578366	4578566	0.435000	chr11	104334200	104334400	0.450000
chr10	92918475	92918675	0.425000	chr1	110433800	110434000	0.555000
chr1	152724090	152724490	0.432500	chr1	110435000	110435400	0.475000
chrX	60076496	60076896	0.407500	chr11	10436200	10436600	0.447500
chr7	111697475	111697675	0.525000	chr11	104366400	104366600	0.740000
chr3	167555575	167555775	0.440000	chr1	110439000	110439200	0.445000
chr4	57291470	57292070	0.430000	chr11	10442000	10442600	0.470000
chr9	18024225	18024425	0.370000	chr11	104435600	104435800	0.385000
chr6	93732978	93733178	0.325000	chr11	104442400	104442600	0.365000
chr1	7264800	7265200	0.510000	chr11	10444800	10445200	0.525000
chr2	194818601	194819001	0.355000	chr11	104467400	104467800	0.395000
chr9	68311916	68312116	0.475000	chr11	104487600	104487800	0.490000
chrX	153455651	153457251	0.631250	chr11	10450200	10451800	0.657500
chr4	84104063	84104263	0.330000	chr11	104522800	104523000	0.410000
chr12	24342549	24342749	0.395000	chr11	10452400	10452600	0.475000
chr11	95909633	95910033	0.287500	chr11	104528400	104528800	0.420000
chr13	114239386	114239586	0.400000	chr11	104531200	104531400	0.510000
chr1	67448147	67448347	0.455000	chr11	10455000	10455200	0.490000
chr2	153771578	153771978	0.500000	chr1	110455200	110455600	0.542500
chr6	36446801	36447001	0.300000	chr11	104556600	104556800	0.360000
chr4	67482621	67482821	0.440000	chr11	10456000	10456200	0.480000
chr13	49970709	49970909	0.425000	chr1	11045600	11045800	0.600000
chr2	178732001	178732401	0.432500	chr11	10456600	10457000	0.510000
chr22	2796398	2796598	0.000000	chr11	104570200	104570400	0.380000
chr2	227217531	227217731	0.330000	chr11	104572400	104572600	0.360000
chr8	86272746	86272946	0.480000	chr11	10458000	10458200	0.545000
chr8	31889666	31889866	0.520000	chr11	10459200	10459400	0.530000
chr1	66412040	66412240	0.480000	chr1	110460400	110460600	0.510000
chr2	934364	934564	0.375000	chr11	10460800	10461000	0.430000
chr3	167447758	167447958	0.385000	chr11	104609400	104609600	0.425000
chr12	106072421	106072621	0.350000	chr11	104615000	104615200	0.355000
chr2	190674089	190674289	0.400000	chr11	104625400	104625600	0.445000
chr22	31844520	31844720	0.380000	chr11	10463000	10463200	0.450000
chr1	149670527	149670927	0.397500	chr11	104653400	104653800	0.422500
chr4	56980178	56980378	0.310000	chr11	104665800	104666000	0.355000
chr18	23000272	23000472	0.305000	chr11	104669200	104669400	0.355000
chr1	165237125	165237325	0.490000	chr1	110467800	110468000	0.495000
chr6	97427369	97427569	0.375000	chr11	104688800	104689000	0.390000
chr1	188452234	188452434	0.340000	chr11	104694800	104695000	0.355000
chr3	94933731	94933931	0.325000	chr11	104700600	104700800	0.365000
chr20	40449705	40449905	0.355000	chr11	104701800	104702000	0.375000
chr2	195546311	195546511	0.360000	chr11	104704200	104704400	0.285000
chr2	114436833	114437233	0.397500	chr11	104705800	104706200	0.410000
chr12	114372840	114373040	0.420000	chr11	104709000	104709200	0.495000
chr3	29362779	29362979	0.330000	chr11	104736600	104736800	0.345000
chr1	154145884	154146084	0.430000	chr11	104739000	104739200	0.450000
chrY	15818861	15819061	0.400000	chr1	110475600	110475800	0.530000
chr4	121371625	121372025	0.462500	chr1	110477200	110477600	0.475000
chr1	22304057	22304257	0.365000	chr11	104772800	104773000	0.380000
chr19	29207965	29208165	0.475000	chr11	10478200	10478400	0.495000
chr16	79832028	79832228	0.360000	chr11	104784800	104785000	0.365000
chr19	33562173	33562373	0.370000	chr11	104793600	104793800	0.395000
chr11	124243618	124243818	0.310000	chr11	104798800	104799000	0.345000
chr14	45920308	45920508	0.305000	chr11	104799400	104799600	0.355000
chr6	50396266	50396666	0.302500	chr11	104836800	104837200	0.305000
chr6	29634173	29634373	0.450000	chr11	104838400	104838600	0.470000
chr21	38124785	38124985	0.265000	chr11	104843600	104843800	0.280000
chr8	43730681	43730881	0.390000	chr11	104844600	104844800	0.315000
chr2	180677951	180678551	0.360000	chr11	104859000	104859600	0.405000
chr19	37245572	37245972	0.515000	chr1	110487600	110488000	0.532500
chr13	68274373	68274573	0.305000	chr11	104876400	104876600	0.355000
chr1	85213467	85213667	0.375000	chr11	104877200	104877400	0.420000
chrX	140339303	140339703	0.430000	chr11	10489000	10489400	0.532500
chr2	204776035	204776235	0.320000	chr11	104898000	104898200	0.395000
chr1	104198767	104198967	0.460000	chr11	10490600	10490800	0.495000
chr9	116891642	116891842	0.355000	chr11	104908000	104908200	0.470000
chr7	153214238	153214838	0.295000	chr11	104917600	104918200	0.373333
chr1	86928095	86928295	0.320000	chr11	104934800	104935000	0.335000
chrX	57002111	57002311	0.350000	chr11	104947000	104947200	0.385000
chr9	29666763	29666963	0.285000	chr11	104958200	104958400	0.295000
chr8	20980758	20981158	0.432500	chr1	110496000	110496400	0.467500
chr9	127410971	127411171	0.485000	chr11	1049600	1049800	0.605000
chr3	159734541	159734741	0.345000	chr11	104967600	104967800	0.370000
chr4	136077310	136077510	0.350000	chr11	104968400	104968600	0.390000
chr7	13075367	13075767	0.425000	chr11	105000800	105001200	0.447500
chr1	147322611	147323011	0.367500	chr11	105023000	105023400	0.422500
chr17	64024123	64024323	0.465000	chr1	110502600	110502800	0.510000
chr7	122905731	122905931	0.330000	chr11	105027800	105028000	0.355000
chr11	128273814	128275014	0.393333	chr11	10502800	10504000	0.405000
chr4	89137339	89137539	0.435000	chr11	105032600	105032800	0.460000
chr12	109644110	109644310	0.480000	chr11	105033400	105033600	0.515000
chr12	87974173	87974373	0.430000	chr11	105035000	105035200	0.470000
chr1	72625571	72625771	0.315000	chr11	105042200	105042400	0.335000
chr2	205360459	205361259	0.421250	chr11	105044600	105045400	0.447500
chr1	31038	31238	0.445000	chr11	105045800	105046000	0.455000
chr20	401674	401874	0.320000	chr11	105052400	105052600	0.360000
chr12	82637803	82638603	0.310000	chr11	105054800	105055600	0.380000
chr9	119769293	119769493	0.390000	chr11	10505800	10506000	0.430000
chr1	229700393	229700593	0.370000	chr11	105070400	105070600	0.465000
chr4	140218421	140218821	0.407500	chr1	110508000	110508400	0.605000
chr21	28276458	28276658	0.330000	chr11	105080600	105080800	0.415000
chr2	217473679	217473879	0.420000	chr11	105092400	105092600	0.425000
chr12	17271149	17271349	0.430000	chr11	105100200	105100400	0.440000
chr16	75718780	75718980	0.375000	chr11	105101400	105101600	0.385000
chr2	234237883	234238083	0.505000	chr11	1051200	1051400	0.685000
chr6	23968311	23968511	0.340000	chr11	105162600	105162800	0.385000
chr14	53689520	53690120	0.311667	chr11	105181200	105181800	0.330000
chr3	55179446	55179646	0.365000	chr11	105183600	105183800	0.360000
chr4	44897685	44898085	0.320000	chr11	105189600	105190000	0.347500
chr9	97553651	97553851	0.530000	chr1	11052000	11052200	0.540000
chr12	43846644	43847244	0.341667	chr11	105202600	105203200	0.386667
chr11	108079611	108080011	0.367500	chr11	105208000	105208400	0.372500
chr14	32510163	32510763	0.286667	chr11	105220000	105220600	0.381667
chr11	118446719	118446919	0.360000	chr11	105244600	105244800	0.410000
chr13	101360362	101360562	0.480000	chr1	110524600	110524800	0.555000
chr2	54330829	54331229	0.542500	chr1	11053000	11053400	0.622500
chr2	106934578	106934778	0.395000	chr11	1053200	1053400	0.675000
chr20	12274968	12275168	0.255000	chr11	10532600	10532800	0.320000
chr8	47036343	47036543	0.345000	chr11	10537800	10538000	0.400000
chr15	29106396	29106596	0.670000	chr11	10541200	10541400	0.700000
chr2	42552221	42552421	0.410000	chr11	10545200	10545400	0.580000
chr6	33367710	33367910	0.535000	chr1	110548400	110548600	0.570000
chr20	45358777	45359977	0.491667	chr11	105515400	105516600	0.510000
chr2	121501770	121501970	0.345000	chr11	105548400	105548600	0.365000
chr10	29242942	29243142	0.535000	chr1	110555400	110555600	0.700000
chr15	24282773	24282973	0.475000	chr1	110556200	110556400	0.580000
chr10	57424176	57424376	0.410000	chr11	105577600	105577800	0.435000
chr3	50446992	50447192	0.570000	chr1	11056000	11056200	0.585000
chr6	126503666	126503866	0.445000	chr11	105609400	105609600	0.565000
chr7	29842975	29843575	0.483333	chr11	105610000	105610600	0.678333
chr5	13722670	13722870	0.405000	chr11	10564800	10565000	0.435000
chr1	223904939	223905139	0.340000	chr11	105693200	105693400	0.335000
chr9	54250575	54250775	0.000000	chr11	105699400	105699600	0.340000
chr5	108287175	108287375	0.320000	chr11	105758400	105758600	0.325000
chrY	15132250	15132450	0.520000	chr11	10581800	10582000	0.575000
chr4	138420868	138421068	0.385000	chr11	105829200	105829400	0.430000
chr4	17288785	17288985	0.415000	chr11	10589000	10589200	0.440000
chr5	99972560	99972760	0.390000	chr11	105907400	105907600	0.430000
chr4	160922341	160922541	0.340000	chr11	10592400	10592600	0.365000
chr14	22050191	22050391	0.430000	chr1	11059400	11059600	0.725000
chr6	53020637	53020837	0.390000	chr11	10597800	10598000	0.425000
chr11	6375752	6375952	0.410000	chr11	105992000	105992200	0.430000
chr17	75990066	75990466	0.472500	chr1	11060000	11060400	0.790000
chr4	145733830	145734030	0.430000	chr11	106012800	106013000	0.450000
chrX	9370295	9370495	0.580000	chr11	10602000	10602200	0.605000
chr9	92566266	92566466	0.320000	chr11	106021200	106021400	0.390000
chr8	23570917	23571317	0.587500	chr11	106022200	106022600	0.602500
chr16	74588697	74589497	0.411250	chr11	10606200	10607000	0.446250
chr9	89553373	89554173	0.526250	chr1	110606200	110607000	0.673750
chr17	68102161	68103161	0.493000	chr11	106076800	106077800	0.615000
chr12	24590776	24590976	0.350000	chr11	106078200	106078400	0.380000
chr3	166744321	166744521	0.255000	chr11	106078800	106079000	0.370000
chrX	10877830	10878030	0.305000	chr11	106080600	106080800	0.320000
chr12	25150507	25150907	0.390000	chr11	10608400	10608800	0.395000
chr15	29797010	29797210	0.320000	chr11	106088000	106088200	0.375000
chr9	82878030	82878230	0.435000	chr1	11061000	11061200	0.530000
chrX	114259937	114260137	0.295000	chr11	10612400	10612600	0.365000
chr7	53176804	53177004	0.485000	chr1	110615800	110616000	0.575000
chr1	208004844	208005044	0.525000	chr1	110616600	110616800	0.530000
chr19	40338245	40338645	0.397500	chr1	11061800	11062200	0.537500
chr12	1538595	1539195	0.511667	chr1	110619400	110620000	0.556667
chr19	47163718	47164318	0.468333	chr11	10623200	10623800	0.548333
chr1	3848351	3848551	0.530000	chr11	10624600	10624800	0.585000
chr7	71243019	71243219	0.475000	chr11	106277600	106277800	0.540000
chr6	108543686	108544486	0.455000	chr1	110627800	110628600	0.457500
chr20	11595995	11596795	0.536250	chr1	110630800	110631600	0.551250
chr1	13545389	13545789	0.495000	chr1	110634800	110635200	0.525000
chr9	120444541	120444741	0.360000	chr1	110636200	110636400	0.420000
chr4	12115821	12116021	0.430000	chr11	10639400	10639600	0.470000
chrX	46107859	46108459	0.408333	chr1	110640000	110640600	0.443333
chr1	208917616	208917816	0.445000	chr1	11064000	11064200	0.545000
chr3	108068339	108068539	0.400000	chr11	10640400	10640600	0.445000
chr2	72531467	72531867	0.405000	chr1	110641600	110642000	0.432500
chr7	101033219	101033419	0.475000	chr11	10641800	10642000	0.500000
chr10	21485279	21485479	0.470000	chr1	110644000	110644200	0.490000
chr13	16466416	16466616	0.375000	chr1	110645400	110645600	0.420000
chr13	15152342	15152742	0.000000	chr1	110646000	110646400	0.360000
chr15	54996849	54997249	0.332500	chr1	110647400	110647800	0.347500
chr1	36439092	36439292	0.390000	chr11	10654400	10654600	0.450000
chr15	62380280	62381080	0.505000	chr11	10657400	10658200	0.526250
chr3	193226923	193227323	0.430000	chr11	10658600	10659000	0.605000
chr21	33615154	33615354	0.480000	chr11	10659800	10660000	0.535000
chr5	128105893	128106093	0.420000	chr11	10666600	10666800	0.430000
chr21	12852108	12852508	0.390000	chr1	110668600	110669000	0.397500
chr16	47961369	47961769	0.412500	chr1	110672000	110672400	0.432500
chr18	1306388	1306588	0.415000	chr1	110672800	110673000	0.450000
chr14	84155081	84155281	0.320000	chr11	10673600	10673800	0.340000
chr22	20219969	20220569	0.575000	chr1	110674400	110675000	0.748333
chr12	23167027	23167227	0.345000	chr1	110680400	110680600	0.360000
chr8	42192037	42192237	0.500000	chr11	106827800	106828000	0.630000
chr14	45689844	45690044	0.380000	chr11	10686400	10686600	0.445000
chr18	19708628	19708828	0.430000	chr11	10688400	10688600	0.540000
chr2	164386976	164387176	0.320000	chr1	110690800	110691000	0.390000
chr13	47419720	47419920	0.390000	chr1	110696600	110696800	0.405000
chr18	45779828	45780028	0.455000	chr11	107017800	107018000	0.795000
chr3	45011066	45011466	0.430000	chr11	107019000	107019400	0.622500
chr9	75032337	75032537	0.360000	chr11	107022400	107022600	0.420000
chr9	52234393	52234593	0.000000	chr11	107037600	107037800	0.380000
chr3	43696067	43697067	0.374000	chr11	107040400	107041400	0.418000
chr5	117414468	117414668	0.370000	chr11	107042800	107043000	0.465000
chr1	216325192	216325592	0.425000	chr1	110707200	110707600	0.465000
chrX	15553131	15553331	0.405000	chr1	110709200	110709400	0.410000
chr8	60659014	60659414	0.410000	chr1	110714800	110715200	0.427500
chr3	177265722	177266122	0.430000	chr11	10722400	10722800	0.560000
chr18	42344281	42344481	0.390000	chr1	110723000	110723200	0.400000
chr10	20290091	20290891	0.430000	chr11	107252400	107253200	0.436250
chr11	10881988	10882388	0.427500	chr11	10725400	10725800	0.485000
chr2	96301033	96301233	0.450000	chr11	107257800	107258000	0.470000
chr18	44755106	44755306	0.340000	chr1	110726800	110727000	0.415000
chr11	70812787	70812987	0.455000	chr11	10730200	10730400	0.535000
chr2	95917844	95918444	0.373333	chr11	10731200	10731800	0.446667
chr3	153400487	153400687	0.420000	chr11	107331800	107332000	0.450000
chr3	77413603	77413803	0.405000	chr11	10735800	10736000	0.620000
chr11	50659233	50659433	0.370000	chr11	107359000	107359200	0.445000
chrX	24142446	24142646	0.480000	chr11	107390800	107391000	0.500000
chr20	2302678	2302878	0.335000	chr11	107427800	107428000	0.425000
chrX	76295323	76295723	0.362500	chr11	10742800	10743200	0.372500
chr9	124836371	124836571	0.525000	chr11	10743800	10744000	0.565000
chr19	43631646	43632446	0.460000	chr11	107457200	107458000	0.468750
chr21	35068851	35069051	0.465000	chr1	110746800	110747000	0.540000
chr3	180719495	180719695	0.375000	chr11	107468800	107469000	0.395000
chr11	20573609	20574009	0.447500	chr11	10748600	10749000	0.455000
chr8	57679945	57680145	0.475000	chr11	10750400	10750600	0.530000
chr20	42727249	42728049	0.435000	chr11	10751000	10751800	0.613750
chr4	51643293	51643493	0.370000	chr11	10752200	10752400	0.410000
chr5	62040247	62040447	0.340000	chr11	107549400	107549600	0.355000
chr21	35894547	35894747	0.395000	chr11	107562800	107563000	0.485000
chrX	3083811	3084011	0.385000	chr11	107563800	107564000	0.465000
chr18	61394969	61395169	0.465000	chr11	107565600	107565800	0.605000
chr1	93072398	93072598	0.440000	chr11	107566600	107566800	0.460000
chrX	32670288	32670688	0.330000	chr11	10759000	10759400	0.372500
chr10	36882752	36882952	0.410000	chr11	107590400	107590600	0.495000
chr16	83540020	83540420	0.450000	chr11	107591000	107591400	0.775000
chr1	215645330	215645530	0.405000	chr11	107592000	107592200	0.500000
chr6	6781915	6782115	0.430000	chr11	107598600	107598800	0.575000
chr8	107039478	107039678	0.385000	chr1	110766200	110766400	0.420000
chr4	173387978	173388178	0.345000	chr11	107683200	107683400	0.380000
chr2	145370760	145370960	0.310000	chr11	107688400	107688600	0.415000
chr2	21364297	21364497	0.415000	chr11	107689600	107689800	0.450000
chr2	19803394	19803594	0.405000	chr11	10770800	10771000	0.425000
chrX	56180465	56180665	0.385000	chr11	107741000	107741200	0.410000
chr6	18460913	18461113	0.390000	chr11	107785600	107785800	0.520000
chrX	7434409	7434609	0.380000	chr11	107799400	107799600	0.400000
chr4	28973205	28973605	0.352500	chr11	107805000	107805400	0.312500
chr20	58802932	58803132	0.475000	chr1	110781000	110781200	0.530000
chr2	90670574	90670774	0.000000	chr11	107825000	107825200	0.320000
chr1	32006695	32006895	0.460000	chr1	110783400	110783600	0.500000
chr8	90406203	90406403	0.340000	chr11	107840800	107841000	0.520000
chr3	196059273	196059473	0.440000	chr11	107849800	107850000	0.495000
chr1	60879982	60880582	0.405000	chr11	107856200	107856800	0.506667
chr12	3602278	3604078	0.466111	chr11	107858000	107859800	0.590000
chr10	751442	751642	0.370000	chr11	10786000	10786200	0.510000
chr14	88308981	88309181	0.445000	chr11	10786600	10786800	0.460000
chr12	13711623	13711823	0.410000	chr1	110787200	110787400	0.425000
chr1	205243414	205243614	0.495000	chr1	110787800	110788000	0.540000
chr8	129252177	129252377	0.390000	chr11	107898400	107898600	0.420000
chr9	6644392	6644592	0.490000	chr11	107913200	107913400	0.500000
chr11	66191630	66191830	0.445000	chr11	107916600	107916800	0.570000
chr3	50089258	50089458	0.620000	chr11	10792600	10792800	0.695000
chr18	18807857	18808257	0.402500	chr11	107928200	107928600	0.710000
chr9	31510957	31511357	0.305000	chr11	107929800	107930200	0.427500
chr18	12961555	12962155	0.433333	chr11	10795400	10796000	0.458333
chr2	136612594	136612794	0.385000	chr11	107957200	107957400	0.415000
chr1	102618648	102618848	0.310000	chr11	10797600	10797800	0.330000
chr12	70928189	70928589	0.385000	chr11	107977000	107977400	0.465000
chr1	233740218	233740418	0.315000	chr11	10798600	10798800	0.405000
chr3	43673117	43673517	0.377500	chr11	107988400	107988800	0.437500
chr17	5327769	5327969	0.345000	chr11	107996200	107996400	0.465000
chr9	19736853	19737253	0.340000	chr11	107999800	108000200	0.457500
chr14	46296133	46296333	0.360000	chr11	10800400	10800600	0.390000
chr20	29561428	29562028	0.551667	chr11	108008800	108009400	0.653333
chrX	63822655	63823255	0.356667	chr11	108010400	108011000	0.365000
chrX	97918978	97919178	0.400000	chr11	108015200	108015400	0.405000
chr1	185737342	185737542	0.435000	chr11	108020000	108020200	0.455000
chr1	102225055	102225255	0.340000	chr11	108020800	108021000	0.370000
chr15	41763228	41763428	0.530000	chr11	108027200	108027400	0.535000
chr12	98984498	98984698	0.360000	chr11	108066600	108066800	0.395000
chr13	67091053	67091453	0.272500	chr11	108070000	108070400	0.310000
chr15	84632486	84634486	0.593000	chr11	10807600	10809600	0.627500
chr8	103001167	103001567	0.457500	chr11	108115800	108116200	0.492500
chr3	115119876	115120076	0.370000	chr11	108118800	108119000	0.445000
chr2	230860805	230861005	0.455000	chr11	108119400	108119600	0.495000
chr13	49822967	49823967	0.441000	chr11	108121400	108122400	0.582000
chr5	160480898	160481098	0.430000	chr11	108124000	108124200	0.515000
chr1	93185448	93185648	0.330000	chr11	108125200	108125400	0.425000
chrX	68420171	68420371	0.390000	chr11	108148800	108149000	0.435000
chrX	111899123	111899323	0.345000	chr11	10815200	10815400	0.390000
chr1	100914694	100914894	0.390000	chr11	108161000	108161200	0.465000
chr8	66364320	66364520	0.425000	chr11	108200000	108200200	0.455000
chr2	93591497	93591697	0.395000	chr11	108203200	108203400	0.465000
chr10	47165063	47165263	0.350000	chr11	108218600	108218800	0.405000
chr8	69162632	69162832	0.475000	chr11	108219200	108219400	0.480000
chr2	117624226	117625426	0.414167	chr11	108221000	108222200	0.424167
chr5	49729790	49730790	0.386000	chr11	108222600	108223600	0.588000
chr5	42055784	42055984	0.295000	chr11	108224000	108224200	0.380000
chrX	87911548	87911748	0.395000	chr11	108225400	108225600	0.455000
chr4	18601497	18602097	0.393333	chr11	108226200	108226800	0.413333
chr14	65423568	65423768	0.385000	chr11	10823400	10823600	0.420000
chr1	75865901	75866101	0.350000	chr11	108236600	108236800	0.385000
chr5	76940287	76940487	0.425000	chr11	108237200	108237400	0.450000
chr7	84987752	84987952	0.370000	chr11	108239200	108239400	0.435000
chr14	70213489	70213689	0.475000	chr11	108241800	108242000	0.480000
chr21	12174906	12175106	0.405000	chr11	10825000	10825200	0.460000
chr2	15646019	15646219	0.470000	chr11	108277000	108277200	0.495000
chr5	141997575	141997975	0.422500	chr11	108286400	108286800	0.440000
chr19	8729150	8729350	0.460000	chr11	108289800	108290000	0.465000
chr12	89598697	89598897	0.425000	chr1	110830000	110830200	0.485000
chr6	118896030	118896230	0.275000	chr11	108341000	108341200	0.440000
chr18	71065777	71065977	0.355000	chr11	10839000	10839200	0.420000
chr2	149683637	149683837	0.365000	chr11	108401400	108401600	0.375000
chr11	6099821	6100021	0.400000	chr11	108402400	108402600	0.425000
chr15	29286820	29287020	0.430000	chr11	108417600	108417800	0.470000
chr5	56430883	56431083	0.335000	chr11	108457200	108457400	0.390000
chrX	59440710	59441310	0.395000	chr11	108467200	108467800	0.535000
chrX	101613863	101614863	0.587000	chr11	108497600	108498600	0.649000
chr6	73610068	73610468	0.467500	chr11	108500800	108501200	0.470000
chr14	87658826	87659226	0.455000	chr11	108538000	108538400	0.460000
chr9	116812267	116812667	0.415000	chr11	108552000	108552400	0.457500
chr18	65859169	65859369	0.390000	chr11	108559400	108559600	0.400000
chr2	178071497	178072697	0.574167	chr11	10857600	10858800	0.614167
chr10	31105466	31105666	0.395000	chr1	110858200	110858400	0.415000
chr12	58067889	58068089	0.420000	chr11	108588400	108588600	0.435000
chr11	97789157	97789357	0.420000	chr11	108592000	108592200	0.465000
chr15	47407041	47408241	0.461667	chr11	108592800	108594000	0.592500
chr17	13385537	13385737	0.485000	chr11	108622400	108622600	0.510000
chr2	213352798	213352998	0.325000	chr11	108640400	108640600	0.345000
chr8	3571917	3572117	0.510000	chr11	108647800	108648000	0.520000
chr20	13525597	13525797	0.430000	chr11	108648400	108648600	0.475000
chr1	45692937	45693337	0.347500	chr11	108654000	108654400	0.382500
chrX	556745	557145	0.415000	chr11	108664800	108665200	0.615000
chr2	72210626	72210826	0.500000	chr11	108666600	108666800	0.510000
chr2	106203779	106204179	0.365000	chr11	108672200	108672600	0.405000
chr22	14369120	14369320	0.375000	chr11	108694000	108694200	0.385000
chr12	41312309	41312509	0.410000	chr11	108698000	108698200	0.430000
chr17	48379020	48379220	0.330000	chr11	108702000	108702200	0.305000
chr9	68651149	68651349	0.405000	chr1	110872400	110872600	0.420000
chr13	47299379	47299579	0.330000	chr1	110873000	110873200	0.475000
chr4	170005517	170005717	0.415000	chr11	108733600	108733800	0.450000
chr16	1867161	1867561	0.352500	chr1	110874600	110875000	0.437500
chrX	62217381	62217581	0.390000	chr11	108751600	108751800	0.395000
chr7	82276436	82276636	0.400000	chr1	110875400	110875600	0.455000
chr18	62946087	62946487	0.440000	chr11	10878800	10879200	0.450000
chr10	116784330	116784530	0.445000	chr11	108788600	108788800	0.480000
chr4	188656594	188656794	0.395000	chr11	108797800	108798000	0.485000
chr1	154673921	154674121	0.460000	chr1	110880000	110880200	0.470000
chr4	157626133	157626333	0.390000	chr1	110881000	110881200	0.425000
chrX	144855252	144855452	0.365000	chr11	108833400	108833600	0.410000
chr7	20019115	20019315	0.265000	chr11	108838800	108839000	0.365000
chr21	19359288	19359488	0.310000	chr11	108854600	108854800	0.340000
chr18	11211224	11211624	0.450000	chr11	1088600	1089000	0.677500
chr5	49358121	49358321	0.395000	chr11	108877600	108877800	0.400000
chr2	142485232	142485832	0.340000	chr11	108887400	108888000	0.406667
chr4	131253581	131253781	0.270000	chr11	108896000	108896200	0.345000
chr15	27400261	27400861	0.335000	chr1	110890600	110891200	0.386667
chr13	24376502	24376702	0.320000	chr11	108910000	108910200	0.385000
chr8	48916209	48916609	0.345000	chr11	108923400	108923800	0.397500
chr12	9834501	9834701	0.425000	chr11	10892400	10892600	0.445000
chr7	151598805	151599005	0.415000	chr11	108933800	108934000	0.430000
chr7	103839046	103839246	0.340000	chr1	110894000	110894200	0.385000
chr4	50215625	50216025	0.387500	chr11	108948000	108948400	0.412500
chr5	143004860	143005060	0.395000	chr11	10894800	10895000	0.495000
chr2	79653987	79654187	0.370000	chr1	110896200	110896400	0.465000
chr9	64518101	64518301	0.430000	chr11	108965800	108966000	0.530000
chrX	115150529	115150729	0.295000	chr1	110897800	110898000	0.370000
chr6	6048299	6048699	0.467500	chr11	10898000	10898400	0.500000
chr6	58038444	58039644	0.401667	chr11	10898800	10900000	0.543333
chr12	66397699	66397899	0.350000	chr11	108995000	108995200	0.395000
chr11	11772341	11772941	0.443333	chr11	10900400	10901000	0.465000
chr17	5565103	5565303	0.385000	chr11	10901600	10901800	0.430000
chr4	69390211	69390411	0.310000	chr11	109023200	109023400	0.380000
chr1	164922297	164922697	0.412500	chr11	10902800	10903200	0.455000
chr9	121041017	121041217	0.505000	chr11	109040400	109040600	0.540000
chr16	65401439	65401639	0.520000	chr1	110904200	110904400	0.540000
chr18	78224359	78224559	0.380000	chr11	109065000	109065200	0.385000
chr14	49710373	49710573	0.315000	chr11	10908600	10908800	0.440000
chr6	11929406	11929606	0.440000	chr11	109088200	109088400	0.455000
chr19	35698694	35698894	0.445000	chr11	10909600	10909800	0.555000
chr16	8916453	8916653	0.315000	chr11	109109600	109109800	0.355000
chr6	126796287	126796487	0.410000	chr11	109112800	109113000	0.530000
chr1	48270925	48271325	0.325000	chr11	10914000	10914400	0.330000
chr7	92175533	92175733	0.445000	chr11	109145800	109146000	0.465000
chr1	243219665	243219865	0.340000	chr11	10916800	10917000	0.475000
chr1	45618076	45618276	0.420000	chr1	110917000	110917200	0.475000
chrX	61181111	61181311	0.395000	chr11	10918800	10919000	0.455000
chr4	16559820	16560020	0.380000	chr11	109197800	109198000	0.420000
chr9	9808729	9808929	0.420000	chr11	10920400	10920600	0.430000
chr3	32384430	32384630	0.440000	chr11	109276000	109276200	0.510000
chrX	18894924	18895924	0.520000	chr11	10930600	10931600	0.681000
chr13	72531764	72531964	0.405000	chr11	10933800	10934000	0.530000
chr15	65285341	65285541	0.470000	chr11	10934600	10934800	0.500000
chr15	78060114	78060314	0.365000	chr11	109484600	109484800	0.370000
chr2	122149897	122150097	0.340000	chr11	10957000	10957200	0.480000
chr15	37992416	37993016	0.363333	chr1	110960800	110961400	0.380000
chr3	162396926	162397126	0.265000	chr1	110962200	110962400	0.320000
chr7	73202399	73203399	0.423000	chr1	110963200	110964200	0.596000
chr13	72698553	72698753	0.405000	chr11	109697400	109697600	0.425000
chr2	58515400	58515800	0.395000	chr11	109747800	109748200	0.457500
chr8	34597138	34597538	0.352500	chr11	10978200	10978600	0.330000
chr4	94504683	94504883	0.370000	chr11	10979600	10979800	0.395000
chr8	20512762	20512962	0.410000	chr1	1109800	1110000	0.540000
chr3	14760877	14761077	0.395000	chr11	109818400	109818600	0.440000
chr7	89012915	89013115	0.485000	chr1	110982400	110982600	0.495000
chr16	64248918	64249118	0.465000	chr11	10982800	10983000	0.500000
chrX	6192145	6192345	0.520000	chr11	10984400	10984600	0.540000
chr1	92417846	92418046	0.320000	chr11	109853200	109853400	0.355000
chr2	116166551	116166751	0.475000	chr11	10986000	10986200	0.530000
chr1	118267535	118267735	0.330000	chr11	109892600	109892800	0.350000
chr4	147770112	147770312	0.455000	chr11	109894400	109894600	0.480000
chr6	106417267	106417467	0.475000	chr11	10990200	10990400	0.495000
chr2	93433667	93433867	0.375000	chr11	109903200	109903400	0.400000
chr4	188931234	188931434	0.220000	chr11	109911600	109911800	0.365000
chr7	26422533	26423333	0.446250	chr1	11099200	11100000	0.645000
chr6	144344942	144345142	0.340000	chr11	109939200	109939400	0.430000
chr15	25857361	25857561	0.370000	chr11	109940800	109941000	0.390000
chr8	47184608	47184808	0.420000	chr11	109946400	109946600	0.445000
chr15	95136434	95136634	0.350000	chr11	109967200	109967400	0.440000
chrY	11588171	11588371	0.385000	chr11	109973000	109973200	0.400000
chr3	117703604	117703804	0.460000	chr11	109985000	109985200	0.370000
chr3	91293716	91293916	0.370000	chr11	110000200	110000400	0.390000
chr5	24496513	24496713	0.400000	chr11	110019800	110020000	0.450000
chrY	9477734	9478134	0.375000	chr11	110027200	110027600	0.407500
chr2	223803917	223804117	0.360000	chr11	110068600	110068800	0.415000
chr1	119179552	119179752	0.435000	chr11	110069600	110069800	0.450000
chr10	93570091	93570291	0.460000	chr11	110070200	110070400	0.500000
chr19	19796889	19797089	0.330000	chr11	110073000	110073200	0.385000
chr1	29603879	29604079	0.490000	chr11	110076400	110076600	0.515000
chr2	94810180	94810580	0.455000	chr11	110077800	110078200	0.460000
chr6	24746833	24747433	0.350000	chr11	110085800	110086400	0.448333
chr7	53570758	53571358	0.398333	chr11	110086800	110087400	0.411667
chr3	23086815	23087015	0.375000	chr11	110088200	110088400	0.430000
chr20	56648153	56649353	0.463333	chr11	110092000	110093200	0.622500
chr2	191819048	191819448	0.417500	chr11	110093600	110094000	0.702500
chr1	71651898	71652098	0.310000	chr11	110097800	110098000	0.360000
chr6	94183178	94183378	0.310000	chr11	110098600	110098800	0.390000
chrX	98597038	98597238	0.535000	chr11	11010600	11010800	0.560000
chr5	7512889	7513089	0.480000	chr11	110112600	110112800	0.500000
chr9	24993516	24993716	0.315000	chr11	110113600	110113800	0.380000
chr11	133394626	133394826	0.380000	chr11	110128200	110128400	0.420000
chr9	58512627	58512827	0.000000	chr11	110148800	110149000	0.355000
chr5	5070007	5070207	0.450000	chr11	110174200	110174400	0.470000
chr1	161036416	161036616	0.475000	chr11	110176400	110176600	0.555000
chr7	18756003	18756203	0.455000	chr11	110177200	110177400	0.545000
chr4	152567771	152567971	0.330000	chr11	110192800	110193000	0.380000
chr17	62697706	62697906	0.420000	chr11	110201400	110201600	0.435000
chr14	25616582	25616782	0.450000	chr11	11020800	11021000	0.490000
chr3	49424622	49425222	0.553333	chr11	110209000	110209600	0.585000
chr6	170672936	170673136	0.305000	chr11	110252000	110252200	0.360000
chr9	135420431	135420631	0.430000	chr11	11025200	11025400	0.445000
chr9	93711390	93711590	0.475000	chr1	111025200	111025400	0.500000
chr11	99919983	99920183	0.350000	chr11	110273000	110273200	0.475000
chr12	38064337	38064537	0.330000	chr11	11028200	11028400	0.480000
chr7	72706349	72706549	0.410000	chr11	110293600	110293800	0.450000
chr15	56242088	56242288	0.270000	chr11	110294800	110295000	0.330000
chr1	165034399	165035399	0.471000	chr11	110295800	110296800	0.734000
chr10	50336469	50336669	0.370000	chr11	110297400	110297600	0.425000
chrX	128865936	128866136	0.260000	chr11	110298400	110298600	0.345000
chr1	57418035	57418235	0.420000	chr11	110300600	110300800	0.465000
chr8	95410460	95410660	0.405000	chr1	111030600	111030800	0.430000
chr5	157000985	157001185	0.370000	chr11	110312200	110312400	0.425000
chr3	110694140	110694540	0.385000	chr11	110314400	110314800	0.432500
chr9	60778848	60779048	0.405000	chr11	110317600	110317800	0.395000
chr1	56514686	56515086	0.417500	chr11	110318200	110318600	0.467500
chr2	78527719	78527919	0.350000	chr1	111032400	111032600	0.420000
chr10	58143800	58144000	0.365000	chr11	110328200	110328400	0.450000
chr9	116823960	116824160	0.390000	chr11	110337800	110338000	0.440000
chr6	99885267	99885467	0.390000	chr11	110338800	110339000	0.405000
chr14	38226763	38226963	0.365000	chr11	110339600	110339800	0.410000
chr20	40888321	40888921	0.466667	chr11	11037000	11037600	0.520000
chr9	67945087	67945287	0.000000	chr11	110373400	110373600	0.320000
chr3	135704092	135704492	0.372500	chr11	110375000	110375400	0.470000
chr2	124099871	124100671	0.415000	chr11	110376600	110377400	0.417500
chr4	70340090	70340290	0.420000	chr11	110379400	110379600	0.525000
chr1	109696443	109696643	0.340000	chr11	110409200	110409400	0.355000
chr12	98418651	98419051	0.490000	chr1	111042800	111043200	0.542500
chr16	77861868	77863868	0.461500	chr11	110429400	110431400	0.567000
chr5	133690221	133690421	0.430000	chr11	110435400	110435600	0.435000
chr3	66629302	66629502	0.450000	chr11	110436400	110436600	0.525000
chr14	74700124	74700324	0.335000	chr11	110447400	110447600	0.425000
chr1	60845818	60846018	0.455000	chr11	110463200	110463400	0.500000
chr6	86569302	86569502	0.345000	chr11	110465400	110465600	0.390000
chr2	58934958	58935158	0.405000	chr11	11046800	11047000	0.490000
chr3	42994557	42994957	0.462500	chr11	110478400	110478800	0.517500
chr2	31354991	31355191	0.390000	chr11	110479200	110479400	0.415000
chr8	128475684	128475884	0.360000	chr11	110479800	110480000	0.450000
chr10	94156389	94156589	0.470000	chr11	110481600	110481800	0.505000
chr5	71916858	71917058	0.325000	chr11	110491000	110491200	0.470000
chr2	112824588	112824788	0.440000	chr11	110492400	110492600	0.445000
chr5	166807526	166807926	0.382500	chr11	110497200	110497600	0.467500
chr21	37613886	37614086	0.440000	chr11	110522600	110522800	0.480000
chr1	147306331	147306531	0.405000	chr11	110524200	110524400	0.410000
chr1	72842091	72842291	0.355000	chr11	110526600	110526800	0.400000
chr15	67054636	67054836	0.410000	chr11	110529200	110529400	0.455000
chr2	237349838	237350638	0.487500	chr11	110565200	110566000	0.527500
chr11	64821715	64822315	0.575000	chr11	110712000	110712600	0.755000
chr6	97125595	97125995	0.405000	chr11	110713000	110713400	0.517500
chr16	29528807	29529007	0.365000	chr11	110760000	110760200	0.425000
chr8	105892159	105892359	0.385000	chr11	110766400	110766600	0.385000
chr7	40976050	40976450	0.427500	chr11	110777800	110778200	0.455000
chr1	34509545	34509745	0.300000	chr11	110795200	110795400	0.315000
chr1	11547374	11547574	0.490000	chr11	110797600	110797800	0.520000
chr6	15256705	15256905	0.425000	chr11	110798600	110798800	0.480000
chrY	19133585	19133785	0.460000	chr11	110801400	110801600	0.520000
chr1	193016193	193016393	0.365000	chr11	110809800	110810000	0.310000
chr17	25120677	25120877	0.395000	chr11	110812200	110812400	0.425000
chr11	49839619	49839819	0.415000	chr11	110835200	110835400	0.430000
chrX	26633409	26633609	0.410000	chr11	110837800	110838000	0.430000
chrX	129948766	129948966	0.430000	chr11	110894400	110894600	0.470000
chr2	178189501	178189701	0.400000	chr11	110897200	110897400	0.460000
chr12	86651301	86651501	0.270000	chr11	110907800	110908000	0.405000
chr14	101941643	101941843	0.405000	chr11	110908800	110909000	0.435000
chr2	214487090	214487290	0.405000	chr11	110919600	110919800	0.410000
chr13	80829364	80829564	0.300000	chr11	110935000	110935200	0.450000
chr4	162005559	162005759	0.400000	chr11	110968400	110968600	0.450000
chr8	118552509	118552709	0.430000	chr11	110972800	110973000	0.445000
chr7	13030862	13031062	0.285000	chr11	110977800	110978000	0.310000
chr14	61653882	61654082	0.290000	chr11	110983000	110983200	0.365000
chr11	96488986	96489386	0.365000	chr11	110989800	110990200	0.380000
chr5	63078253	63078453	0.330000	chr11	111000800	111001000	0.450000
chr11	71074286	71075086	0.482500	chr1	111101800	111102600	0.560000
chr1	148677399	148677599	0.375000	chr11	111018600	111018800	0.385000
chr6	45686758	45686958	0.465000	chr11	111020000	111020200	0.500000
chr6	6837846	6838246	0.367500	chr11	111069000	111069400	0.430000
chr3	9777841	9778241	0.445000	chr11	11107200	11107600	0.460000
chr12	14541191	14541391	0.335000	chr11	111089800	111090000	0.410000
chr17	21894750	21894950	0.350000	chr11	111107600	111107800	0.420000
chr6	6414976	6415176	0.395000	chr11	111149000	111149200	0.415000
chr11	88765096	88765296	0.340000	chr11	111166600	111166800	0.420000
chr18	35335075	35335275	0.390000	chr11	111177400	111177600	0.450000
chr13	54379879	54380079	0.300000	chr11	111179600	111179800	0.320000
chr1	193743714	193743914	0.415000	chr11	111185400	111185600	0.445000
chr9	102259879	102260079	0.335000	chr11	111186600	111186800	0.355000
chr8	102488766	102488966	0.535000	chr11	11120000	11120200	0.580000
chr15	96097832	96098032	0.390000	chr11	111223000	111223200	0.545000
chr5	152418323	152418723	0.457500	chr11	111230400	111230800	0.480000
chr1	221498049	221498249	0.420000	chr11	111283400	111283600	0.440000
chr4	9085253	9085453	0.400000	chr1	111128400	111128600	0.425000
chr1	24083181	24083381	0.455000	chr11	111298800	111299000	0.720000
chr5	37346438	37346638	0.560000	chr11	111299400	111299600	0.755000
chrY	56729264	56729864	0.418333	chr11	1113000	1113600	0.688333
chr15	50113675	50113875	0.455000	chr1	111132400	111132600	0.465000
chr9	132919149	132919349	0.380000	chr11	111359400	111359600	0.460000
chr8	14948546	14948746	0.405000	chr11	111364000	111364200	0.420000
chr18	47323418	47323618	0.485000	chr11	111368200	111368400	0.535000
chr21	40860940	40861140	0.325000	chr11	111378200	111378400	0.350000
chr15	20208798	20209798	0.399000	chr11	111379200	111380200	0.580000
chr22	19000508	19000708	0.385000	chr11	111387400	111387600	0.480000
chr9	126779871	126780071	0.505000	chr11	111398400	111398600	0.515000
chr3	129525867	129526667	0.500000	chr1	111140000	111140800	0.662500
chr8	23638458	23638658	0.410000	chr11	111410000	111410200	0.385000
chr4	26396657	26396857	0.400000	chr11	111417200	111417400	0.485000
chr5	121947168	121947368	0.455000	chr11	111417800	111418000	0.480000
chr5	170496452	170496652	0.435000	chr11	111418600	111418800	0.440000
chr19	22598886	22599086	0.465000	chr11	111423000	111423200	0.585000
chr13	17226663	17227063	0.392500	chr1	111142400	111142800	0.407500
chr2	126261383	126261583	0.390000	chr11	111429200	111429400	0.470000
chr16	19199416	19199616	0.475000	chr11	111436800	111437000	0.620000
chr11	62597962	62598162	0.490000	chr11	111446600	111446800	0.500000
chr18	11167247	11167447	0.545000	chr11	111450400	111450600	0.580000
chr20	61263963	61264163	0.530000	chr11	111454800	111455000	0.575000
chr3	160897768	160897968	0.380000	chr11	111466600	111466800	0.390000
chr7	135503024	135503424	0.492500	chr11	11148000	11148400	0.550000
chr2	39758281	39758481	0.485000	chr11	1114800	1115000	0.585000
chr16	19735105	19736105	0.467000	chr11	11149600	11150600	0.514000
chr19	22910626	22910826	0.385000	chr11	111513000	111513200	0.650000
chr3	21995270	21995470	0.595000	chr11	111514800	111515000	0.600000
chr4	188318602	188319002	0.385000	chr11	111528600	111529000	0.375000
chr9	91530205	91530405	0.425000	chr11	111531800	111532000	0.525000
chr13	108958045	108958245	0.195000	chr11	111539400	111539600	0.430000
chr4	25085001	25085201	0.500000	chr11	111540600	111540800	0.755000
chr9	132555850	132556050	0.520000	chr11	11156000	11156200	0.655000
chr10	32338240	32338440	0.405000	chr11	111564600	111564800	0.535000
chr4	59934600	59934800	0.350000	chr11	111565200	111565400	0.415000
chr6	35722994	35723394	0.475000	chr11	11157200	11157600	0.520000
chr19	53268962	53269162	0.365000	chr11	111575000	111575200	0.385000
chr1	99279943	99280143	0.425000	chr11	111582200	111582400	0.430000
chr6	116366202	116366402	0.380000	chr11	111585400	111585600	0.450000
chr12	21926037	21926237	0.350000	chr11	111586400	111586600	0.375000
chr1	38769571	38769771	0.400000	chr11	111598600	111598800	0.430000
chr20	35789559	35790559	0.532000	chr11	111602000	111603000	0.732000
chr1	16329586	16329786	0.420000	chr11	111603400	111603600	0.450000
chr7	60875200	60875400	0.000000	chr11	111604400	111604600	0.320000
chr21	7945622	7945822	0.420000	chr1	111162000	111162200	0.440000
chr1	101327760	101328160	0.410000	chr11	111623600	111624000	0.507500
chr11	33984550	33984750	0.390000	chr11	111631600	111631800	0.395000
chr14	16694939	16695139	0.375000	chr11	111635800	111636000	0.445000
chr22	31216797	31216997	0.355000	chr11	111659800	111660000	0.425000
chr3	43216572	43216772	0.385000	chr11	111666000	111666200	0.430000
chr8	5646180	5646380	0.440000	chr11	111683200	111683400	0.470000
chr13	81960054	81960254	0.315000	chr11	111691400	111691600	0.420000
chr10	48584984	48585384	0.467500	chr11	111692200	111692600	0.480000
chr2	108119610	108119810	0.455000	chr11	111693200	111693400	0.515000
chr16	49271724	49271924	0.395000	chr11	111698200	111698400	0.480000
chr7	8787222	8787422	0.330000	chr11	111699000	111699200	0.395000
chr4	10503632	10503832	0.300000	chr11	111699800	111700000	0.480000
chr5	156916374	156916774	0.435000	chr11	11171800	11172200	0.447500
chr3	179325148	179325348	0.520000	chr11	111729200	111729400	0.545000
chr18	45221098	45221298	0.410000	chr11	111730200	111730400	0.470000
chr8	27515840	27516240	0.525000	chr11	111731200	111731600	0.592500
chrX	40038917	40039117	0.375000	chr11	111741800	111742000	0.415000
chr4	114405041	114405241	0.375000	chr11	111763400	111763600	0.435000
chr6	157227533	157228333	0.510000	chr11	111766200	111767000	0.573750
chr4	79216798	79217198	0.372500	chr11	111776600	111777000	0.412500
chr11	52706418	52706618	0.385000	chr11	111777400	111777600	0.405000
chr13	17458145	17458345	0.405000	chr11	111797200	111797400	0.470000
chr12	99412681	99412881	0.350000	chr11	111815000	111815200	0.415000
chr5	98013290	98013490	0.335000	chr11	111841600	111841800	0.395000
chr10	85814006	85814206	0.320000	chr11	111843800	111844000	0.350000
chr6	2899102	2899502	0.387500	chr11	111845400	111845800	0.405000
chr13	83244944	83245344	0.295000	chr1	111184600	111185000	0.332500
chr12	34415123	34415323	0.360000	chr11	111855600	111855800	0.390000
chr8	9888066	9888866	0.481250	chr11	111870800	111871600	0.596250
chr7	120413325	120413525	0.220000	chr11	111877200	111877400	0.380000
chr13	29522536	29523136	0.430000	chr11	111879000	111879600	0.585000
chr10	95982939	95983339	0.425000	chr11	111880000	111880400	0.442500
chr12	54921610	54921810	0.240000	chr11	111901800	111902000	0.360000
chr7	144751528	144751728	0.350000	chr11	111909600	111909800	0.440000
chr3	167506918	167507118	0.400000	chr1	111191000	111191200	0.480000
chr3	131951380	131951580	0.485000	chr11	111911000	111911200	0.505000
chr6	33406517	33406717	0.540000	chr11	111912000	111912200	0.625000
chr3	186455379	186455579	0.490000	chr11	111918800	111919000	0.550000
chr10	119697407	119698007	0.521667	chr11	111926800	111927400	0.668333
chr7	102182843	102183243	0.457500	chr1	111193000	111193400	0.500000
chr2	140526543	140526743	0.390000	chr11	111931800	111932000	0.415000
chr3	60123482	60123682	0.315000	chr11	111934000	111934200	0.310000
chr3	1836130	1836530	0.427500	chr11	111935400	111935800	0.437500
chr2	95727481	95728481	0.441000	chr11	111936600	111937600	0.610000
chr18	74282601	74282801	0.505000	chr11	111938000	111938200	0.565000
chr5	76246446	76246646	0.415000	chr11	111939000	111939200	0.470000
chr12	111380121	111380321	0.465000	chr11	111942200	111942400	0.540000
chr8	53175471	53175671	0.435000	chr11	111944200	111944400	0.450000
chr10	129737204	129737404	0.410000	chr11	111966800	111967000	0.440000
chr1	240048488	240048688	0.395000	chr11	111975200	111975400	0.490000
chr6	69445426	69445626	0.485000	chr1	111197600	111197800	0.615000
chr13	33303503	33303903	0.425000	chr11	111977200	111977600	0.750000
chr15	56275095	56275295	0.475000	chr11	111978400	111978600	0.530000
chr2	236966491	236967091	0.413333	chr11	111982200	111982800	0.426667
chrX	43733105	43733305	0.410000	chr11	111983200	111983400	0.505000
chr10	116143096	116143296	0.430000	chr11	111988800	111989000	0.435000
chr8	41783702	41783902	0.495000	chr1	111199400	111199600	0.570000
chr3	77979782	77979982	0.365000	chr11	111996800	111997000	0.410000
chr16	47546936	47547536	0.471667	chr1	111200200	111200800	0.561667
chrX	52997886	52998286	0.515000	chr11	112004400	112004800	0.520000
chr5	149331900	149332100	0.505000	chr11	112006000	112006200	0.530000
chr10	107968877	107969277	0.385000	chr11	112013000	112013400	0.447500
chr1	113129179	113129379	0.530000	chr1	111201400	111201600	0.555000
chr15	43045555	43046155	0.345000	chr11	112024200	112024800	0.425000
chr16	56727056	56727256	0.500000	chr11	112025400	112025600	0.670000
chr10	83966326	83966726	0.455000	chr11	112026400	112026800	0.470000
chr16	2861166	2861366	0.525000	chr1	111203000	111203200	0.565000
chr8	109767713	109768113	0.382500	chr11	112037600	112038000	0.385000
chr14	36447196	36447396	0.430000	chr1	111203800	111204000	0.695000
chrX	129146836	129147036	0.380000	chr11	112042200	112042400	0.465000
chr2	58422759	58422959	0.285000	chr11	112042800	112043000	0.330000
chr7	29297241	29297441	0.535000	chr1	111204400	111204600	0.750000
chr6	40924581	40924781	0.315000	chr11	112045000	112045200	0.470000
chr3	145006454	145006654	0.350000	chr11	112050800	112051000	0.345000
chr2	55993871	55994471	0.385000	chr1	111205400	111206000	0.393333
chr7	44560964	44561764	0.507500	chr11	112074000	112074800	0.595000
chr4	105742696	105743296	0.470000	chr11	112086200	112086800	0.578333
chr7	137976231	137976431	0.490000	chr1	111209000	111209200	0.515000
chr4	157766041	157766241	0.400000	chr11	112098000	112098200	0.440000
chr3	44867639	44867839	0.305000	chr11	112103600	112103800	0.365000
chrX	125348854	125349054	0.270000	chr11	112113600	112113800	0.385000
chr5	149222158	149222558	0.380000	chr11	112120400	112120800	0.382500
chr4	100795444	100795844	0.440000	chr11	112122000	112122400	0.492500
chr3	68645838	68646038	0.445000	chr11	112129800	112130000	0.475000
chr12	7849168	7849768	0.461667	chr1	111213000	111213600	0.471667
chr11	123757604	123757804	0.465000	chr1	111214600	111214800	0.495000
chr7	15124480	15124880	0.352500	chr11	112156400	112156800	0.442500
chr10	77785913	77786313	0.415000	chr11	112157400	112157800	0.422500
chr10	55644241	55644641	0.360000	chr11	112159400	112159800	0.365000
chr8	83519067	83519467	0.465000	chr1	111216000	111216400	0.485000
chr11	130893897	130894097	0.435000	chr11	112160200	112160400	0.440000
chrX	147121458	147121658	0.400000	chr11	112161200	112161400	0.410000
chr20	5169777	5169977	0.510000	chr11	112164000	112164200	0.585000
chr2	186906979	186907179	0.265000	chr11	112172400	112172600	0.290000
chr5	8293003	8293203	0.465000	chr11	112175400	112175600	0.480000
chr21	23320207	23320407	0.295000	chr11	112177600	112177800	0.320000
chr5	64983686	64983886	0.340000	chr11	112179000	112179200	0.380000
chr9	43326613	43326813	0.350000	chr11	112179600	112179800	0.425000
chrX	124578536	124578736	0.365000	chr1	111219800	111220000	0.390000
chr15	101422388	101422588	0.405000	chr11	112212800	112213000	0.435000
chr2	192072890	192073090	0.440000	chr1	111221600	111221800	0.545000
chr5	17452996	17453196	0.385000	chr11	112219800	112220000	0.430000
chr13	45371332	45372532	0.508333	chr11	112226200	112227400	0.585000
chr1	271088	271288	0.510000	chr1	111223000	111223200	0.590000
chr21	22646399	22646599	0.360000	chr11	112236000	112236200	0.430000
chr1	75443750	75444350	0.371667	chr1	111225800	111226400	0.410000
chrX	74370856	74371056	0.460000	chr11	112270600	112270800	0.520000
chr7	122467699	122467899	0.445000	chr11	112274000	112274200	0.535000
chr12	47030437	47030637	0.440000	chr1	111227600	111227800	0.495000
chr18	48469623	48470423	0.455000	chr11	112280000	112280800	0.558750
chr10	102528494	102528894	0.465000	chr11	112286000	112286400	0.490000
chr20	32841348	32841748	0.480000	chr11	112290000	112290400	0.740000
chr2	171555560	171555760	0.395000	chr11	112293200	112293400	0.445000
chr2	61215698	61215898	0.355000	chr11	112293800	112294000	0.360000
chr3	103498064	103498264	0.350000	chr11	112294800	112295000	0.500000
chr1	185078179	185078379	0.410000	chr1	111229600	111229800	0.510000
chr14	54820289	54820489	0.415000	chr11	112297400	112297600	0.490000
chr14	76434250	76434450	0.525000	chr11	112298600	112298800	0.600000
chr22	48113668	48113868	0.395000	chr11	112302400	112302600	0.400000
chr9	18858094	18858294	0.380000	chr11	112307800	112308000	0.385000
chr10	36171177	36171577	0.360000	chr11	112310400	112310800	0.425000
chr14	44802990	44803190	0.360000	chr11	11231200	11231400	0.540000
chr8	59818892	59819292	0.387500	chr11	112318200	112318600	0.407500
chr1	122338302	122338502	0.450000	chr11	112322000	112322200	0.535000
chr13	76021893	76022093	0.335000	chr1	111234000	111234200	0.470000
chr12	109257608	109257808	0.550000	chr11	112345800	112346000	0.580000
chr12	80250059	80250259	0.440000	chr11	112355800	112356000	0.550000
chr10	108886687	108886887	0.430000	chr11	112365000	112365200	0.470000
chr9	32766504	32766704	0.415000	chr11	112388600	112388800	0.460000
chr2	38120628	38120828	0.380000	chr11	11244200	11244400	0.545000
chr3	79734429	79734629	0.330000	chr11	112454400	112454600	0.415000
chr5	94689471	94689671	0.325000	chr11	112514400	112514600	0.460000
chr2	127275188	127275388	0.465000	chr1	111251800	111252000	0.515000
chr18	49614807	49615007	0.490000	chr11	112525400	112525600	0.520000
chr5	46282758	46282958	0.395000	chr11	112538000	112538200	0.475000
chr1	146077471	146077671	0.475000	chr11	112555800	112556000	0.570000
chr4	20856745	20856945	0.400000	chr11	112588200	112588400	0.460000
chr9	37073665	37073865	0.400000	chr11	112600200	112600400	0.420000
chr2	81439826	81440026	0.385000	chr11	112616000	112616200	0.390000
chr8	134291340	134291540	0.345000	chr11	112620800	112621000	0.490000
chr6	167082926	167083126	0.420000	chr11	112627600	112627800	0.480000
chr3	39679541	39679741	0.385000	chr11	112630600	112630800	0.425000
chr11	115332728	115333128	0.410000	chr11	112631400	112631800	0.455000
chr8	75850158	75850358	0.470000	chr11	11266200	11266400	0.510000
chr3	189292839	189293039	0.510000	chr11	11268200	11268400	0.520000
chr9	126552535	126552735	0.555000	chr11	112727400	112727600	0.575000
chr4	162050128	162050328	0.245000	chr11	112772000	112772200	0.380000
chr2	98233938	98234138	0.420000	chr11	112778600	112778800	0.520000
chr1	151797184	151797384	0.445000	chr11	112795200	112795400	0.515000
chr8	135916986	135917186	0.490000	chr11	112798000	112798200	0.500000
chr3	9313164	9313364	0.470000	chr11	112880600	112880800	0.515000
chr5	108647113	108647313	0.365000	chr11	112886800	112887000	0.385000
chr8	119924774	119925174	0.480000	chr11	112961200	112961600	0.600000
chr19	26236209	26236409	0.370000	chr11	112962200	112962400	0.545000
chr1	175110877	175111077	0.480000	chr11	112963000	112963200	0.710000
chr6	133065310	133065510	0.460000	chr11	112969400	112969600	0.480000
chr18	73240311	73240511	0.260000	chr11	112978000	112978200	0.395000
chr6	111845938	111846138	0.440000	chr11	113019000	113019200	0.505000
chrY	22832710	22832910	0.395000	chr11	113019800	113020000	0.405000
chr10	42296573	42296973	0.412500	chr11	11305000	11305400	0.452500
chr18	27952184	27952384	0.505000	chr11	11307000	11307200	0.515000
chr18	22572404	22572604	0.405000	chr11	11311200	11311400	0.475000
chr6	161719962	161720162	0.430000	chr11	113114600	113114800	0.530000
chr5	81585721	81585921	0.395000	chr11	11313400	11313600	0.440000
chr16	31540651	31540851	0.460000	chr11	113184600	113184800	0.470000
chr4	11689133	11689533	0.397500	chr11	113188400	113188800	0.402500
chr12	42413269	42413469	0.355000	chr11	11319000	11319200	0.395000
chrX	94357469	94357669	0.495000	chr11	113190400	113190600	0.540000
chr7	98685366	98685566	0.515000	chr11	113204400	113204600	0.520000
chr18	38473534	38473734	0.425000	chr11	113242800	113243000	0.495000
chrX	148203990	148204190	0.470000	chr11	11328800	11329000	0.520000
chr7	155545211	155545411	0.560000	chr11	113289600	113289800	0.570000
chr4	135403552	135403752	0.365000	chr11	113305800	113306000	0.545000
chr14	50233546	50234346	0.432500	chr11	113314400	113315200	0.670000
chrY	25704614	25704814	0.390000	chr1	111334200	111334400	0.410000
chr14	16452987	16453187	0.400000	chr11	113363600	113363800	0.505000
chr4	30797166	30797366	0.540000	chr11	113366000	113366200	0.560000
chr12	120288036	120288236	0.450000	chr11	113374200	113374400	0.495000
chr1	122170868	122171068	0.390000	chr11	113376200	113376400	0.400000
chr18	47033921	47034121	0.500000	chr11	113401800	113402000	0.565000
chr15	82263006	82263206	0.580000	chr11	113416800	113417000	0.590000
chr1	45993677	45994077	0.422500	chr1	11134400	11134800	0.465000
chr12	38842529	38843129	0.423333	chr1	111346200	111346800	0.620000
chr21	16807671	16807871	0.445000	chr11	113474400	113474600	0.590000
chr8	3018361	3018761	0.410000	chr11	11348400	11348800	0.482500
chr21	40882446	40882646	0.430000	chr11	113493400	113493600	0.445000
chr17	46172986	46173186	0.440000	chr11	113532800	113533000	0.500000
chr2	235748269	235748469	0.390000	chr11	113554000	113554200	0.440000
chr16	8138373	8138573	0.435000	chr11	113554600	113554800	0.470000
chrY	3757920	3758120	0.355000	chr11	113555200	113555400	0.400000
chr20	12240124	12240324	0.485000	chr11	113577800	113578000	0.595000
chr11	107127578	107127778	0.470000	chr11	113587400	113587600	0.500000
chrX	19667192	19667392	0.410000	chr11	113593800	113594000	0.515000
chr4	139697742	139697942	0.290000	chr11	113613800	113614000	0.385000
chr3	15935691	15935891	0.450000	chr11	113615200	113615400	0.515000
chr15	17904860	17905060	0.375000	chr11	113635000	113635200	0.460000
chr10	2509412	2509612	0.455000	chr11	113647200	113647400	0.525000
chr2	166163609	166163809	0.395000	chr1	111364800	111365000	0.455000
chr3	109101439	109101639	0.450000	chr11	113664200	113664400	0.360000
chr8	122808316	122808516	0.455000	chr11	113665200	113665400	0.490000
chrX	95450528	95450728	0.355000	chr11	113668400	113668600	0.385000
chr10	93304381	93304581	0.400000	chr11	113669400	113669600	0.490000
chr7	74304075	74304275	0.455000	chr11	113670200	113670400	0.470000
chr2	55817225	55817825	0.390000	chr11	113681200	113681800	0.556667
chr11	11472895	11473095	0.485000	chr11	113690000	113690200	0.610000
chr6	147811719	147812119	0.455000	chr11	113690800	113691200	0.635000
chr7	121439911	121440311	0.387500	chr11	11370200	11370600	0.375000
chr2	47776169	47776369	0.490000	chr11	113715400	113715600	0.520000
chr2	148225046	148225246	0.360000	chr11	113726000	113726200	0.390000
chr5	91495376	91495576	0.395000	chr11	113728800	113729000	0.475000
chr12	8292374	8292574	0.450000	chr11	113731000	113731200	0.465000
chr15	58983548	58984148	0.356667	chr11	113764600	113765200	0.398333
chr14	62301753	62302553	0.453750	chr11	113773200	113774000	0.602500
chr13	29305950	29306150	0.330000	chr11	113796800	113797000	0.395000
chr15	87284988	87285188	0.460000	chr11	113806600	113806800	0.480000
chr5	21575328	21575528	0.325000	chr11	113831400	113831600	0.350000
chr8	79491302	79491502	0.350000	chr11	113840000	113840200	0.410000
chrY	40617234	40617434	0.000000	chr11	113859800	113860000	0.435000
chr7	113067696	113067896	0.350000	chr11	113862600	113862800	0.390000
chr1	85782441	85782641	0.345000	chr11	113868200	113868400	0.330000
chr2	135216117	135216717	0.430000	chr11	113875600	113876200	0.603333
chr1	59170640	59170840	0.420000	chr11	113876600	113876800	0.460000
chr1	150003526	150003726	0.465000	chr11	113896400	113896600	0.470000
chr8	91985037	91985237	0.370000	chr11	113928400	113928600	0.425000
chr4	110332720	110332920	0.425000	chr11	113952800	113953000	0.435000
chr4	13325870	13326070	0.480000	chr11	113975000	113975200	0.600000
chr15	62879769	62880169	0.445000	chr11	113977000	113977400	0.512500
chr1	45998267	45998467	0.475000	chr11	113977800	113978000	0.575000
chr15	36005820	36006020	0.410000	chr11	11401000	11401200	0.535000
chr7	59977520	59977920	0.385000	chr11	11402200	11402600	0.425000
chr20	42673427	42673627	0.415000	chr11	114026400	114026600	0.490000
chr7	58086131	58086331	0.465000	chr11	114036200	114036400	0.730000
chr7	44888659	44889059	0.452500	chr11	114057200	114057600	0.492500
chr1	30690048	30690448	0.482500	chr11	114059400	114059800	0.722500
chr3	125183781	125184381	0.491667	chr11	114060200	114060800	0.661667
chr14	86688529	86688729	0.555000	chr11	114061400	114061600	0.605000
chr1	239875720	239875920	0.390000	chr11	11406200	11406400	0.430000
chr3	169540703	169540903	0.405000	chr1	111406400	111406600	0.515000
chr10	30453705	30453905	0.460000	chr11	114066200	114066400	0.490000
chr16	24090511	24090711	0.410000	chr11	114072600	114072800	0.485000
chr15	59138497	59138697	0.395000	chr11	114073200	114073400	0.420000
chr14	77054980	77055380	0.440000	chr11	114073800	114074200	0.482500
chr4	135535859	135536059	0.470000	chr11	11407400	11407600	0.520000
chr20	56288615	56288815	0.455000	chr11	114074600	114074800	0.540000
chr1	237344161	237344361	0.455000	chr11	114075200	114075400	0.465000
chr19	26879234	26879634	0.385000	chr11	114075800	114076200	0.457500
chr18	20003391	20003991	0.400000	chr11	114077600	114078200	0.486667
chr4	37845625	37845825	0.385000	chr11	114079600	114079800	0.495000
chr11	52308052	52308252	0.405000	chr11	114080400	114080600	0.425000
chr3	137542911	137544111	0.478333	chr11	114082400	114083600	0.524167
chr3	13458535	13458735	0.435000	chr11	114086400	114086600	0.460000
chrX	128651096	128651296	0.450000	chr11	11409400	11409600	0.585000
chr11	20939016	20939216	0.390000	chr11	114098000	114098200	0.410000
chr6	102735631	102736231	0.276667	chr11	114099000	114099600	0.368333
chr5	177537121	177537321	0.445000	chr11	11410000	11410200	0.605000
chr17	29286894	29287094	0.430000	chr11	114103600	114103800	0.525000
chr16	18556736	18556936	0.460000	chr11	114109800	114110000	0.505000
chr21	17382307	17382707	0.370000	chr11	114111200	114111600	0.372500
chr9	24160371	24160571	0.420000	chr11	114122800	114123000	0.425000
chr11	126651392	126651592	0.420000	chr11	114131600	114131800	0.460000
chr20	1520127	1520327	0.450000	chr11	114132400	114132600	0.510000
chr2	79315532	79315932	0.297500	chr11	114135600	114136000	0.447500
chr4	182942268	182942468	0.460000	chr11	114137400	114137600	0.475000
chr13	67347854	67348054	0.520000	chr11	114139800	114140000	0.570000
chr3	163387056	163387256	0.295000	chr11	114148000	114148200	0.485000
chr9	9038179	9038579	0.405000	chr11	114148600	114149000	0.482500
chr2	208552513	208552713	0.430000	chr11	114150800	114151000	0.540000
chr8	97116200	97116600	0.407500	chr11	114154600	114155000	0.457500
chrY	18049598	18049998	0.372500	chr11	114160000	114160400	0.525000
chr2	189740010	189740210	0.395000	chr11	114164200	114164400	0.430000
chr10	104572229	104572429	0.425000	chr11	114165400	114165600	0.485000
chr20	20953055	20953255	0.435000	chr11	11416600	11416800	0.550000
chr3	102221930	102222130	0.415000	chr11	114167000	114167200	0.430000
chr13	44865088	44865288	0.485000	chr11	114168800	114169000	0.580000
chr1	104466771	104466971	0.455000	chr11	114171400	114171600	0.615000
chr12	108398179	108398379	0.430000	chr11	114173000	114173200	0.455000
chr13	41695132	41695332	0.360000	chr11	114179400	114179600	0.380000
chr21	27956547	27956747	0.360000	chr11	114180600	114180800	0.545000
chrX	49540213	49540413	0.480000	chr11	114183200	114183400	0.565000
chr12	70432122	70432322	0.505000	chr11	114185600	114185800	0.515000
chr11	63061457	63061857	0.410000	chr11	114187200	114187600	0.455000
chr4	44683404	44683604	0.330000	chr11	114194800	114195000	0.370000
chr5	54834446	54834646	0.500000	chr11	114196400	114196600	0.545000
chr5	147388508	147388908	0.457500	chr11	114197000	114197400	0.502500
chr4	97756960	97757160	0.380000	chr11	114198000	114198200	0.405000
chr2	57883140	57883340	0.425000	chr11	11419800	11420000	0.490000
chr9	115545523	115546323	0.348750	chr11	11420400	11421200	0.492500
chr2	169809859	169810059	0.355000	chr11	114208400	114208600	0.450000
chr22	33533095	33533295	0.385000	chr11	114216000	114216200	0.525000
chr1	58103556	58103956	0.430000	chr11	114216800	114217200	0.445000
chr13	43149534	43149734	0.380000	chr11	114220000	114220200	0.515000
chr11	51289483	51289883	0.392500	chr11	114232400	114232800	0.582500
chr10	16975958	16976158	0.450000	chr11	114239800	114240000	0.460000
chr9	136997708	136997908	0.560000	chr11	114244200	114244400	0.610000
chr2	134139768	134140368	0.535000	chr11	114246800	114247400	0.548333
chr7	27666058	27666658	0.396667	chr11	114251600	114252200	0.530000
chr3	127608836	127609036	0.515000	chr11	114258000	114258200	0.690000
chr10	81823177	81823377	0.505000	chr11	114258800	114259000	0.565000
chr20	2969455	2969655	0.560000	chr11	114261200	114261400	0.615000
chr17	35210606	35210806	0.385000	chr11	114262800	114263000	0.505000
chr2	55206749	55206949	0.470000	chr11	11426600	11426800	0.490000
chr15	62973975	62974175	0.445000	chr11	114274000	114274200	0.495000
chr20	37772235	37772635	0.525000	chr11	114280600	114281000	0.580000
chr14	64916945	64917145	0.390000	chr11	114295200	114295400	0.490000
chr22	42811847	42812247	0.475000	chr11	114296200	114296600	0.500000
chr12	36450394	36450794	0.402500	chr11	114297800	114298200	0.490000
chr13	35336723	35336923	0.420000	chr11	114308800	114309000	0.450000
chr9	125699165	125699365	0.505000	chr11	114315800	114316000	0.510000
chr8	73486661	73486861	0.475000	chr11	114317800	114318000	0.485000
chr5	20866137	20866337	0.420000	chr11	114340400	114340600	0.490000
chr6	87750312	87750512	0.380000	chr11	114341000	114341200	0.485000
chr2	73978260	73978460	0.390000	chr11	114346800	114347000	0.440000
chr9	26378099	26378499	0.417500	chr11	114348200	114348600	0.432500
chr10	100329584	100329784	0.545000	chr11	11436800	11437000	0.560000
chr7	142816263	142816463	0.490000	chr11	11437600	11437800	0.560000
chr4	20197018	20197218	0.465000	chr11	114395800	114396000	0.470000
chr3	17350691	17352091	0.359286	chr11	114398400	114399800	0.361429
chrX	69177827	69178427	0.530000	chr11	114400200	114400800	0.620000
chr21	36409465	36409665	0.370000	chr11	114401400	114401600	0.385000
chr1	116053055	116053255	0.380000	chr11	114410600	114410800	0.410000
chr1	212444601	212444801	0.450000	chr1	111441600	111441800	0.505000
chr17	68037822	68038622	0.482500	chr11	11442800	11443600	0.526250
chr10	122284045	122284845	0.442500	chr11	114439200	114440000	0.645000
chr21	33988377	33989177	0.486250	chr11	11444000	11444800	0.531250
chr3	20686789	20686989	0.370000	chr11	114441200	114441400	0.395000
chr1	102238549	102238749	0.345000	chr11	114442600	114442800	0.360000
chr3	164654272	164654472	0.350000	chr11	114449200	114449400	0.375000
chr21	34619245	34619445	0.405000	chr11	114450000	114450200	0.435000
chr12	69895845	69896245	0.372500	chr11	114469000	114469400	0.442500
chr13	34911476	34911676	0.390000	chr11	11447800	11448000	0.475000
chr10	47279034	47280434	0.481429	chr1	111448400	111449800	0.591429
chr12	26335910	26336510	0.408333	chr1	111462800	111463400	0.426667
chr20	14391624	14391824	0.385000	chr11	11467400	11467600	0.550000
chr1	197376716	197376916	0.410000	chr1	111468000	111468200	0.445000
chr1	205623042	205623242	0.450000	chr1	111471200	111471400	0.455000
chr15	84635460	84635660	0.460000	chr11	11472200	11472400	0.565000
chr7	130707198	130707398	0.395000	chr1	111473800	111474000	0.415000
chr1	14233415	14233615	0.395000	chr1	111475800	111476000	0.475000
chr10	43383850	43384050	0.455000	chr11	114762600	114762800	0.500000
chr2	229568928	229569328	0.450000	chr1	111476800	111477200	0.480000
chr2	131128479	131128679	0.380000	chr11	114774800	114775000	0.435000
chr11	63552173	63552373	0.475000	chr1	111480800	111481000	0.495000
chr7	47968579	47968779	0.515000	chr1	111481800	111482000	0.555000
chr10	126755324	126755524	0.495000	chr11	114892600	114892800	0.510000
chr6	84511361	84511561	0.430000	chr1	111489800	111490000	0.485000
chr7	54106699	54106899	0.380000	chr1	111503600	111503800	0.480000
chr17	45327392	45327592	0.445000	chr1	111505800	111506000	0.545000
chr1	104750088	104750288	0.485000	chr1	111507600	111507800	0.570000
chrY	6416626	6416826	0.495000	chr1	111508200	111508400	0.565000
chr9	28564697	28565097	0.405000	chr1	111509600	111510000	0.447500
chr6	23999804	24000004	0.445000	chr1	111512600	111512800	0.530000
chr11	43311294	43312094	0.426250	chr1	111513200	111514000	0.491250
chr18	75984959	75985359	0.465000	chr1	111515200	111515600	0.585000
chr8	7805795	7805995	0.470000	chr1	111516200	111516400	0.525000
chr21	27879236	27879436	0.350000	chr1	111517600	111517800	0.400000
chr5	164596448	164596648	0.360000	chr11	115218000	115218200	0.380000
chr20	18366425	18366825	0.385000	chr11	115222400	115222800	0.412500
chr20	53757776	53758376	0.390000	chr11	115256400	115257000	0.430000
chr9	127957930	127958130	0.440000	chr1	111529600	111529800	0.445000
chr22	13868377	13868777	0.385000	chr11	115324600	115325000	0.415000
chr3	171824793	171825193	0.497500	chr11	1154000	1154400	0.655000
chr2	7809067	7809267	0.460000	chr11	115502000	115502200	0.475000
chrY	25037481	25037881	0.477500	chr11	115503000	115503400	0.705000
chr20	43019704	43019904	0.535000	chr11	115504400	115504600	0.720000
chr5	54403535	54403735	0.500000	chr11	115505000	115505200	0.560000
chr12	132656608	132656808	0.395000	chr1	111552200	111552400	0.440000
chr6	124770843	124771043	0.355000	chr1	111556400	111556600	0.390000
chr2	132911160	132911360	0.390000	chr11	11565800	11566000	0.430000
chr4	16324727	16324927	0.350000	chr11	115705400	115705600	0.330000
chr3	132051657	132051857	0.335000	chr11	115706800	115707000	0.475000
chrX	104318082	104318282	0.455000	chr11	115707600	115707800	0.475000
chr10	109964657	109964857	0.455000	chr1	111570800	111571000	0.470000
chr5	153919462	153919662	0.350000	chr11	115709400	115709600	0.515000
chr3	56148443	56148643	0.440000	chr11	115716600	115716800	0.455000
chr22	17320505	17320705	0.480000	chr11	115718200	115718400	0.485000
chr16	28726809	28727009	0.490000	chr11	115746200	115746400	0.550000
chr20	3106561	3106761	0.590000	chr11	115759800	115760000	0.680000
chr3	182697387	182697587	0.500000	chr11	115761400	115761600	0.575000
chr11	46916195	46916395	0.500000	chr1	111576600	111576800	0.505000
chr1	23624482	23624682	0.495000	chr11	11577400	11577600	0.505000
chr1	13605946	13606346	0.477500	chr11	115869800	115870200	0.537500
chr11	58873708	58874108	0.372500	chr11	115872400	115872800	0.402500
chr7	29027210	29027410	0.325000	chr11	115873800	115874000	0.380000
chr1	226667985	226668185	0.430000	chr11	115912400	115912600	0.485000
chr5	33193637	33193837	0.380000	chr11	115919400	115919600	0.455000
chr2	191044409	191044809	0.427500	chr11	115925000	115925400	0.482500
chr13	80347147	80347347	0.415000	chr11	115926400	115926600	0.445000
chr15	59514949	59515549	0.476667	chr1	111593000	111593600	0.491667
chrX	67735844	67736444	0.421667	chr11	115931200	115931800	0.466667
chrX	50958561	50958761	0.390000	chr11	115941600	115941800	0.485000
chr4	104726686	104726886	0.385000	chr1	111596600	111596800	0.480000
chr13	28153280	28153680	0.447500	chr11	115975600	115976000	0.585000
chr4	89481558	89481758	0.390000	chr1	111598600	111598800	0.490000
chr1	79643135	79643335	0.485000	chr11	115990000	115990200	0.615000
chr16	6163141	6163541	0.372500	chr1	111599800	111600200	0.482500
chr7	101206377	101207377	0.607000	chr1	1116000	1117000	0.725000
chr4	32174157	32174357	0.295000	chr1	111602400	111602600	0.380000
chr16	82829040	82829440	0.457500	chr1	111604000	111604400	0.512500
chr17	58472144	58472744	0.406667	chr1	111607000	111607600	0.473333
chr6	59426105	59426305	0.415000	chr11	116109400	116109600	0.560000
chr5	157778005	157778405	0.417500	chr1	111612000	111612400	0.432500
chr6	115515155	115515755	0.341667	chr1	111616000	111616600	0.466667
chr17	25102086	25102486	0.407500	chr1	111618200	111618600	0.410000
chr20	35210873	35211073	0.480000	chr1	111619600	111619800	0.730000
chr16	85775641	85775841	0.505000	chr1	111620200	111620400	0.615000
chr19	12929677	12930477	0.577500	chr11	11620600	11621400	0.643750
chr14	34159236	34159836	0.405000	chr1	111620800	111621400	0.413333
chr14	67375211	67375611	0.435000	chr11	116217000	116217400	0.477500
chr17	77724261	77724461	0.595000	chr11	11622000	11622200	0.785000
chr3	98581525	98581925	0.410000	chr1	111622200	111622600	0.450000
chr12	66968213	66968413	0.320000	chr1	111624600	111624800	0.310000
chr3	187666038	187666238	0.345000	chr11	116257200	116257400	0.450000
chr11	104515429	104515629	0.395000	chr11	116269000	116269200	0.475000
chr19	1540861	1541061	0.510000	chr11	116276600	116276800	0.655000
chr17	43703724	43703924	0.510000	chr11	116313000	116313200	0.650000
chr7	92155599	92155799	0.470000	chr11	116347800	116348000	0.490000
chr8	33062497	33062697	0.405000	chr11	116348400	116348600	0.490000
chr15	91818748	91818948	0.515000	chr11	116358200	116358400	0.645000
chr1	105530857	105531057	0.340000	chr1	111640000	111640200	0.385000
chr18	74502646	74503046	0.422500	chr1	111644400	111644800	0.432500
chr5	2996066	2996266	0.395000	chr11	116454200	116454400	0.505000
chr21	57841	58041	0.000000	chr1	111647800	111648000	0.380000
chr20	58523237	58523637	0.492500	chr1	111648800	111649200	0.495000
chrY	9688349	9688749	0.492500	chr11	116499400	116499800	0.565000
chr5	167463244	167463444	0.380000	chr11	116514000	116514200	0.460000
chr4	131390091	131390291	0.405000	chr1	111653800	111654000	0.410000
chr18	73793012	73793212	0.440000	chr1	111655600	111655800	0.445000
chr13	94805154	94805354	0.450000	chr11	116563800	116564000	0.500000
chr11	122614707	122614907	0.515000	chr11	11657600	11657800	0.540000
chr5	122104012	122104212	0.290000	chr11	116601800	116602000	0.505000
chr1	189149434	189149634	0.370000	chr1	111660200	111660400	0.375000
chr1	228069044	228069244	0.545000	chr11	116605600	116605800	0.570000
chr7	59973220	59973420	0.390000	chr1	111660800	111661000	0.430000
chr5	127743789	127743989	0.560000	chr11	116641600	116641800	0.625000
chr10	3016922	3017122	0.460000	chr11	116648400	116648600	0.580000
chr5	14482433	14482633	0.335000	chr11	116651600	116651800	0.425000
chr2	81137564	81137964	0.485000	chr11	116658200	116658600	0.522500
chr4	7083283	7083483	0.605000	chr11	116691800	116692000	0.645000
chr5	121176327	121176527	0.365000	chr1	111669400	111669600	0.430000
chr10	70933493	70933693	0.560000	chr11	116696600	116696800	0.620000
chr11	123883766	123883966	0.540000	chr11	116732800	116733000	0.580000
chr5	34706604	34706804	0.400000	chr11	116734000	116734200	0.495000
chr14	83561790	83561990	0.520000	chr11	116736800	116737000	0.525000
chr8	79688314	79688514	0.335000	chr11	116743000	116743200	0.415000
chr13	10441586	10441786	0.000000	chr11	116750400	116750600	0.460000
chr10	89712901	89713101	0.355000	chr11	116761800	116762000	0.375000
chr11	78110043	78111043	0.443000	chr11	116773000	116774000	0.506000
chr6	1757222	1757422	0.485000	chr11	116774800	116775000	0.555000
chr2	36466621	36467421	0.405000	chr11	116776600	116777400	0.413750
chr3	182813934	182814134	0.415000	chr11	116786400	116786600	0.470000
chr15	66681953	66682153	0.535000	chr11	116787400	116787600	0.560000
chr1	153017643	153017843	0.480000	chr11	116788000	116788200	0.625000
chr1	224833634	224833834	0.495000	chr11	116791400	116791600	0.670000
chr20	3351024	3351224	0.360000	chr11	116793800	116794000	0.425000
chr6	1868972	1869172	0.415000	chr11	116813800	116814000	0.535000
chrY	10982192	10982392	0.445000	chr11	116825600	116825800	0.485000
chr1	222103660	222103860	0.500000	chr11	116826800	116827000	0.545000
chr15	38532512	38532712	0.435000	chr11	116829200	116829400	0.680000
chr2	232602234	232602434	0.505000	chr11	116832400	116832600	0.550000
chr14	20420403	20420603	0.510000	chr11	116835400	116835600	0.585000
chr3	4998245	4998445	0.530000	chr11	116836000	116836200	0.715000
chr4	103689041	103689241	0.400000	chr11	116840400	116840600	0.480000
chr8	97626352	97626552	0.525000	chr11	116849600	116849800	0.530000
chr9	116342185	116342585	0.427500	chr11	116851600	116852000	0.465000
chr8	144640326	144640526	0.510000	chr11	116852400	116852600	0.530000
chr2	14724785	14724985	0.420000	chr11	116853600	116853800	0.450000
chr5	59024202	59024602	0.467500	chr11	116858000	116858400	0.577500
chr21	35509229	35509429	0.430000	chr11	116860400	116860600	0.470000
chr17	77581215	77581415	0.425000	chr11	116861800	116862000	0.450000
chr8	52379824	52380224	0.390000	chr11	116870200	116870600	0.482500
chr2	147838924	147839124	0.390000	chr11	116874400	116874600	0.425000
chr9	77902392	77902592	0.300000	chr11	116880000	116880200	0.385000
chr4	19331374	19331574	0.420000	chr11	116890200	116890400	0.515000
chr9	86595093	86595293	0.475000	chr11	116895200	116895400	0.530000
chr5	46188661	46189061	0.377500	chr11	116901200	116901600	0.410000
chr3	167042899	167043099	0.395000	chr11	116902400	116902600	0.405000
chr1	31097195	31097595	0.340000	chr11	116913000	116913400	0.357500
chr18	27047308	27047508	0.390000	chr11	116927200	116927400	0.425000
chr11	97240340	97240740	0.347500	chr11	116928400	116928800	0.387500
chr6	123462491	123462691	0.275000	chr11	116929600	116929800	0.355000
chr5	95384489	95384689	0.480000	chr11	116930200	116930400	0.510000
chr18	16062081	16062281	0.415000	chr11	116931800	116932000	0.460000
chrX	117175954	117176154	0.330000	chr11	116932400	116932600	0.355000
chr11	41680131	41680331	0.330000	chr11	116938800	116939000	0.350000
chr1	111089792	111089992	0.330000	chr11	116941800	116942000	0.305000
chrY	50239200	50239400	0.000000	chr11	116948600	116948800	0.310000
chr10	41079911	41080111	0.385000	chr11	116970800	116971000	0.455000
chr14	47713405	47713605	0.370000	chr11	116972800	116973000	0.460000
chr7	154842702	154842902	0.410000	chr11	116980200	116980400	0.460000
chr11	96387483	96387683	0.380000	chr11	116981600	116981800	0.450000
chr10	37041452	37041852	0.342500	chr11	116984600	116985000	0.385000
chr12	33860259	33860659	0.402500	chr11	116986600	116987000	0.407500
chr5	173011902	173012102	0.445000	chr11	116990200	116990400	0.455000
chr20	52915433	52915833	0.410000	chr11	116993600	116994000	0.450000
chr6	127445845	127446245	0.272500	chr11	117000000	117000400	0.325000
chr17	4235471	4235671	0.300000	chr11	117000800	117001000	0.405000
chr19	37592347	37592547	0.385000	chr11	117003000	117003200	0.405000
chr4	155579866	155580066	0.370000	chr11	117005800	117006000	0.450000
chr9	45207773	45207973	0.385000	chr11	117011200	117011400	0.405000
chr10	53266635	53266835	0.370000	chr11	117020400	117020600	0.470000
chr10	68086350	68086550	0.420000	chr11	117021000	117021200	0.460000
chr5	173823232	173823432	0.375000	chr11	117022600	117022800	0.405000
chr9	60460596	60461196	0.000000	chr11	117025000	117025600	0.405000
chr6	134050554	134050754	0.400000	chr11	117037600	117037800	0.410000
chr2	123812476	123812676	0.385000	chr11	117046000	117046200	0.400000
chr8	75252358	75252558	0.455000	chr1	111705000	111705200	0.465000
chr2	14574122	14574322	0.315000	chr11	117050200	117050400	0.435000
chr1	122828420	122828620	0.395000	chr11	117055600	117055800	0.430000
chr8	109338998	109339398	0.370000	chr11	117063200	117063600	0.392500
chr2	125317764	125317964	0.285000	chr11	117064400	117064600	0.330000
chr20	52775618	52775818	0.425000	chr11	117071400	117071600	0.450000
chrX	55203632	55203832	0.355000	chr11	117072600	117072800	0.375000
chrX	154797014	154797214	0.420000	chr11	117074200	117074400	0.450000
chr9	61532806	61533006	0.340000	chr11	117075200	117075400	0.385000
chr10	107134955	107135155	0.340000	chr11	117078200	117078400	0.385000
chr4	34184528	34184728	0.345000	chr11	117087600	117087800	0.465000
chr5	145419863	145420463	0.390000	chr11	117095400	117096000	0.416667
chr5	123732121	123732721	0.458333	chr11	117096400	117097000	0.495000
chr5	172964890	172965090	0.535000	chr11	117097800	117098000	0.710000
chr20	21865668	21866068	0.510000	chr11	117098400	117098800	0.745000
chr12	86604342	86604542	0.405000	chr11	117100000	117100200	0.500000
chr4	188900577	188900777	0.385000	chr11	117106000	117106200	0.405000
chr3	25021933	25022133	0.370000	chr11	117135000	117135200	0.430000
chr2	110773600	110773800	0.590000	chr11	117137400	117137600	0.605000
chrX	24553113	24553313	0.440000	chr11	117138800	117139000	0.485000
chr2	52642252	52642452	0.400000	chr11	117143600	117143800	0.430000
chr11	119013026	119013626	0.493333	chr11	117144200	117144800	0.721667
chr9	17283870	17284470	0.418333	chr11	117145200	117145800	0.483333
chr11	18681086	18681286	0.435000	chr1	111715000	111715200	0.470000
chrY	17483130	17483530	0.420000	chr11	117160800	117161200	0.370000
chr10	45823831	45824231	0.460000	chr11	117171600	117172000	0.465000
chr10	83928156	83928356	0.375000	chr11	117173200	117173400	0.455000
chr15	85209125	85210925	0.543889	chr11	117178600	117180400	0.593333
chr3	14591167	14591367	0.510000	chr11	117181400	117181600	0.610000
chr3	101645087	101645287	0.500000	chr11	117184200	117184400	0.520000
chr1	153481452	153481652	0.420000	chr11	117185800	117186000	0.445000
chr3	87590091	87590291	0.515000	chr11	117189600	117189800	0.535000
chr9	77475559	77475959	0.522500	chr11	117195200	117195600	0.530000
chr3	13099483	13099883	0.587500	chr11	117198000	117198400	0.605000
chr17	34277478	34277678	0.530000	chr11	117199600	117199800	0.600000
chr3	88386248	88386448	0.520000	chr11	117200800	117201000	0.615000
chr1	162229739	162230339	0.450000	chr11	117201600	117202200	0.620000
chr19	53931890	53932090	0.510000	chr11	117202800	117203000	0.600000
chr2	15600751	15600951	0.445000	chr11	117204400	117204600	0.630000
chr1	168049726	168049926	0.560000	chr11	117205600	117205800	0.580000
chr12	110688326	110688526	0.560000	chr11	117207000	117207200	0.610000
chr10	71909228	71909828	0.463333	chr11	117209000	117209600	0.468333
chr19	20044839	20045039	0.420000	chr1	111721000	111721200	0.585000
chr6	29085628	29086028	0.427500	chr11	117220000	117220400	0.495000
chr2	136206332	136206532	0.375000	chr11	117220800	117221000	0.615000
chrY	20726578	20726778	0.520000	chr11	117221800	117222000	0.565000
chr16	68680308	68680908	0.518333	chr11	117224400	117225000	0.536667
chr14	51661059	51661259	0.425000	chr11	117226600	117226800	0.500000
chr8	120066099	120066899	0.475000	chr11	117230600	117231400	0.491250
chr10	35089423	35090623	0.590833	chr11	117232000	117233200	0.730833
chr8	105285598	105285798	0.405000	chr11	117233600	117233800	0.445000
chr4	79824057	79824457	0.385000	chr1	111723400	111723800	0.527500
chr5	73850340	73850540	0.380000	chr11	117248600	117248800	0.415000
chr2	209263805	209264005	0.385000	chr11	117250800	117251000	0.450000
chr8	66407425	66407625	0.330000	chr11	117280000	117280200	0.375000
chr3	154359302	154359702	0.457500	chr1	111729400	111729800	0.592500
chr1	67641274	67641474	0.445000	chr11	117313200	117313400	0.450000
chr13	109736360	109737360	0.492000	chr11	117315600	117316600	0.701000
chrX	147967965	147968365	0.525000	chr11	117327600	117328000	0.595000
chr3	194932053	194932253	0.460000	chr11	117328400	117328600	0.475000
chr14	69992592	69992792	0.490000	chr1	111733400	111733600	0.530000
chr16	48220941	48221141	0.520000	chr1	111734000	111734200	0.555000
chr8	760813	761413	0.545000	chr1	111738400	111739000	0.696667
chr11	69807050	69808250	0.510833	chr1	111739400	111740600	0.630000
chr22	42583094	42583294	0.505000	chr11	117426400	117426600	0.565000
chr16	55680148	55680348	0.465000	chr11	117429000	117429200	0.510000
chr16	13219745	13219945	0.505000	chr1	111743800	111744000	0.530000
chr1	32718953	32719153	0.565000	chr11	117443600	117443800	0.640000
chrX	3245212	3245412	0.475000	chr11	117460000	117460200	0.520000
chr4	158294300	158294500	0.415000	chr1	111747400	111747600	0.525000
chr5	96586390	96586590	0.375000	chr11	117477400	117477600	0.425000
chr1	11447437	11447637	0.545000	chr11	117490000	117490200	0.595000
chr16	11214167	11214367	0.415000	chr1	111749000	111749200	0.505000
chr12	31661097	31661297	0.395000	chr1	111750400	111750600	0.420000
chrX	4468474	4468674	0.440000	chr11	117535600	117535800	0.490000
chr17	41514571	41515971	0.549286	chr1	111755000	111756400	0.630000
chr9	43108112	43108312	0.495000	chr11	117579200	117579400	0.500000
chr1	166992656	166993056	0.330000	chr1	111758400	111758800	0.397500
chrY	26290118	26290318	0.425000	chr11	117614800	117615000	0.555000
chr7	148444683	148444883	0.430000	chr11	117690800	117691000	0.545000
chr5	170768843	170769043	0.380000	chr1	111769600	111769800	0.390000
chr19	42553016	42553216	0.520000	chr11	117733400	117733600	0.550000
chr10	41738982	41739182	0.375000	chr11	117734600	117734800	0.485000
chr5	72057408	72057608	0.395000	chr11	117744800	117745000	0.610000
chr3	77424993	77425193	0.345000	chr11	117805200	117805400	0.465000
chr14	56516082	56516482	0.392500	chr11	117806800	117807200	0.467500
chr1	232884077	232884677	0.488333	chr11	117807600	117808200	0.505000
chr15	67835713	67835913	0.610000	chr11	117809400	117809600	0.620000
chr5	175693543	175694143	0.526667	chr11	117815000	117815600	0.545000
chr7	137761174	137761374	0.430000	chr11	117816800	117817000	0.605000
chr1	204891159	204891359	0.510000	chr11	117817800	117818000	0.545000
chr1	183087547	183087747	0.480000	chr11	117819200	117819400	0.600000
chr2	160387927	160388127	0.445000	chr11	117822200	117822400	0.665000
chr19	8742596	8743396	0.595000	chr11	117823400	117824200	0.615000
chr15	72666606	72667206	0.400000	chr11	117824800	117825400	0.581667
chr16	49296178	49296378	0.490000	chr11	117828000	117828200	0.630000
chr1	173688229	173688429	0.440000	chr11	117828600	117828800	0.670000
chr11	17997178	17997578	0.360000	chr11	117830800	117831200	0.577500
chr7	135525370	135525570	0.510000	chr11	117836200	117836400	0.530000
chr22	46041403	46041603	0.370000	chr11	117837600	117837800	0.490000
chr5	59267740	59267940	0.435000	chr11	117842200	117842400	0.510000
chr3	126693988	126694188	0.545000	chr11	117844000	117844200	0.615000
chr5	87269494	87269694	0.385000	chr11	117857200	117857400	0.480000
chr21	9344739	9344939	0.540000	chr11	117875600	117875800	0.605000
chr3	8666203	8666403	0.305000	chr11	11787800	11788000	0.410000
chr5	104522119	104522719	0.403333	chr11	117900000	117900600	0.498333
chr6	33393364	33393764	0.472500	chr11	117907200	117907600	0.587500
chr13	66557670	66558470	0.397500	chr11	117908400	117909200	0.542500
chr16	81728296	81729096	0.506250	chr11	117909600	117910400	0.572500
chr4	171317676	171318276	0.380000	chr11	117919400	117920000	0.530000
chr11	595207	595407	0.400000	chr11	117923800	117924000	0.475000
chr19	8242286	8242486	0.520000	chr11	117930800	117931000	0.570000
chr3	43192072	43192272	0.450000	chr11	117945200	117945400	0.485000
chr16	84868633	84868833	0.540000	chr11	117947000	117947200	0.585000
chr2	129271674	129272274	0.311667	chr11	117950000	117950600	0.471667
chr2	112342617	112342817	0.545000	chr11	117951200	117951400	0.550000
chr2	76565582	76565782	0.265000	chr11	117953000	117953200	0.355000
chr8	45444731	45444931	0.385000	chr11	117959600	117959800	0.450000
chr13	68947790	68947990	0.450000	chr11	117970800	117971000	0.560000
chr5	74059466	74059666	0.435000	chr11	117973600	117973800	0.510000
chr8	114046067	114046467	0.402500	chr11	117979800	117980200	0.505000
chr9	32066001	32066201	0.415000	chr11	117980800	117981000	0.475000
chr16	88735291	88735491	0.640000	chr11	117986200	117986400	0.755000
chr2	116575035	116575235	0.360000	chr11	117987200	117987400	0.430000
chr10	8750079	8750279	0.430000	chr11	11798800	11799000	0.460000
chr18	10386693	10386893	0.350000	chr11	117989800	117990000	0.505000
chr5	173986010	173986210	0.450000	chr11	117994400	117994600	0.555000
chr1	51595929	51597529	0.455000	chr11	118001800	118003400	0.499375
chr7	125942917	125943117	0.430000	chr1	111800200	111800400	0.465000
chr8	132694460	132694660	0.365000	chr11	118005400	118005600	0.480000
chr3	59768881	59769481	0.470000	chr11	118007200	118007800	0.510000
chr5	62384887	62385487	0.408333	chr11	118008200	118008800	0.463333
chr2	96067727	96067927	0.560000	chr11	118011000	118011200	0.590000
chr4	166334080	166334280	0.420000	chr11	118012200	118012400	0.565000
chr10	125590056	125590256	0.485000	chr1	111801600	111801800	0.530000
chr7	112645467	112645667	0.440000	chr11	118016200	118016400	0.460000
chr16	57459165	57459565	0.450000	chr11	118018400	118018800	0.457500
chr17	61809867	61810067	0.420000	chr11	118029400	118029600	0.455000
chr1	225061639	225061839	0.420000	chr11	118046200	118046400	0.440000
chr22	47330768	47330968	0.520000	chr11	118051600	118051800	0.530000
chr6	108580454	108580654	0.470000	chr11	118052800	118053000	0.535000
chr2	219344702	219344902	0.390000	chr11	118053400	118053600	0.515000
chr4	29088699	29088899	0.285000	chr1	11180600	11180800	0.415000
chr2	179607968	179608168	0.535000	chr11	118061000	118061200	0.580000
chr6	116669524	116669724	0.570000	chr11	118068600	118068800	0.595000
chr11	101697900	101698300	0.487500	chr11	118081200	118081600	0.555000
chr17	3651264	3651464	0.510000	chr11	118083000	118083200	0.590000
chr16	56572795	56572995	0.500000	chr11	118084400	118084600	0.515000
chr8	84931899	84932099	0.400000	chr11	118088000	118088200	0.505000
chr2	218390826	218391026	0.515000	chr11	118088600	118088800	0.565000
chr3	157593714	157593914	0.425000	chr1	111809200	111809400	0.485000
chr4	5160476	5160876	0.520000	chr11	118102800	118103200	0.560000
chr2	240518435	240518635	0.475000	chr11	11810800	11811000	0.480000
chr2	191028163	191028563	0.437500	chr11	11811400	11811800	0.652500
chr4	40766687	40766887	0.385000	chr11	118126600	118126800	0.485000
chr1	40990820	40991020	0.445000	chr11	118129000	118129200	0.475000
chr6	41274656	41274856	0.465000	chr11	118129800	118130000	0.490000
chr20	9592964	9593164	0.465000	chr11	118142200	118142400	0.555000
chr2	237639771	237640171	0.520000	chr11	118142800	118143200	0.540000
chr20	22615550	22615750	0.445000	chr11	118145400	118145600	0.640000
chr9	5319154	5319354	0.410000	chr1	111814800	111815000	0.465000
chr3	186069678	186069878	0.495000	chr11	11815000	11815200	0.505000
chr2	73404831	73405031	0.425000	chr11	118171800	118172000	0.525000
chr16	4002356	4002556	0.425000	chr11	118180600	118180800	0.515000
chr12	60938774	60938974	0.395000	chr11	118183800	118184000	0.410000
chr8	20471794	20472194	0.420000	chr11	118184800	118185200	0.435000
chr1	6118938	6119138	0.380000	chr11	118186800	118187000	0.435000
chr18	79527791	79527991	0.560000	chr11	118198400	118198600	0.625000
chr9	106263428	106263628	0.440000	chr11	118201000	118201200	0.465000
chr3	27525509	27525909	0.490000	chr11	118202600	118203000	0.515000
chrX	22242835	22243035	0.395000	chr11	118206800	118207000	0.405000
chr11	17291159	17291559	0.465000	chr11	118214200	118214600	0.487500
chr15	43686922	43687122	0.415000	chr11	118217000	118217200	0.510000
chr5	123488100	123488300	0.355000	chr11	118217600	118217800	0.410000
chr8	128725752	128725952	0.380000	chr11	118219200	118219400	0.395000
chrX	50113668	50113868	0.360000	chr11	118224000	118224200	0.445000
chr6	35807802	35808002	0.375000	chr11	118225000	118225200	0.430000
chr6	74291161	74291761	0.380000	chr11	118226400	118227000	0.406667
chr13	20098520	20099120	0.351667	chr11	118228000	118228600	0.366667
chr2	157346599	157347399	0.360000	chr11	118229600	118230400	0.418750
chr8	104005856	104006056	0.360000	chr11	118238600	118238800	0.390000
chr16	21410535	21411335	0.435000	chr11	118241000	118241800	0.442500
chr3	173467191	173467391	0.250000	chr11	118251200	118251400	0.355000
chr16	88080910	88081310	0.510000	chr11	118252000	118252400	0.585000
chr3	80824547	80824747	0.295000	chr11	118252800	118253000	0.360000
chr11	23682735	23682935	0.360000	chr11	118260400	118260600	0.455000
chr10	103086402	103086602	0.335000	chr11	11826400	11826600	0.425000
chr1	97381336	97381536	0.385000	chr11	118282800	118283000	0.495000
chrX	78728119	78728319	0.385000	chr11	118284000	118284200	0.390000
chr15	36315911	36316111	0.375000	chr11	118291000	118291200	0.500000
chr14	75731776	75732176	0.375000	chr11	118291600	118292000	0.417500
chr19	15405401	15405601	0.530000	chr11	118304600	118304800	0.560000
chr7	51940074	51940274	0.445000	chr11	118305800	118306000	0.455000
chr8	113617181	113617381	0.460000	chr11	118316800	118317000	0.605000
chr20	13415758	13415958	0.385000	chr11	118318800	118319000	0.400000
chr3	95039890	95040290	0.465000	chr11	118319400	118319800	0.490000
chr14	36073609	36073809	0.395000	chr11	118330400	118330600	0.495000
chrX	76167579	76167779	0.335000	chr11	118334800	118335000	0.380000
chr18	63043700	63043900	0.370000	chr11	118338600	118338800	0.570000
chr22	17279671	17279871	0.505000	chr11	118342000	118342200	0.520000
chr4	38226872	38227072	0.475000	chr11	118342600	118342800	0.555000
chr7	140115515	140115715	0.470000	chr11	118344200	118344400	0.610000
chr18	10856536	10856736	0.395000	chr11	118353200	118353400	0.325000
chr8	29779158	29779558	0.480000	chr11	118359400	118359800	0.575000
chr4	82893513	82893713	0.285000	chr11	118398800	118399000	0.375000
chr3	137236936	137237136	0.390000	chr11	118400400	118400600	0.420000
chr2	129440490	129440690	0.435000	chr11	118401200	118401400	0.545000
chr4	63569256	63569456	0.450000	chr11	118401800	118402000	0.600000
chr12	31827530	31827930	0.487500	chr11	11841200	11841600	0.622500
chr13	100415973	100416173	0.370000	chr11	118415200	118415400	0.380000
chr8	10990577	10990777	0.455000	chr11	118415800	118416000	0.495000
chr9	137542194	137542994	0.541250	chr11	11842000	11842800	0.613750
chr16	25866226	25866426	0.360000	chr11	11843400	11843600	0.375000
chr5	66945450	66945650	0.515000	chr11	118434600	118434800	0.540000
chr1	208032906	208033506	0.535000	chr11	118435200	118435800	0.611667
chr19	46990326	46991126	0.545000	chr11	118436200	118437000	0.777500
chr5	8730311	8731711	0.484286	chr11	118437600	118439000	0.528571
chr6	103292603	103293603	0.340000	chr11	11844400	11845400	0.370000
chr11	81395455	81395655	0.380000	chr11	118457200	118457400	0.435000
chr5	148464524	148464724	0.330000	chr11	11845800	11846000	0.365000
chr5	78148231	78148431	0.365000	chr11	11848200	11848400	0.400000
chr1	80550582	80550782	0.445000	chr11	118488600	118488800	0.455000
chr3	12522459	12522659	0.420000	chr11	11849400	11849600	0.425000
chr1	244455008	244455208	0.445000	chr11	11850800	11851000	0.525000
chr4	109108186	109108386	0.440000	chr11	118514200	118514400	0.480000
chr3	58042564	58042764	0.525000	chr11	118524800	118525000	0.540000
chr15	58726670	58727670	0.477000	chr11	118530600	118531600	0.713000
chr12	56379007	56379207	0.450000	chr11	118534200	118534400	0.655000
chr15	84385180	84385380	0.380000	chr11	118547200	118547400	0.385000
chr2	233149037	233149237	0.455000	chr11	118566000	118566200	0.520000
chr6	104333039	104333439	0.405000	chr11	11856600	11857000	0.420000
chrX	88238849	88239049	0.545000	chr11	118572200	118572400	0.605000
chr13	28402967	28403167	0.465000	chr11	118573200	118573400	0.470000
chr4	25358203	25358403	0.390000	chr11	11857800	11858000	0.440000
chr13	99271750	99271950	0.440000	chr11	11860200	11860400	0.460000
chr7	51448566	51448766	0.460000	chr11	118602400	118602600	0.500000
chr17	36532715	36532915	0.545000	chr11	118605600	118605800	0.570000
chr3	196655437	196655637	0.515000	chr11	118606200	118606400	0.585000
chr9	98695992	98698192	0.484545	chr11	118607600	118609800	0.675000
chr11	11609676	11610076	0.497500	chr11	118611000	118611400	0.627500
chr16	79553777	79554177	0.462500	chr11	118621200	118621600	0.705000
chr10	101608760	101609360	0.525000	chr11	118625000	118625600	0.578333
chr2	18904666	18905066	0.402500	chr11	118626000	118626400	0.510000
chr12	130475721	130477121	0.545000	chr11	118629200	118630600	0.553571
chr10	17975598	17976398	0.468750	chr11	118634400	118635200	0.617500
chr5	176804793	176804993	0.475000	chr11	118640800	118641000	0.595000
chr10	67352883	67353083	0.380000	chr11	118643200	118643400	0.460000
chr12	62976714	62976914	0.515000	chr11	118652600	118652800	0.580000
chr8	105054102	105054302	0.445000	chr11	118658800	118659000	0.605000
chr8	133076803	133077003	0.430000	chr11	118659600	118659800	0.690000
chr15	84627273	84627673	0.485000	chr11	11866200	11866600	0.407500
chr7	133271384	133271584	0.430000	chr11	118673000	118673200	0.440000
chr3	121610123	121610323	0.575000	chr11	118679000	118679200	0.600000
chr11	41708349	41708549	0.375000	chr11	118688600	118688800	0.485000
chr7	138974308	138974908	0.493333	chr11	118689800	118690400	0.658333
chr5	166031648	166031848	0.410000	chr11	118692600	118692800	0.600000
chr16	9556980	9557180	0.475000	chr11	118699600	118699800	0.480000
chr5	163208345	163208545	0.445000	chr11	118700200	118700400	0.460000
chr20	9328006	9328206	0.380000	chr11	118703600	118703800	0.495000
chr12	101438912	101439112	0.495000	chr11	118705200	118705400	0.565000
chr17	10930331	10930531	0.465000	chr11	118706200	118706400	0.480000
chr18	16603744	16603944	0.385000	chr11	118712800	118713000	0.435000
chr5	3249352	3250752	0.411429	chr11	118714800	118716200	0.462857
chr1	155994904	155995304	0.487500	chr11	118728200	118728600	0.495000
chr16	46775152	46775352	0.395000	chr11	118739400	118739600	0.495000
chr4	63093860	63094060	0.365000	chr11	118742400	118742600	0.405000
chr11	50092321	50092521	0.385000	chr11	11876600	11876800	0.455000
chr18	65471772	65472572	0.273750	chr11	118771400	118772200	0.365000
chr14	33612556	33612756	0.350000	chr11	11877800	11878000	0.370000
chr10	11859067	11859467	0.467500	chr11	118788600	118789000	0.532500
chr19	24533674	24536474	0.388571	chr11	118789600	118792400	0.605714
chr7	72033825	72034025	0.500000	chr11	118792800	118793000	0.515000
chr1	23974864	23975264	0.367500	chr11	118820800	118821200	0.472500
chr10	53971786	53972186	0.387500	chr11	118834400	118834800	0.422500
chr1	101636046	101636246	0.400000	chr11	118839000	118839200	0.450000
chr6	106911317	106911517	0.425000	chr11	118843000	118843200	0.485000
chr4	137301676	137301876	0.470000	chr11	118845400	118845600	0.475000
chrX	76668695	76668895	0.395000	chr11	118846400	118846600	0.485000
chr1	17754057	17754257	0.370000	chr11	11884800	11885000	0.430000
chr7	73585387	73585587	0.485000	chr11	118870200	118870400	0.525000
chr12	117264364	117264564	0.425000	chr11	118870800	118871000	0.485000
chrX	93293208	93293408	0.540000	chr11	118872400	118872600	0.635000
chr17	55083589	55083789	0.485000	chr11	118877000	118877200	0.510000
chrX	30731140	30731340	0.360000	chr11	118878200	118878400	0.410000
chr15	93951120	93951320	0.465000	chr11	118882600	118882800	0.495000
chr8	48710902	48711302	0.455000	chr11	118883600	118884000	0.510000
chr10	77867185	77867385	0.430000	chr11	118886800	118887000	0.525000
chr12	95800271	95800471	0.410000	chr11	118887800	118888000	0.615000
chrX	117583938	117584138	0.430000	chr11	118892600	118892800	0.600000
chr2	20090398	20090598	0.465000	chr11	118895600	118895800	0.605000
chr22	30783327	30783527	0.525000	chr11	118907200	118907400	0.590000
chr9	1295411	1295811	0.415000	chr11	118909200	118909600	0.645000
chrX	151920232	151920632	0.625000	chr11	118910600	118911000	0.725000
chr1	100068692	100068892	0.515000	chr11	118912000	118912200	0.640000
chr18	72776725	72777325	0.441667	chr11	118912600	118913200	0.596667
chr6	32865472	32865672	0.515000	chr11	118913600	118913800	0.650000
chr21	17767481	17767681	0.535000	chr11	118914400	118914600	0.655000
chr8	47771510	47771710	0.430000	chr11	118915200	118915400	0.455000
chr3	48858789	48859189	0.517500	chr11	118916800	118917200	0.577500
chrX	154230070	154230270	0.575000	chr11	118917600	118917800	0.650000
chr16	85891958	85892158	0.585000	chr11	118918400	118918600	0.645000
chr5	16102504	16103104	0.490000	chr11	118919400	118920000	0.588333
chr11	66002907	66003107	0.535000	chr1	11189200	11189400	0.560000
chr8	140246799	140246999	0.505000	chr11	118920800	118921000	0.580000
chr2	61440851	61441051	0.540000	chr11	118921400	118921600	0.585000
chr10	64868949	64869149	0.430000	chr11	118924200	118924400	0.550000
chr5	149508790	149510590	0.418333	chr11	118924800	118926600	0.636667
chr9	75697701	75699301	0.422500	chr11	118928200	118929800	0.626250
chrY	2404968	2405368	0.535000	chr11	118930200	118930600	0.585000
chrX	78328988	78329188	0.470000	chr11	118935400	118935600	0.485000
chr8	141057474	141057674	0.525000	chr11	118940400	118940600	0.620000
chr7	76468764	76468964	0.520000	chr11	118953400	118953600	0.575000
chr3	170386170	170386370	0.535000	chr11	118956600	118956800	0.645000
chrX	110665756	110665956	0.480000	chr11	118979600	118979800	0.595000
chr11	8324222	8324422	0.520000	chr11	118980400	118980600	0.555000
chr14	78462081	78462681	0.443333	chr11	118997000	118997600	0.518333
chrX	27952489	27952689	0.425000	chr11	118998000	118998200	0.720000
chr15	66930132	66930332	0.410000	chr11	118999000	118999200	0.460000
chr3	82848901	82849101	0.380000	chr11	119001000	119001200	0.395000
chrX	108747677	108747877	0.405000	chr11	119006800	119007000	0.465000
chr22	31653968	31654368	0.452500	chr11	119015200	119015600	0.462500
chr1	115659488	115660088	0.440000	chr11	119018400	119019000	0.605000
chr6	143080646	143081446	0.473750	chr11	119024600	119025400	0.556250
chr19	10533782	10535782	0.471500	chr11	119029000	119031000	0.601000
chr9	15437435	15437635	0.435000	chr11	119039800	119040000	0.555000
chr10	24552837	24553037	0.420000	chr11	119042000	119042200	0.445000
chr2	99161047	99161247	0.560000	chr11	119044400	119044600	0.610000
chr15	85115292	85116892	0.483125	chr11	119056000	119057600	0.656875
chr3	63155967	63156167	0.385000	chr11	119058800	119059000	0.450000
chr10	129908199	129908399	0.380000	chr11	119063000	119063200	0.385000
chr1	108811118	108811318	0.425000	chr11	119065600	119065800	0.500000
chr13	33544164	33544364	0.395000	chr11	119067000	119067200	0.570000
chr22	49441082	49441282	0.600000	chr11	119067600	119067800	0.630000
chr5	83528169	83528369	0.425000	chr11	119080800	119081000	0.510000
chr1	18553701	18554101	0.530000	chr11	119084800	119085200	0.605000
chr15	60747667	60747867	0.420000	chr11	119085800	119086000	0.490000
chr10	120380465	120381065	0.466667	chr11	119087400	119088000	0.526667
chr8	54820588	54820988	0.497500	chr11	119089400	119089800	0.557500
chr2	31425092	31425492	0.355000	chr11	119090400	119090800	0.442500
chr6	164161072	164161472	0.447500	chr11	119091200	119091600	0.537500
chr12	12736092	12737892	0.442778	chr11	119092600	119094400	0.521667
chr20	61800036	61800836	0.632500	chr11	119095000	119095800	0.647500
chr1	49169030	49169230	0.400000	chr11	119100400	119100600	0.495000
chr20	48308894	48309894	0.503000	chr11	119101800	119102800	0.518000
chr6	126388829	126389229	0.355000	chr11	119103800	119104200	0.460000
chrX	134411038	134411238	0.535000	chr11	119107200	119107400	0.745000
chr1	201194217	201195217	0.521000	chr11	119107800	119108800	0.610000
chr10	82806455	82806655	0.390000	chr11	119115400	119115600	0.420000
chr4	51274943	51275143	0.390000	chr11	119116000	119116200	0.620000
chrX	9393630	9393830	0.455000	chr11	119120800	119121000	0.460000
chr5	33228854	33229854	0.443000	chr11	119121400	119122400	0.554000
chr5	176512897	176513297	0.535000	chr11	119134400	119134800	0.542500
chrX	80810375	80810575	0.410000	chr11	119145000	119145200	0.530000
chr10	36505005	36505205	0.480000	chr11	119149000	119149200	0.710000
chr8	2989820	2990020	0.450000	chr11	119156200	119156400	0.625000
chr5	110881265	110881465	0.435000	chr11	119157200	119157400	0.480000
chrX	2554173	2554373	0.425000	chr11	119168000	119168200	0.540000
chr20	321694	322694	0.490000	chr11	119168600	119169600	0.680000
chr12	108162547	108162747	0.480000	chr11	119172600	119172800	0.600000
chr16	27762914	27763114	0.440000	chr11	119175600	119175800	0.450000
chr3	12257797	12258197	0.480000	chr1	111919200	111919600	0.500000
chr6	116346249	116346649	0.382500	chr11	119192200	119192600	0.397500
chr6	39907010	39907210	0.485000	chr11	119195800	119196000	0.615000
chr4	25051918	25052118	0.435000	chr11	119197000	119197200	0.465000
chr20	23352059	23352459	0.435000	chr1	111920200	111920600	0.532500
chr1	13573021	13573221	0.360000	chr11	119205200	119205400	0.545000
chr5	95169	96169	0.531000	chr11	119205800	119206800	0.737000
chr11	55599235	55599435	0.400000	chr11	119207200	119207400	0.440000
chr2	146754256	146754456	0.385000	chr11	119207800	119208000	0.400000
chr1	229038981	229039181	0.380000	chr11	119218600	119218800	0.400000
chr12	30627699	30627899	0.380000	chr11	119241200	119241400	0.310000
chr16	39223761	39223961	0.000000	chr11	119251200	119251400	0.390000
chr14	83668738	83668938	0.380000	chr11	119260000	119260200	0.385000
chrX	97031487	97031687	0.360000	chr11	119262800	119263000	0.415000
chr12	37962430	37962630	0.340000	chr11	119263600	119263800	0.350000
chr5	156259455	156259655	0.270000	chr11	119282600	119282800	0.415000
chr4	97393340	97393540	0.340000	chr11	119284600	119284800	0.355000
chr2	173940597	173940797	0.435000	chr11	119306600	119306800	0.505000
chrX	79853086	79853286	0.420000	chr11	119307400	119307600	0.550000
chr16	28481943	28482543	0.580000	chr11	119315200	119315800	0.653333
chr7	122479871	122480071	0.315000	chr11	11931600	11931800	0.340000
chr19	14751866	14752666	0.491250	chr11	119317000	119317800	0.705000
chr10	79106916	79107516	0.501667	chr11	119318400	119319000	0.576667
chr3	83603365	83603565	0.375000	chr11	119319600	119319800	0.540000
chrX	909832	910832	0.444000	chr11	119320800	119321800	0.678000
chr4	135178714	135178914	0.345000	chr11	119323600	119323800	0.485000
chr17	991149	991349	0.520000	chr11	119334400	119334600	0.595000
chr9	15366693	15366893	0.500000	chr11	119338400	119338600	0.595000
chr22	23939152	23939352	0.530000	chr11	119340000	119340200	0.770000
chr8	47143277	47143477	0.470000	chr11	119341800	119342000	0.635000
chrX	714797	714997	0.525000	chr11	119348000	119348200	0.590000
chr16	19735877	19736077	0.470000	chr11	119353000	119353200	0.515000
chrX	3822122	3822722	0.520000	chr11	119356400	119357000	0.635000
chrY	13497423	13497623	0.430000	chr11	119361400	119361600	0.550000
chr1	170986410	170986610	0.505000	chr11	119364200	119364400	0.835000
chr7	99357406	99357806	0.487500	chr11	119368400	119368800	0.562500
chr9	39260610	39260810	0.460000	chr11	119370600	119370800	0.510000
chr15	50076420	50076620	0.465000	chr11	119371800	119372000	0.535000
chr6	36156143	36156343	0.475000	chr11	119374200	119374400	0.535000
chr19	41474288	41474688	0.467500	chr11	119374800	119375200	0.557500
chr3	691378	691578	0.420000	chr11	119375600	119375800	0.540000
chr1	55299340	55299740	0.510000	chr11	119378200	119378600	0.580000
chr5	168104470	168104670	0.550000	chr11	119379000	119379200	0.565000
chr5	39907913	39908113	0.555000	chr11	119380600	119380800	0.565000
chr1	228756443	228757043	0.441667	chr11	119381200	119381800	0.650000
chr1	170789493	170789693	0.510000	chr11	119390000	119390200	0.520000
chr13	20185916	20186116	0.490000	chr11	119422000	119422200	0.670000
chr21	26927251	26927451	0.445000	chr11	119427400	119427600	0.490000
chr8	79481329	79481529	0.485000	chr11	119436800	119437000	0.535000
chr1	169060979	169061579	0.446667	chr11	119441400	119442000	0.508333
chr18	36810938	36811138	0.540000	chr11	119474800	119475000	0.575000
chr16	30928859	30929059	0.475000	chr11	119475400	119475600	0.565000
chr10	114018404	114018604	0.425000	chr11	119479800	119480000	0.500000
chr2	185413908	185414108	0.500000	chr11	119480400	119480600	0.530000
chr15	21120107	21120307	0.565000	chr11	119481400	119481600	0.605000
chr3	122948250	122948450	0.520000	chr11	119485400	119485600	0.605000
chrX	107657949	107658349	0.425000	chr1	111948800	111949200	0.497500
chr20	15220936	15221136	0.485000	chr11	119493800	119494000	0.605000
chr4	138091870	138092070	0.525000	chr11	119504400	119504600	0.540000
chrX	58991136	58991336	0.410000	chr11	119507200	119507400	0.450000
chr5	169011167	169011367	0.475000	chr11	119509400	119509600	0.495000
chr2	231453325	231453925	0.470000	chr11	119510000	119510600	0.488333
chr17	29156417	29156617	0.545000	chr11	119512400	119512600	0.595000
chr15	22995225	22995625	0.400000	chr11	119525200	119525600	0.442500
chr11	107504767	107504967	0.445000	chr11	119531000	119531200	0.525000
chr8	29119252	29119652	0.527500	chr11	119534000	119534400	0.540000
chr7	48191212	48191812	0.451667	chr11	119537400	119538000	0.538333
chr10	81386115	81386515	0.400000	chr11	119538800	119539200	0.450000
chr1	63955865	63956065	0.540000	chr11	119541000	119541200	0.555000
chr7	153056657	153056857	0.365000	chr11	119550400	119550600	0.375000
chr4	42340447	42340647	0.405000	chr11	119574000	119574200	0.460000
chr1	56405700	56405900	0.400000	chr11	119579000	119579200	0.425000
chr8	28577694	28578094	0.407500	chr11	119584200	119584600	0.645000
chr4	24767696	24768096	0.405000	chr11	119594800	119595200	0.442500
chr21	13076958	13077158	0.435000	chr11	119596000	119596200	0.445000
chr12	124003124	124003324	0.470000	chr11	11960800	11961000	0.505000
chr8	47291226	47291426	0.350000	chr11	119615600	119615800	0.435000
chr19	6933163	6933563	0.470000	chr11	119618200	119618600	0.482500
chr19	11115284	11115484	0.470000	chr11	119624200	119624400	0.700000
chr17	10347115	10347315	0.525000	chr11	119636800	119637000	0.540000
chr15	93318249	93318649	0.497500	chr11	119637400	119637800	0.577500
chr20	58254034	58254234	0.505000	chr11	119642200	119642400	0.555000
chr9	123908607	123908807	0.425000	chr11	119653200	119653400	0.455000
chr20	17470940	17471140	0.500000	chr11	119666400	119666600	0.620000
chr7	74607537	74607737	0.585000	chr11	11967000	11967200	0.605000
chr19	15669656	15669856	0.580000	chr11	119673800	119674000	0.635000
chr2	168527852	168528052	0.495000	chr11	119681600	119681800	0.615000
chr1	38082761	38082961	0.510000	chr11	119691000	119691200	0.545000
chr3	129937593	129937793	0.545000	chr11	119694400	119694600	0.565000
chr17	80121206	80121406	0.555000	chr11	119696400	119696600	0.620000
chr4	67570640	67570840	0.440000	chr11	119705000	119705200	0.520000
chr3	111553380	111553580	0.315000	chr11	119709800	119710000	0.540000
chr12	56737643	56737843	0.465000	chr11	119712600	119712800	0.510000
chr3	42792450	42792650	0.550000	chr11	119727200	119727400	0.590000
chr8	16714432	16716232	0.417778	chr11	119727800	119729600	0.705556
chr6	71340222	71340422	0.540000	chr11	119730000	119730200	0.630000
chr13	23132721	23132921	0.390000	chr1	111973400	111973600	0.445000
chr20	31635714	31636114	0.525000	chr11	119740000	119740400	0.572500
chr10	21371616	21371816	0.490000	chr11	119741400	119741600	0.715000
chr12	114580852	114581452	0.503333	chr11	119742600	119743200	0.570000
chr11	8456644	8456844	0.360000	chr11	119744000	119744200	0.490000
chr5	50232961	50233161	0.390000	chr11	119751800	119752000	0.425000
chr11	61182423	61182823	0.487500	chr11	119752600	119753000	0.492500
chr1	29921210	29921410	0.520000	chr11	11975400	11975600	0.545000
chr19	44141201	44141601	0.537500	chr11	119759400	119759800	0.552500
chr19	27649820	27650020	0.490000	chr11	119784600	119784800	0.530000
chr1	202159510	202159710	0.520000	chr11	119789200	119789400	0.635000
chr5	131964678	131964878	0.510000	chr11	119806600	119806800	0.590000
chr22	37776828	37777028	0.540000	chr11	11983600	11983800	0.610000
chr22	14898666	14898866	0.375000	chr11	11987800	11988000	0.385000
chr4	76996896	76997096	0.520000	chr11	119891400	119891600	0.570000
chr3	127090241	127090641	0.620000	chr1	111989600	111990000	0.810000
chr12	42693137	42693337	0.450000	chr11	119902200	119902400	0.490000
chr15	64704604	64705004	0.445000	chr11	119902800	119903200	0.472500
chr5	65065379	65065579	0.445000	chr1	111991400	111991600	0.530000
chr16	86564272	86564472	0.430000	chr11	11992400	11992600	0.520000
chrX	78597985	78598185	0.425000	chr11	119928200	119928400	0.480000
chr11	73641984	73642184	0.460000	chr11	11993800	11994000	0.475000
chr6	76716423	76716823	0.420000	chr11	11995600	11996000	0.485000
chr9	70611421	70611621	0.450000	chr11	119999400	119999600	0.460000
chr18	57935053	57935253	0.355000	chr11	120013400	120013600	0.660000
chr4	182321581	182321781	0.480000	chr11	120043400	120043600	0.515000
chr15	64587208	64587408	0.405000	chr11	120068200	120068400	0.505000
chr2	230933871	230934071	0.575000	chr11	12009400	12009600	0.740000
chr6	20765129	20765329	0.525000	chr11	120097000	120097200	0.610000
chr10	1608717	1609117	0.525000	chr11	120108200	120108600	0.542500
chr10	10126353	10126553	0.445000	chr11	120112600	120112800	0.500000
chr7	154802209	154802409	0.475000	chr11	120120800	120121000	0.530000
chr19	29298512	29300912	0.546250	chr11	120121800	120124200	0.580833
chr16	17464575	17465175	0.415000	chr11	120125000	120125600	0.543333
chr13	98619722	98620122	0.445000	chr11	120126600	120127000	0.447500
chr22	43869059	43869459	0.495000	chr11	120138000	120138400	0.590000
chr8	100470123	100470323	0.380000	chr11	120143600	120143800	0.450000
chr1	239953051	239953251	0.590000	chr11	120169200	120169400	0.780000
chr2	170856138	170856338	0.465000	chr11	120172400	120172600	0.625000
chr6	142099294	142099494	0.435000	chr11	120174000	120174200	0.545000
chr17	19210377	19210577	0.470000	chr11	12018000	12018200	0.510000
chr20	1328084	1328284	0.560000	chr11	120183000	120183200	0.570000
chr8	106768608	106768808	0.450000	chr11	120205800	120206000	0.485000
chr3	14867208	14867408	0.350000	chr11	120208200	120208400	0.490000
chrX	37772553	37772953	0.385000	chr11	120208800	120209200	0.532500
chr5	159110341	159110541	0.410000	chr11	120209800	120210000	0.545000
chr6	80937363	80939163	0.435556	chr11	120210800	120212600	0.662778
chr8	123570415	123570615	0.510000	chr11	120216800	120217000	0.535000
chr15	44807132	44807332	0.500000	chr11	1202200	1202400	0.620000
chr10	71553498	71553698	0.585000	chr11	120225000	120225200	0.650000
chr6	26015335	26015735	0.477500	chr11	120229000	120229400	0.637500
chr10	46345053	46345253	0.400000	chr11	120230000	120230200	0.490000
chr2	29284786	29284986	0.465000	chr11	120235200	120235400	0.575000
chr11	88097296	88097696	0.440000	chr11	120236600	120237000	0.487500
chr7	84118737	84118937	0.390000	chr11	12024200	12024400	0.470000
chr5	296269	296469	0.605000	chr11	120280800	120281000	0.620000
chr1	45648125	45648325	0.435000	chr11	120281400	120281600	0.525000
chr7	69121741	69121941	0.470000	chr11	120295200	120295400	0.515000
chr10	63831254	63831654	0.407500	chr11	1203000	1203400	0.712500
chr6	152015107	152015307	0.435000	chr11	120303200	120303400	0.470000
chr11	47708618	47708818	0.520000	chr11	120306600	120306800	0.595000
chr22	44534067	44534267	0.530000	chr11	120315000	120315200	0.575000
chr15	79031465	79031665	0.630000	chr11	120325200	120325400	0.770000
chr15	53179644	53180044	0.315000	chr11	120334800	120335200	0.352500
chr6	153908848	153909048	0.465000	chr11	120335600	120335800	0.525000
chr12	127352843	127354043	0.470000	chr11	120336200	120337400	0.680000
chr4	155406236	155406636	0.360000	chr11	120337800	120338200	0.400000
chr22	9190250	9190450	0.000000	chr11	120338800	120339000	0.350000
chr9	105476186	105476386	0.380000	chr11	120339600	120339800	0.485000
chr4	28071228	28072428	0.305000	chr11	120340600	120341800	0.383333
chr5	111718088	111718288	0.415000	chr11	120343600	120343800	0.430000
chr1	242435835	242436035	0.365000	chr11	120344400	120344600	0.445000
chr13	51605570	51605770	0.305000	chr11	120346400	120346600	0.430000
chr6	166775197	166775397	0.545000	chr11	120352600	120352800	0.550000
chr6	91284171	91284371	0.355000	chr11	120365600	120365800	0.375000
chr8	24572289	24572489	0.385000	chr11	120385200	120385400	0.435000
chr3	113728566	113728966	0.382500	chr11	12042200	12042600	0.407500
chr3	94830496	94831096	0.403333	chr11	120431800	120432400	0.405000
chr3	31367330	31367530	0.525000	chr11	12044400	12044600	0.555000
chr16	25078916	25079116	0.415000	chr11	12046400	12046600	0.465000
chr2	233585666	233585866	0.350000	chr11	120466000	120466200	0.445000
chr1	219124239	219124639	0.387500	chr11	12047400	12047800	0.567500
chr5	94702021	94702221	0.360000	chr11	120482200	120482400	0.385000
chrX	4654392	4654992	0.466667	chr11	120511200	120511800	0.811667
chr14	102787583	102787783	0.490000	chr11	120513000	120513200	0.630000
chr6	26267515	26267715	0.480000	chr11	120545800	120546000	0.510000
chr2	79261474	79261674	0.495000	chr11	120548000	120548200	0.595000
chr1	94333363	94333563	0.535000	chr11	120555200	120555400	0.540000
chr17	61980657	61980857	0.490000	chr11	120565000	120565200	0.730000
chrX	25193728	25194128	0.440000	chr11	120598600	120599000	0.510000
chr3	77324445	77324645	0.510000	chr11	120599400	120599600	0.520000
chr4	21996382	21996582	0.415000	chr1	112060400	112060600	0.450000
chr5	53499920	53500120	0.480000	chr11	12062000	12062200	0.590000
chr6	133397589	133397789	0.395000	chr11	120632800	120633000	0.505000
chr12	125825018	125825218	0.315000	chr11	120660200	120660400	0.645000
chr7	129751873	129752073	0.515000	chr11	12067000	12067200	0.520000
chr5	114237085	114237285	0.400000	chr11	120685000	120685200	0.490000
chr10	95783296	95783496	0.420000	chr11	120688200	120688400	0.435000
chr7	147399095	147399295	0.450000	chr11	120774800	120775000	0.520000
chr17	57856485	57856685	0.475000	chr11	120794200	120794400	0.550000
chr20	43550985	43551185	0.400000	chr11	120795000	120795200	0.485000
chrX	155046221	155046421	0.435000	chr11	120802400	120802600	0.560000
chr4	155488095	155488295	0.390000	chr11	120806000	120806200	0.495000
chr1	169756468	169756868	0.497500	chr11	120808800	120809200	0.612500
chr1	91448550	91448750	0.380000	chr11	12083600	12083800	0.470000
chr8	19151407	19151607	0.575000	chr11	120840000	120840200	0.600000
chr12	24802483	24802683	0.430000	chr11	120867200	120867400	0.495000
chr4	25500691	25500891	0.575000	chr11	120869600	120869800	0.615000
chr2	186413618	186414618	0.460000	chr11	12087400	12088400	0.468000
chr17	38166040	38166240	0.460000	chr11	120899800	120900000	0.475000
chr5	76613592	76614192	0.516667	chr11	12090000	12090600	0.531667
chr3	46631962	46632162	0.395000	chr11	120900800	120901000	0.545000
chr5	37668674	37669274	0.388333	chr11	120908600	120909200	0.553333
chr5	172852023	172852423	0.530000	chr11	120929600	120930000	0.577500
chr4	15437259	15437459	0.350000	chr11	120931200	120931400	0.530000
chr10	25399167	25399367	0.445000	chr11	120934200	120934400	0.480000
chr4	123592833	123593033	0.405000	chr11	120941000	120941200	0.485000
chr12	7382193	7382393	0.425000	chr11	12095000	12095200	0.475000
chr19	48416770	48417170	0.515000	chr11	120952400	120952800	0.570000
chr9	62717243	62717443	0.435000	chr11	120957200	120957400	0.490000
chr4	138827710	138827910	0.505000	chr11	12097400	12097600	0.530000
chr17	30208590	30208790	0.440000	chr11	120986200	120986400	0.665000
chr15	86736330	86736930	0.393333	chr11	12099200	12099800	0.390000
chr15	24660478	24660678	0.355000	chr11	120994200	120994400	0.370000
chr5	50585131	50585531	0.430000	chr11	121024000	121024400	0.742500
chrX	19463640	19464040	0.427500	chr11	121025000	121025400	0.452500
chr6	47623889	47624089	0.325000	chr11	121032600	121032800	0.405000
chr1	4814906	4815106	0.325000	chr11	121036000	121036200	0.385000
chr20	43186653	43187053	0.357500	chr11	121037000	121037400	0.355000
chrX	116585651	116585851	0.000000	chr11	121059600	121059800	0.275000
chr7	104498095	104498295	0.375000	chr11	121091600	121091800	0.445000
chrX	4977150	4977950	0.480000	chr11	12110200	12111000	0.732500
chrX	152346807	152347007	0.395000	chr11	121109600	121109800	0.405000
chr3	7145723	7146123	0.402500	chr11	121112600	121113000	0.532500
chr14	104419918	104420118	0.460000	chr11	12113400	12113600	0.515000
chr8	75454464	75454664	0.480000	chr1	112114600	112114800	0.535000
chr16	85062235	85062435	0.450000	chr11	12114600	12114800	0.455000
chr11	36387182	36387782	0.478333	chr11	12116400	12117000	0.491667
chr21	42418007	42418407	0.487500	chr11	12117400	12117800	0.507500
chr7	141361219	141361419	0.405000	chr11	121194800	121195000	0.450000
chr9	7997462	7997862	0.410000	chr11	12120000	12120400	0.492500
chr11	69547104	69547304	0.470000	chr11	12120800	12121000	0.600000
chr6	142666247	142666447	0.480000	chr11	121213400	121213600	0.575000
chr9	95036769	95036969	0.510000	chr11	12122200	12122400	0.580000
chr6	110414596	110414796	0.485000	chr11	121226600	121226800	0.535000
chrY	25103885	25104085	0.455000	chr11	121231600	121231800	0.460000
chr1	43829386	43829586	0.465000	chr11	12124400	12124600	0.510000
chr11	134744771	134744971	0.495000	chr11	121246000	121246200	0.655000
chr14	55710713	55710913	0.435000	chr11	12125000	12125200	0.545000
chr9	44438373	44438573	0.405000	chr11	12125600	12125800	0.410000
chr4	76519741	76519941	0.365000	chr11	121257400	121257600	0.405000
chr4	107042393	107042593	0.460000	chr11	12126800	12127000	0.555000
chr2	27665324	27665524	0.310000	chr11	121268800	121269000	0.350000
chr10	64802381	64802581	0.405000	chr11	121282600	121282800	0.465000
chr10	25036223	25036423	0.420000	chr11	12128600	12128800	0.505000
chr6	10229417	10229617	0.385000	chr11	121288800	121289000	0.400000
chr7	133690477	133690677	0.430000	chr11	121292000	121292200	0.450000
chr11	107911068	107911668	0.483333	chr11	121292600	121293200	0.698333
chr4	126413038	126413238	0.460000	chr11	121319400	121319600	0.465000
chr21	36007362	36007762	0.430000	chr11	121328200	121328600	0.492500
chr17	22039276	22039476	0.000000	chr11	121340200	121340400	0.380000
chr12	115360960	115361160	0.540000	chr11	12134400	12134600	0.570000
chr3	128223574	128223774	0.375000	chr11	121358800	121359000	0.395000
chr11	40725041	40725241	0.465000	chr11	121363200	121363400	0.545000
chr1	173579045	173579245	0.385000	chr11	121367600	121367800	0.460000
chr21	26694354	26694554	0.370000	chr11	121373200	121373400	0.485000
chr11	48197466	48197666	0.455000	chr11	12137400	12137600	0.495000
chr3	16792261	16792461	0.435000	chr11	121376200	121376400	0.495000
chr6	114569986	114570186	0.385000	chr11	121392000	121392200	0.495000
chr4	158621976	158622176	0.475000	chr11	12141400	12141600	0.495000
chr2	36219929	36220129	0.415000	chr11	121414600	121414800	0.445000
chr18	75114186	75114386	0.455000	chr11	121417200	121417400	0.520000
chr1	113828586	113828986	0.475000	chr11	121418600	121419000	0.482500
chr4	46016057	46016257	0.310000	chr11	121421600	121421800	0.425000
chr11	104470184	104470384	0.445000	chr11	121422800	121423000	0.450000
chr3	125814688	125814888	0.460000	chr11	121427200	121427400	0.735000
chrY	8272205	8272405	0.310000	chr11	121429600	121429800	0.365000
chr9	3558558	3558758	0.360000	chr11	121430400	121430600	0.410000
chr2	59248592	59248792	0.385000	chr11	121435200	121435400	0.465000
chr2	115505447	115506047	0.333333	chr11	121436000	121436600	0.435000
chr2	196376659	196377259	0.400000	chr11	121437400	121438000	0.421667
chrX	16588502	16588702	0.445000	chr1	112144000	112144200	0.485000
chr19	20641394	20642394	0.358000	chr11	121448400	121449400	0.471000
chr14	17152642	17153042	0.377500	chr11	121450400	121450800	0.380000
chr18	21493421	21493821	0.497500	chr11	121451400	121451800	0.502500
chr8	19103303	19103503	0.520000	chr11	121452200	121452400	0.745000
chr15	96514200	96514400	0.430000	chr11	121453000	121453200	0.445000
chr7	66276995	66277195	0.455000	chr11	121459600	121459800	0.510000
chr16	55578223	55578623	0.392500	chr11	121464600	121465000	0.545000
chr19	48884117	48884317	0.480000	chr11	121468200	121468400	0.560000
chr20	45697484	45697684	0.475000	chr11	121472400	121472600	0.495000
chr2	122052871	122053071	0.420000	chr11	121480800	121481000	0.570000
chr9	77511346	77511946	0.480000	chr11	121482000	121482600	0.510000
chr15	42290123	42290323	0.415000	chr11	121483800	121484000	0.470000
chr16	50931900	50932100	0.440000	chr11	121485200	121485400	0.450000
chr15	18910364	18910564	0.395000	chr11	121494800	121495000	0.420000
chr21	15621414	15621614	0.410000	chr11	12149800	12150000	0.530000
chr16	32465135	32465335	0.340000	chr11	121503200	121503400	0.310000
chr11	11861485	11861685	0.260000	chr11	121508600	121508800	0.465000
chr6	74887485	74887685	0.400000	chr11	12151000	12151200	0.430000
chr1	95370208	95370608	0.427500	chr11	121514600	121515000	0.455000
chr18	9384084	9384284	0.430000	chr11	121524200	121524400	0.510000
chr15	53106826	53107026	0.420000	chr11	121545000	121545200	0.525000
chr18	39681406	39681606	0.435000	chr11	121557400	121557600	0.445000
chr3	185643285	185643485	0.525000	chr11	12156400	12156600	0.550000
chr17	29377545	29377945	0.492500	chr11	121570000	121570400	0.495000
chr20	44452385	44452585	0.490000	chr11	121572600	121572800	0.600000
chr21	31351236	31351436	0.380000	chr11	12157400	12157600	0.420000
chr19	31492028	31492228	0.470000	chr11	121575200	121575400	0.480000
chr1	205293118	205293318	0.415000	chr11	121582400	121582600	0.440000
chr2	143114425	143114625	0.460000	chr11	121588800	121589000	0.490000
chr12	113190596	113190996	0.465000	chr11	121590000	121590400	0.487500
chr2	97681593	97682593	0.396000	chr11	12159000	12160000	0.495000
chr1	121780367	121780767	0.440000	chr11	121591400	121591800	0.455000
chr7	154038948	154039148	0.420000	chr11	121650600	121650800	0.425000
chr5	17304134	17304534	0.432500	chr11	121654600	121655000	0.452500
chrY	7833785	7834385	0.533333	chr11	121655600	121656200	0.576667
chr4	121366519	121366719	0.470000	chr11	12165600	12165800	0.535000
chr10	130633957	130634157	0.440000	chr11	12167200	12167400	0.505000
chr19	33474454	33474654	0.545000	chr11	121722600	121722800	0.625000
chr13	66913469	66913669	0.425000	chr11	12172800	12173000	0.430000
chr4	164162772	164163172	0.320000	chr11	12174400	12174800	0.355000
chr10	50824351	50824551	0.380000	chr11	12176000	12176200	0.490000
chr8	76620538	76620738	0.310000	chr11	121767400	121767600	0.315000
chr3	62996401	62996801	0.312500	chr11	12177800	12178200	0.470000
chr10	113934377	113934577	0.420000	chr11	12179000	12179200	0.580000
chr12	128664139	128664339	0.420000	chr11	12179600	12179800	0.535000
chr11	17407900	17408300	0.480000	chr11	12182600	12183000	0.527500
chr20	49286682	49286882	0.480000	chr11	12183400	12183600	0.555000
chr19	58201205	58201405	0.545000	chr11	12187400	12187600	0.555000
chr2	215223801	215224201	0.380000	chr11	121887600	121888000	0.430000
chr2	232126843	232127043	0.405000	chr11	121891200	121891400	0.435000
chr10	105367536	105367736	0.455000	chr11	12189600	12189800	0.555000
chr10	108115620	108115820	0.400000	chr11	121901400	121901600	0.405000
chr6	80355991	80356391	0.415000	chr11	121904200	121904600	0.472500
chr5	165158798	165159398	0.415000	chr11	121930000	121930600	0.428333
chr5	90533409	90533609	0.370000	chr11	12193200	12193400	0.500000
chr10	95744410	95744810	0.420000	chr11	121944800	121945200	0.425000
chr2	55113580	55114380	0.436250	chr11	12195800	12196600	0.476250
chr9	4207174	4207974	0.435000	chr11	12199800	12200600	0.525000
chr6	69728019	69728219	0.450000	chr11	122007600	122007800	0.475000
chr4	15583090	15583490	0.345000	chr11	12201200	12201600	0.500000
chr9	70112851	70113251	0.480000	chr11	122013800	122014200	0.505000
chrX	13140346	13140546	0.505000	chr11	122050400	122050600	0.510000
chr2	86797698	86797898	0.335000	chr11	122070200	122070400	0.350000
chr6	127055054	127055254	0.395000	chr11	122108400	122108600	0.400000
chr19	31673789	31673989	0.470000	chr11	12215200	12215400	0.505000
chr6	74330888	74331288	0.355000	chr11	12216000	12216400	0.452500
chr6	161806293	161806493	0.530000	chr11	12217200	12217400	0.585000
chr10	42785324	42785724	0.387500	chr11	122186400	122186800	0.390000
chr8	67176908	67177108	0.470000	chr1	1122200	1122400	0.720000
chr5	3263325	3263525	0.545000	chr11	122203000	122203200	0.580000
chr7	39233873	39234073	0.405000	chr11	122215400	122215600	0.575000
chr10	77120571	77120771	0.475000	chr11	12222200	12222400	0.675000
chr12	47123295	47123495	0.325000	chr11	122234400	122234600	0.400000
chr2	101555214	101555414	0.455000	chr11	12224000	12224200	0.480000
chr6	10434455	10434655	0.415000	chr11	122241600	122241800	0.430000
chr1	42104964	42105164	0.440000	chr11	122242800	122243000	0.505000
chrX	75179163	75179363	0.470000	chr11	12224600	12224800	0.615000
chrX	143479782	143480382	0.336667	chr11	122253600	122254200	0.426667
chr5	73960883	73961283	0.367500	chr11	122258600	122259000	0.445000
chr20	2037637	2037837	0.435000	chr11	122267600	122267800	0.475000
chr7	57659173	57659373	0.395000	chr11	122271800	122272000	0.430000
chr14	80532397	80532797	0.440000	chr11	122277600	122278000	0.457500
chrX	146391319	146391519	0.295000	chr11	122320000	122320200	0.350000
chr6	29333726	29334526	0.372500	chr11	122337400	122338200	0.388750
chr13	83529045	83529245	0.435000	chr11	122342400	122342600	0.455000
chr3	767009	767209	0.405000	chr11	122344400	122344600	0.400000
chr9	75775401	75775601	0.520000	chr11	12235600	12235800	0.550000
chr15	50507773	50508373	0.395000	chr11	12236200	12236800	0.446667
chr1	58601899	58602099	0.400000	chr11	12240000	12240200	0.550000
chr18	73821031	73821431	0.407500	chr11	122440000	122440400	0.427500
chr9	2432794	2432994	0.320000	chr11	122441000	122441200	0.360000
chr11	18293603	18293803	0.345000	chr11	12244200	12244400	0.455000
chr5	125567907	125568107	0.495000	chr11	12245600	12245800	0.535000
chr2	45044923	45045123	0.450000	chr11	122491600	122491800	0.455000
chr6	134683441	134683641	0.475000	chr11	122505800	122506000	0.550000
chr22	48606398	48606598	0.380000	chr11	122524200	122524400	0.430000
chr8	101925995	101926395	0.507500	chr11	12252600	12253000	0.535000
chr1	24853660	24854460	0.433750	chr11	122580600	122581400	0.458750
chr16	86016960	86017160	0.460000	chr11	12258600	12258800	0.505000
chr1	29019723	29019923	0.415000	chr11	12261400	12261600	0.540000
chr7	93359701	93359901	0.425000	chr11	122629000	122629200	0.555000
chr12	27549895	27550295	0.490000	chr11	12263200	12263600	0.540000
chr1	134710627	134710827	0.000000	chr1	112263600	112263800	0.350000
chr20	18543691	18543891	0.505000	chr11	122637600	122637800	0.510000
chr3	181361619	181362019	0.450000	chr11	122654200	122654600	0.477500
chr10	79200432	79202032	0.558125	chr11	122655400	122657000	0.677500
chr3	29601331	29601531	0.345000	chr11	122658000	122658200	0.465000
chr5	21595505	21595705	0.485000	chr11	122660200	122660400	0.495000
chr17	63823559	63823759	0.440000	chr11	122663800	122664000	0.505000
chr10	80283458	80283658	0.500000	chr11	122664800	122665000	0.575000
chr13	62708058	62708258	0.300000	chr11	122668600	122668800	0.375000
chr10	55755779	55755979	0.330000	chr11	122671400	122671600	0.515000
chr16	76973931	76974131	0.290000	chr11	122673800	122674000	0.380000
chr1	236408734	236408934	0.450000	chr11	122675200	122675400	0.455000
chr5	127977823	127978023	0.455000	chr11	122681800	122682000	0.550000
chr10	111894532	111894732	0.325000	chr11	122687200	122687400	0.360000
chr10	91289006	91289206	0.425000	chr11	122691400	122691600	0.465000
chr3	155863192	155863592	0.420000	chr11	122695200	122695600	0.510000
chr20	59104894	59105094	0.450000	chr11	122696800	122697000	0.510000
chr11	77259231	77259431	0.400000	chr11	122697800	122698000	0.440000
chr14	100293705	100293905	0.575000	chr11	1227000	1227200	0.660000
chr1	234945897	234946097	0.410000	chr11	12270200	12270400	0.530000
chr3	145788707	145788907	0.440000	chr11	122709000	122709200	0.545000
chrX	52932408	52932608	0.465000	chr11	122712200	122712400	0.480000
chr14	68383585	68384185	0.418333	chr11	122714200	122714800	0.461667
chr12	52553720	52554120	0.492500	chr11	122717400	122717800	0.522500
chr10	26341973	26342373	0.465000	chr11	122722000	122722400	0.470000
chr14	34593576	34593776	0.480000	chr11	122723600	122723800	0.485000
chr12	17319109	17319309	0.350000	chr11	122727200	122727400	0.440000
chr20	33587844	33588044	0.340000	chr11	122733400	122733600	0.415000
chr2	659118	659318	0.505000	chr11	122744000	122744200	0.570000
chr21	39372035	39372235	0.440000	chr11	122746200	122746400	0.475000
chr6	12856653	12856853	0.470000	chr11	122747400	122747600	0.525000
chr6	65335860	65336060	0.475000	chr11	12274800	12275000	0.535000
chr1	103260702	103260902	0.300000	chr11	122749000	122749200	0.510000
chr18	23070798	23070998	0.515000	chr11	122750200	122750400	0.555000
chr12	2630083	2630283	0.480000	chr11	122754600	122754800	0.520000
chrX	154306068	154306468	0.475000	chr11	122755400	122755800	0.512500
chrX	20579581	20579781	0.430000	chr11	122756600	122756800	0.550000
chr18	48464764	48465164	0.432500	chr11	122765600	122766000	0.487500
chr16	54056778	54057178	0.422500	chr11	122773000	122773400	0.527500
chr17	44293167	44293367	0.485000	chr11	122779200	122779400	0.500000
chr17	42168741	42168941	0.455000	chr11	122781600	122781800	0.495000
chr5	30825671	30825871	0.330000	chr11	122784800	122785000	0.445000
chr6	1340665	1340865	0.425000	chr11	122792000	122792200	0.505000
chr10	106143009	106143209	0.430000	chr11	122796200	122796400	0.500000
chr3	91962978	91963178	0.380000	chr11	122816800	122817000	0.420000
chr3	36667143	36667543	0.437500	chr11	12281800	12282200	0.450000
chr11	92185110	92185310	0.250000	chr11	122832800	122833000	0.320000
chr10	80051456	80051656	0.445000	chr11	122838400	122838600	0.500000
chr2	107256553	107257153	0.391667	chr11	122843400	122844000	0.445000
chr10	48761791	48761991	0.450000	chr11	122847600	122847800	0.460000
chr1	99958188	99958388	0.455000	chr11	122850200	122850400	0.495000
chrX	32745071	32745271	0.360000	chr11	122851800	122852000	0.425000
chr7	45962040	45962440	0.387500	chr11	122852600	122853000	0.450000
chr11	51444564	51444764	0.400000	chr11	122854000	122854200	0.450000
chr2	202055330	202055530	0.495000	chr11	122856800	122857000	0.515000
chr4	112916418	112916618	0.295000	chr11	122863800	122864000	0.365000
chr13	86546692	86546892	0.315000	chr11	122864800	122865000	0.385000
chr7	43303727	43303927	0.545000	chr11	12287600	12287800	0.600000
chr14	22547451	22548451	0.487000	chr11	122882800	122883800	0.614000
chr8	114142628	114143028	0.495000	chr11	12288600	12289000	0.527500
chr19	22590142	22590542	0.447500	chr1	112294600	112295000	0.467500
chr21	45341197	45341597	0.562500	chr11	122981800	122982200	0.577500
chr2	220994939	220995139	0.430000	chr1	112298600	112298800	0.465000
chr4	115133042	115133242	0.315000	chr11	123003600	123003800	0.390000
chr4	6240860	6241260	0.425000	chr11	123021000	123021400	0.472500
chr6	47844197	47844397	0.435000	chr11	123023200	123023400	0.475000
chr10	93817527	93817727	0.430000	chr11	123034800	123035000	0.470000
chr7	2590552	2591152	0.460000	chr11	123053400	123054000	0.468333
chr3	132667654	132667854	0.395000	chr11	123054400	123054600	0.435000
chr11	55275106	55275706	0.435000	chr11	123055200	123055800	0.450000
chr10	128942882	128943682	0.440000	chr11	123056200	123057000	0.456250
chr2	78109779	78110179	0.477500	chr11	123059600	123060000	0.480000
chr3	182376474	182376674	0.410000	chr11	123060400	123060600	0.555000
chr9	37368211	37368411	0.555000	chr11	123061400	123061600	0.575000
chr19	39305655	39307255	0.462500	chr11	123062000	123063600	0.591875
chr18	21012751	21012951	0.370000	chr11	123069200	123069400	0.445000
chr1	127393833	127394633	0.000000	chr11	123070000	123070800	0.343750
chr5	117952289	117952689	0.472500	chr11	123073400	123073800	0.537500
chr6	128192322	128192722	0.445000	chr11	123083600	123084000	0.452500
chr3	82997567	82997767	0.345000	chr11	123085600	123085800	0.350000
chr20	34768491	34768691	0.375000	chr11	123086400	123086600	0.455000
chr8	37231696	37231896	0.430000	chr11	123087800	123088000	0.445000
chr2	235958602	235958802	0.420000	chr11	123103400	123103600	0.485000
chr12	49239784	49239984	0.430000	chr11	123118600	123118800	0.450000
chr18	8647107	8647307	0.590000	chr11	123137600	123137800	0.625000
chr8	109914863	109915063	0.405000	chr11	123166200	123166400	0.520000
chr6	116261995	116262195	0.380000	chr11	123233400	123233600	0.430000
chr11	126975705	126975905	0.430000	chr11	123235200	123235400	0.540000
chr5	140693856	140694256	0.447500	chr11	123247200	123247600	0.480000
chr12	41932948	41933148	0.450000	chr11	123261600	123261800	0.615000
chr12	27467622	27467822	0.385000	chr11	123263800	123264000	0.450000
chr10	33942305	33942505	0.425000	chr11	123264400	123264600	0.440000
chr1	238552053	238552253	0.420000	chr11	123268200	123268400	0.425000
chr8	124680135	124680335	0.460000	chr11	123301800	123302000	0.750000
chr4	4589685	4589885	0.450000	chr11	123302800	123303000	0.460000
chr8	124441702	124441902	0.490000	chr11	123303400	123303600	0.500000
chr5	52699244	52699444	0.420000	chr11	12331400	12331600	0.505000
chr20	37358740	37358940	0.700000	chr11	123358400	123358600	0.750000
chr22	35881478	35881678	0.375000	chr1	112337000	112337200	0.530000
chr10	72927695	72927895	0.480000	chr11	123381800	123382000	0.525000
chr4	123198310	123198510	0.455000	chr11	123386800	123387000	0.495000
chr8	2035166	2035366	0.510000	chr11	123407400	123407600	0.530000
chr15	17910952	17911152	0.375000	chr11	123413800	123414000	0.425000
chr2	111784086	111784286	0.365000	chr11	123416600	123416800	0.390000
chr8	85253844	85254044	0.320000	chr11	123421600	123421800	0.375000
chr16	50068025	50068225	0.520000	chr11	123430400	123430600	0.735000
chr3	159492366	159492566	0.400000	chr11	123431000	123431200	0.660000
chrX	2771455	2771655	0.435000	chr1	112344800	112345000	0.460000
chr11	42159538	42159738	0.255000	chr11	123452800	123453000	0.410000
chrX	139623970	139624170	0.385000	chr11	123454400	123454600	0.495000
chr2	65939436	65939836	0.330000	chr11	123457200	123457600	0.415000
chr6	165451511	165451711	0.415000	chr11	123465800	123466000	0.425000
chr6	80918169	80918369	0.380000	chr11	123474400	123474600	0.400000
chr2	61562578	61562778	0.385000	chr11	123478400	123478600	0.480000
chrX	130505784	130505984	0.460000	chr11	123479000	123479200	0.485000
chr16	53987174	53987374	0.410000	chr11	123481800	123482000	0.450000
chrX	119793846	119794046	0.485000	chr11	123483600	123483800	0.500000
chr10	7087089	7087289	0.450000	chr11	123484600	123484800	0.515000
chr20	861265	861665	0.442500	chr11	123511200	123511600	0.580000
chr13	65917855	65918055	0.395000	chr11	123532200	123532400	0.575000
chr3	22749782	22749982	0.400000	chr11	123547400	123547600	0.430000
chr6	21461050	21461250	0.475000	chr11	123555000	123555200	0.510000
chr3	16689127	16689327	0.425000	chr11	123559400	123559600	0.390000
chr19	14869791	14869991	0.535000	chr11	123560200	123560400	0.595000
chr17	66677548	66677748	0.485000	chr11	12357000	12357200	0.555000
chr18	75935152	75935552	0.475000	chr11	123577000	123577400	0.587500
chr22	37671605	37671805	0.555000	chr11	123580600	123580800	0.650000
chr8	74177157	74177557	0.455000	chr1	112358800	112359200	0.547500
chr9	44902964	44903364	0.375000	chr11	123588200	123588600	0.550000
chr10	1192419	1192819	0.420000	chr11	123590600	123591000	0.607500
chr3	163769360	163769560	0.460000	chr11	123629400	123629600	0.500000
chr8	22939609	22939809	0.490000	chr11	12363000	12363200	0.520000
chr1	209037775	209037975	0.460000	chr11	123641000	123641200	0.600000
chr5	2519225	2520025	0.555000	chr11	123654000	123654800	0.712500
chr3	48258631	48258831	0.390000	chr11	123660000	123660200	0.440000
chr12	7643905	7644105	0.430000	chr11	12366400	12366600	0.530000
chr18	5189665	5190065	0.380000	chr11	123681000	123681400	0.392500
chr1	17716868	17717068	0.520000	chr1	112369800	112370000	0.630000
chr6	127998250	127998450	0.370000	chr11	123707600	123707800	0.380000
chr10	61424375	61424575	0.265000	chr11	123711400	123711600	0.440000
chr1	242054213	242055213	0.456000	chr11	123741200	123742200	0.588000
chr1	152270452	152270652	0.435000	chr11	123742800	123743000	0.470000
chr9	130066711	130067111	0.542500	chr11	12377800	12378200	0.810000
chr10	9630415	9630615	0.480000	chr11	1239000	1239200	0.615000
chr10	113246207	113246607	0.437500	chr1	112390800	112391200	0.537500
chr10	51104890	51105490	0.408333	chr1	112394200	112394800	0.423333
chr3	41096211	41096411	0.475000	chr1	112396000	112396200	0.660000
chr15	48329257	48329457	0.445000	chr11	124069400	124069600	0.535000
chr6	29469895	29470495	0.370000	chr11	124071000	124071600	0.388333
chr2	177702566	177702766	0.465000	chr11	124076400	124076600	0.635000
chr7	1752458	1753658	0.475833	chr11	124077600	124078800	0.488333
chr4	141794612	141794812	0.415000	chr11	124079200	124079400	0.435000
chr15	85018835	85019835	0.398000	chr11	124079800	124080800	0.452000
chr7	121587304	121587504	0.455000	chr11	124086600	124086800	0.515000
chr2	54064504	54064904	0.430000	chr11	124096400	124096800	0.450000
chrY	30339249	30339649	0.000000	chr11	124098200	124098600	0.375000
chr12	25746147	25746347	0.390000	chr11	12410000	12410200	0.510000
chr7	158170918	158171118	0.195000	chr11	124101800	124102000	0.315000
chr8	127628037	127628237	0.415000	chr11	124108200	124108400	0.470000
chr21	26654785	26655185	0.397500	chr11	124114000	124114400	0.400000
chr18	51104926	51105726	0.507500	chr11	124115400	124116200	0.513750
chr2	209584862	209585062	0.360000	chr11	124122200	124122400	0.430000
chr8	41105190	41105390	0.495000	chr11	12412400	12412600	0.555000
chr5	11684759	11684959	0.405000	chr11	124150800	124151000	0.485000
chr1	181062276	181062876	0.536667	chr11	124170800	124171400	0.631667
chr2	138079332	138079732	0.357500	chr11	124172200	124172600	0.402500
chr2	42281910	42282310	0.365000	chr11	124174000	124174400	0.377500
chr14	34798886	34799086	0.360000	chr11	124177400	124177600	0.405000
chrY	52195055	52195255	0.000000	chr1	11241800	11242000	0.405000
chr2	101688417	101688617	0.545000	chr11	12418400	12418600	0.600000
chr12	59714184	59714584	0.427500	chr11	124190400	124190800	0.450000
chr13	64519536	64519936	0.287500	chr11	124193200	124193600	0.320000
chr2	37949177	37949377	0.445000	chr11	124195200	124195400	0.470000
chr18	43050368	43050568	0.425000	chr11	124203000	124203200	0.460000
chr10	27485683	27485883	0.410000	chr11	124207400	124207600	0.430000
chr9	28823604	28823804	0.450000	chr11	124215000	124215200	0.455000
chr14	99510834	99511234	0.457500	chr11	124224800	124225200	0.472500
chr8	117516948	117517148	0.425000	chr11	124265200	124265400	0.455000
chrX	41164400	41164600	0.385000	chr11	124276200	124276400	0.405000
chr16	51404456	51404856	0.440000	chr11	124277800	124278200	0.472500
chr12	69176030	69176230	0.315000	chr1	112431200	112431400	0.345000
chr14	29851584	29851784	0.370000	chr11	124330200	124330400	0.395000
chr6	33599239	33599439	0.400000	chr11	124339800	124340000	0.460000
chr1	225622906	225623106	0.405000	chr11	124394600	124394800	0.530000
chr6	158763938	158764138	0.470000	chr1	1124400	1124600	0.625000
chr4	96783172	96783372	0.350000	chr11	124402400	124402600	0.425000
chr21	30923654	30923854	0.395000	chr11	124403000	124403200	0.455000
chr11	118773154	118774354	0.424167	chr11	124481400	124482600	0.447500
chr4	355079	355279	0.300000	chr11	124511800	124512000	0.320000
chr18	1485271	1485471	0.370000	chr11	124514800	124515000	0.420000
chr1	26154653	26154853	0.455000	chr11	124519000	124519200	0.485000
chr7	135171501	135171701	0.480000	chr11	124536600	124536800	0.535000
chr22	39302289	39302489	0.500000	chr11	124582000	124582200	0.520000
chr2	114505344	114505544	0.405000	chr11	124586400	124586600	0.430000
chr1	188612164	188612364	0.455000	chr11	124605800	124606000	0.460000
chr12	31954398	31954598	0.425000	chr11	124612200	124612400	0.480000
chr12	107299486	107299686	0.385000	chr1	11246200	11246400	0.425000
chr12	1429829	1430829	0.473000	chr11	124622800	124623800	0.521000
chr3	145063731	145064131	0.407500	chr11	124625800	124626200	0.470000
chr5	31287617	31288017	0.447500	chr1	112462800	112463200	0.450000
chr6	58895885	58896085	0.400000	chr11	124633400	124633600	0.460000
chr6	108336966	108337166	0.430000	chr11	124638600	124638800	0.470000
chr12	130911474	130911874	0.332500	chr11	124643600	124644000	0.412500
chr10	61341526	61342126	0.360000	chr11	124644400	124645000	0.461667
chr5	89100331	89100531	0.320000	chr11	124646200	124646400	0.375000
chr4	120865444	120865644	0.470000	chr1	112466400	112466600	0.530000
chr14	75798765	75799165	0.370000	chr11	124667600	124668000	0.477500
chr12	29796992	29797192	0.395000	chr11	124669200	124669400	0.435000
chr4	35562904	35563104	0.390000	chr11	124670800	124671000	0.500000
chr7	94738715	94738915	0.480000	chr11	124673800	124674000	0.545000
chr16	79327541	79327741	0.450000	chr1	112471000	112471200	0.565000
chr19	8944802	8945202	0.405000	chr11	124716600	124717000	0.450000
chr3	173891004	173891204	0.390000	chr11	124718200	124718400	0.640000
chr12	7976063	7976863	0.408750	chr11	124725200	124726000	0.560000
chr7	80087276	80087676	0.432500	chr11	124732200	124732600	0.440000
chr12	28810556	28811156	0.456667	chr11	124736400	124737000	0.483333
chr11	35308490	35308690	0.440000	chr11	124739800	124740000	0.740000
chr5	180266858	180267058	0.380000	chr11	124740600	124740800	0.635000
chr11	130881715	130881915	0.405000	chr11	124742000	124742200	0.595000
chr11	50238690	50239690	0.473000	chr11	124746200	124747200	0.611000
chr5	137087874	137088274	0.515000	chr11	124748600	124749000	0.525000
chr9	94319075	94319275	0.610000	chr11	124758400	124758600	0.700000
chr18	79749977	79750377	0.567500	chr11	124759600	124760000	0.652500
chr3	126108065	126108265	0.475000	chr11	124760400	124760600	0.675000
chr8	42703206	42703406	0.525000	chr11	124762200	124762400	0.795000
chr16	89343611	89344211	0.576667	chr11	124762800	124763400	0.631667
chr7	15897047	15897247	0.345000	chr11	124777400	124777600	0.400000
chr13	88259631	88259831	0.355000	chr11	124793800	124794000	0.370000
chr7	88632272	88632472	0.350000	chr11	124799800	124800000	0.745000
chr9	108373794	108374194	0.492500	chr11	124800400	124800800	0.712500
chrX	62738836	62739036	0.345000	chr11	124801200	124801400	0.380000
chr3	134270862	134271062	0.405000	chr11	124805000	124805200	0.445000
chr2	231066919	231067119	0.420000	chr11	124807800	124808000	0.530000
chr22	28070650	28071650	0.413000	chr11	124836800	124837800	0.444000
chr1	45215910	45216110	0.435000	chr11	124866400	124866600	0.715000
chr3	13103772	13103972	0.495000	chr11	124867800	124868000	0.545000
chr12	57076525	57076725	0.565000	chr11	124872800	124873000	0.625000
chrX	110439713	110439913	0.515000	chr11	124876400	124876600	0.700000
chr13	61534874	61535074	0.385000	chr11	124893200	124893400	0.505000
chr13	58906300	58906500	0.560000	chr11	124897800	124898000	0.615000
chr5	77682968	77683168	0.455000	chr11	124913800	124914000	0.470000
chrX	150984507	150985107	0.586667	chr11	124920800	124921400	0.685000
chr11	31251665	31251865	0.415000	chr11	124923000	124923200	0.470000
chr12	66834500	66834700	0.340000	chr11	124943800	124944000	0.430000
chrX	59838023	59838223	0.420000	chr11	12494800	12495000	0.440000
chr12	83901738	83901938	0.380000	chr11	124950800	124951000	0.405000
chr16	48056677	48056877	0.560000	chr11	124954000	124954200	0.655000
chr2	209657269	209657469	0.335000	chr11	124955200	124955400	0.340000
chrX	11444815	11445015	0.410000	chr1	11249600	11249800	0.440000
chr5	163051314	163051514	0.350000	chr11	124962200	124962400	0.360000
chr15	92065276	92065476	0.450000	chr11	124971000	124971200	0.460000
chr13	51319480	51319880	0.472500	chr1	112502000	112502400	0.730000
chr22	33414717	33414917	0.470000	chr11	12503000	12503200	0.510000
chr16	2781479	2781679	0.465000	chr11	125063000	125063200	0.670000
chr1	230179838	230180038	0.395000	chr11	125066200	125066400	0.500000
chr1	143949267	143949667	0.407500	chr11	125068400	125068800	0.412500
chr21	34696773	34696973	0.415000	chr11	125069200	125069400	0.455000
chrX	133119741	133119941	0.470000	chr11	125070800	125071000	0.550000
chr15	70228927	70229127	0.465000	chr11	125072600	125072800	0.530000
chr2	27499044	27499444	0.512500	chr11	125074800	125075200	0.562500
chr8	12641685	12641885	0.505000	chr11	125076000	125076200	0.630000
chr10	5833168	5833368	0.605000	chr1	112508600	112508800	0.730000
chr9	3145764	3145964	0.360000	chr11	125091200	125091400	0.395000
chr1	155411927	155412127	0.535000	chr1	112509200	112509400	0.755000
chr14	39426250	39426450	0.420000	chr11	125102600	125102800	0.460000
chr14	72066565	72066765	0.345000	chr11	125110600	125110800	0.445000
chr1	168219049	168219449	0.415000	chr11	125111600	125112000	0.580000
chrY	18570406	18570606	0.400000	chr11	125114600	125114800	0.560000
chr2	70732014	70732214	0.460000	chr11	125124200	125124400	0.485000
chrX	112896521	112896721	0.480000	chr11	125124800	125125000	0.485000
chr17	15843298	15843498	0.535000	chr11	125141800	125142000	0.625000
chr2	80948260	80948460	0.435000	chr11	125164600	125164800	0.625000
chr13	89104925	89105125	0.485000	chr11	125170800	125171000	0.600000
chr1	54436967	54437367	0.490000	chr11	12523600	12524000	0.520000
chr8	65932853	65933053	0.445000	chr11	125273800	125274000	0.450000
chr11	126897946	126898346	0.450000	chr11	125315400	125315800	0.595000
chr5	133153692	133154092	0.495000	chr11	125345800	125346200	0.522500
chr2	210940410	210940610	0.405000	chr11	125348800	125349000	0.555000
chrX	60026409	60026609	0.400000	chr11	125355200	125355400	0.445000
chr7	1005009	1005209	0.525000	chr11	125393400	125393600	0.550000
chr14	24074145	24074345	0.565000	chr11	125405000	125405200	0.620000
chr13	108039325	108039525	0.485000	chr11	125428600	125428800	0.580000
chr7	75909914	75910114	0.480000	chr11	125429200	125429400	0.565000
chr2	204564005	204564205	0.520000	chr11	125433600	125433800	0.555000
chr10	3757321	3757521	0.480000	chr11	125435600	125435800	0.485000
chr12	5545595	5545795	0.460000	chr11	125441800	125442000	0.495000
chr12	50629762	50629962	0.380000	chr11	125451400	125451600	0.590000
chr8	133618734	133618934	0.475000	chr11	125452800	125453000	0.510000
chr11	77979305	77979505	0.500000	chr11	125454200	125454400	0.520000
chr6	32523932	32524132	0.475000	chr11	125458000	125458200	0.575000
chr7	74545804	74546804	0.567000	chr11	125495400	125496400	0.696000
chr10	89877974	89878174	0.425000	chr11	125505600	125505800	0.475000
chr6	41435071	41435271	0.415000	chr11	125509600	125509800	0.490000
chr3	77794112	77794312	0.475000	chr11	125512200	125512400	0.540000
chr11	127532821	127533421	0.341667	chr11	125514200	125514800	0.415000
chr11	45767390	45767590	0.490000	chr11	125525400	125525600	0.495000
chr20	55405376	55405776	0.295000	chr11	125532800	125533200	0.395000
chr17	34790842	34791042	0.390000	chr11	125551800	125552000	0.485000
chr17	75230002	75230202	0.505000	chr11	125553000	125553200	0.515000
chr11	31878082	31878282	0.400000	chr11	125554000	125554200	0.480000
chr2	215190184	215191984	0.414444	chr11	125569200	125571000	0.555556
chr7	125939892	125940892	0.457000	chr11	125592000	125593000	0.569000
chr5	15353569	15353769	0.340000	chr11	125593400	125593600	0.480000
chr10	100216782	100216982	0.365000	chr11	125594800	125595000	0.410000
chr9	112227383	112227583	0.430000	chr11	125624800	125625000	0.550000
chr22	38436939	38437139	0.565000	chr11	125625600	125625800	0.675000
chr6	37510569	37510769	0.440000	chr11	125626400	125626600	0.505000
chr1	199857744	199857944	0.395000	chr11	125627000	125627200	0.420000
chr19	30293290	30293490	0.420000	chr11	1256400	1256600	0.755000
chr17	14740251	14740651	0.420000	chr11	125702600	125703000	0.440000
chr15	44254027	44254427	0.382500	chr1	112575400	112575800	0.390000
chr1	174453996	174454596	0.400000	chr11	12578000	12578600	0.436667
chr3	120582446	120583046	0.386667	chr11	12581800	12582400	0.468333
chr15	54665013	54665213	0.370000	chr1	112583400	112583600	0.420000
chr3	61306922	61307122	0.405000	chr11	12586000	12586200	0.450000
chr2	60496536	60496736	0.530000	chr11	125863600	125863800	0.855000
chr9	93647545	93647745	0.460000	chr11	125874600	125874800	0.495000
chr4	3558781	3558981	0.535000	chr11	125882000	125882200	0.420000
chr6	153913523	153914723	0.401667	chr11	125887000	125888200	0.664167
chr21	5780075	5780275	0.310000	chr11	125890600	125890800	0.365000
chr16	33447567	33448567	0.427000	chr11	125902400	125903400	0.486000
chr3	154241490	154241690	0.445000	chr11	125923200	125923400	0.475000
chr5	25505714	25505914	0.435000	chr11	125933800	125934000	0.455000
chr12	6713078	6713278	0.490000	chr11	125942200	125942400	0.530000
chr3	65074227	65074427	0.345000	chr11	125968400	125968600	0.460000
chr12	108896084	108896284	0.475000	chr11	12599600	12599800	0.575000
chr12	6825782	6826182	0.560000	chr11	1260000	1260400	0.705000
chr11	60561867	60562067	0.425000	chr11	126007400	126007600	0.460000
chr15	121253	121453	0.000000	chr11	126011400	126011600	0.395000
chrX	118306201	118306401	0.470000	chr1	112605800	112606000	0.490000
chr17	3196372	3196972	0.420000	chr11	126062800	126063400	0.698333
chr12	97996749	97996949	0.445000	chr1	112607200	112607400	0.490000
chr5	95918278	95918678	0.382500	chr11	126084000	126084400	0.550000
chrX	115359646	115360446	0.427500	chr11	126090600	126091400	0.432500
chr20	53516910	53517310	0.485000	chr11	126102600	126103000	0.522500
chr4	2842653	2842853	0.465000	chr11	126113600	126113800	0.545000
chr3	183949532	183949732	0.460000	chr11	126115200	126115400	0.615000
chr6	58985869	58986069	0.385000	chr11	126116000	126116200	0.540000
chr16	47491967	47492167	0.425000	chr1	112614600	112614800	0.440000
chr2	200589463	200589663	0.450000	chr11	126149800	126150000	0.620000
chr13	25117184	25117584	0.542500	chr11	126159800	126160200	0.572500
chr8	139933845	139934045	0.340000	chr1	112618200	112618400	0.385000
chr5	111590725	111590925	0.390000	chr1	112619000	112619200	0.675000
chr4	177963441	177963641	0.315000	chr11	126194200	126194400	0.370000
chr1	23582190	23583390	0.477500	chr1	112619600	112620800	0.504167
chr21	7827663	7827863	0.450000	chr11	126207600	126207800	0.480000
chr6	159132597	159133597	0.556000	chr11	126211200	126212200	0.610000
chr5	21092322	21093322	0.354000	chr1	112621400	112622400	0.398000
chr18	13545394	13545794	0.497500	chr11	126226200	126226600	0.525000
chr13	64230705	64231305	0.418333	chr1	11262400	11263000	0.600000
chr5	83054437	83054637	0.430000	chr1	112625800	112626000	0.455000
chr5	19258686	19259086	0.445000	chr11	1262600	1263000	0.657500
chr5	37879522	37879722	0.445000	chr11	126266000	126266200	0.480000
chr7	71839565	71839965	0.510000	chr11	126268800	126269200	0.695000
chr4	82067437	82067637	0.465000	chr11	126279400	126279600	0.475000
chr15	28295133	28295333	0.525000	chr11	126281400	126281600	0.530000
chr1	10731077	10731277	0.410000	chr11	126282400	126282600	0.590000
chr18	38707148	38707748	0.420000	chr11	126283000	126283600	0.688333
chr7	65843255	65843455	0.455000	chr11	126284000	126284200	0.505000
chr3	75206795	75206995	0.310000	chr11	126285000	126285200	0.385000
chr10	79203267	79203467	0.515000	chr11	126293800	126294000	0.575000
chr7	47975154	47976154	0.418000	chr11	126304000	126305000	0.527000
chr3	132172801	132173001	0.450000	chr11	126307800	126308000	0.470000
chr2	31193996	31194196	0.535000	chr11	126310600	126310800	0.560000
chr2	160870695	160871295	0.385000	chr11	126311400	126312000	0.463333
chr3	190202807	190203007	0.435000	chr11	126317800	126318000	0.525000
chr4	147646465	147646665	0.460000	chr11	126318600	126318800	0.535000
chr8	17614388	17614588	0.395000	chr11	126319200	126319400	0.525000
chr15	95375919	95376119	0.445000	chr11	126320200	126320400	0.460000
chr2	55415130	55415330	0.440000	chr11	126329600	126329800	0.495000
chr12	119164566	119164766	0.480000	chr11	126332400	126332600	0.525000
chr10	115414650	115415050	0.285000	chr1	112633600	112634000	0.342500
chr21	15641620	15641820	0.395000	chr11	126336200	126336400	0.560000
chr3	49752818	49753218	0.502500	chr11	126341800	126342200	0.522500
chr10	64953490	64953690	0.535000	chr11	126344200	126344400	0.540000
chr3	10421543	10422743	0.524167	chr11	126346000	126347200	0.530000
chr3	11570065	11570265	0.580000	chr11	126348400	126348600	0.600000
chr12	60053319	60053519	0.435000	chr11	126351000	126351200	0.445000
chr1	40504286	40504486	0.445000	chr11	126353400	126353600	0.505000
chr10	129436251	129437451	0.500000	chr11	126354800	126356000	0.688333
chr20	45835667	45836067	0.512500	chr11	126356600	126357000	0.597500
chr1	231256284	231256484	0.480000	chr11	126359400	126359600	0.490000
chr6	107018025	107018425	0.467500	chr11	126367000	126367400	0.635000
chr7	101217949	101218349	0.512500	chr11	126368800	126369200	0.542500
chr12	4387221	4387421	0.410000	chr11	126379000	126379200	0.415000
chr19	41214099	41214499	0.495000	chr11	126386600	126387000	0.565000
chr14	85742729	85742929	0.465000	chr11	126392000	126392200	0.530000
chr5	44053307	44053507	0.390000	chr11	126392800	126393000	0.525000
chrX	5894113	5894313	0.410000	chr11	12640400	12640600	0.430000
chr5	173558758	173558958	0.405000	chr1	112640800	112641000	0.460000
chr2	70476666	70476866	0.405000	chr11	126416600	126416800	0.705000
chr2	207372625	207372825	0.360000	chr11	126420400	126420600	0.410000
chr11	62562681	62562881	0.475000	chr11	126427200	126427400	0.480000
chr3	92704652	92704852	0.385000	chr11	126431000	126431200	0.440000
chr4	110923427	110923827	0.340000	chr11	1264400	1264800	0.470000
chr11	61883455	61883655	0.590000	chr11	126441000	126441200	0.600000
chr7	31940223	31940623	0.497500	chr11	126464800	126465200	0.535000
chr15	26712095	26712295	0.480000	chr11	126465800	126466000	0.510000
chr3	170035367	170035767	0.485000	chr11	126468000	126468400	0.602500
chr5	37184071	37184271	0.380000	chr11	126475800	126476000	0.615000
chr8	65095399	65095599	0.440000	chr11	126480800	126481000	0.525000
chr5	25021529	25021729	0.435000	chr11	126499200	126499400	0.485000
chr20	40840012	40840212	0.425000	chr11	126607400	126607600	0.550000
chr3	70132779	70132979	0.345000	chr1	112668800	112669000	0.335000
chr3	55062791	55062991	0.415000	chr11	1267000	1267200	0.455000
chr1	6298388	6298588	0.485000	chr11	12670800	12671000	0.510000
chr4	53994388	53994588	0.480000	chr11	126712000	126712200	0.500000
chr8	112780651	112780851	0.475000	chr11	126716600	126716800	0.510000
chr13	30059689	30059889	0.390000	chr1	112672800	112673000	0.395000
chr16	36846315	36846715	0.405000	chr1	112673600	112674000	0.427500
chr1	19747471	19748271	0.435000	chr11	12674000	12674800	0.761250
chr18	34772461	34773061	0.413333	chr1	112674800	112675400	0.731667
chr15	35949746	35949946	0.550000	chr11	126748600	126748800	0.555000
chrX	22431148	22431348	0.330000	chr11	12676400	12676600	0.490000
chr10	59815613	59816213	0.390000	chr1	112676600	112677200	0.411667
chr13	18467463	18467663	0.355000	chr11	12679200	12679400	0.415000
chr14	72421044	72421644	0.470000	chr11	12680400	12681000	0.505000
chr16	9717862	9718062	0.400000	chr11	126834200	126834400	0.455000
chr16	52323306	52323506	0.410000	chr11	12684000	12684200	0.450000
chr10	51645026	51645226	0.395000	chr11	12685000	12685200	0.485000
chr3	113973437	113973837	0.372500	chr1	112686800	112687200	0.430000
chr11	83997037	83997837	0.386250	chr11	12687200	12688000	0.462500
chr1	35741495	35741695	0.475000	chr1	112689000	112689200	0.540000
chr5	72056198	72056398	0.450000	chr11	12689400	12689600	0.470000
chr1	10883783	10884183	0.342500	chr11	12691600	12692000	0.347500
chr6	8337888	8338488	0.453333	chr11	12693800	12694400	0.478333
chr19	22066032	22066232	0.375000	chr1	112697000	112697200	0.515000
chr10	2676994	2677194	0.435000	chr1	112697800	112698000	0.560000
chr3	62437724	62437924	0.525000	chr1	112698400	112698600	0.605000
chr11	67560818	67561218	0.460000	chr1	112699000	112699400	0.512500
chr10	68171365	68171565	0.540000	chr11	126990400	126990600	0.670000
chr2	227666517	227666717	0.475000	chr1	112699800	112700000	0.590000
chr1	165575197	165575397	0.405000	chr11	127003400	127003600	0.715000
chr4	17182289	17182489	0.565000	chr1	112700800	112701000	0.625000
chr12	111379307	111379707	0.527500	chr1	112702800	112703200	0.590000
chr14	75422541	75422741	0.365000	chr11	12703200	12703400	0.470000
chr10	13625859	13626459	0.443333	chr1	112704800	112705400	0.596667
chr12	110099486	110100486	0.468000	chr1	112705800	112706800	0.582000
chr5	99866	100666	0.375000	chr11	12706800	12707600	0.437500
chr5	61549516	61550116	0.400000	chr1	112707400	112708000	0.566667
chr7	48631894	48632094	0.360000	chr1	112708600	112708800	0.415000
chr11	18625443	18625643	0.445000	chr11	127133000	127133200	0.450000
chr5	10556918	10557318	0.467500	chr1	112713800	112714200	0.522500
chr13	51929685	51930085	0.545000	chr1	112715200	112715600	0.740000
chr9	124283824	124284224	0.532500	chr1	112716200	112716600	0.550000
chr10	5586265	5586465	0.440000	chr1	112717600	112717800	0.490000
chr17	26804462	26804662	0.385000	chr11	12718000	12718200	0.500000
chr4	186243996	186244196	0.505000	chr1	112718800	112719000	0.765000
chr15	74588926	74589326	0.515000	chr1	112723200	112723600	0.567500
chr8	85192324	85192524	0.380000	chr11	12724400	12724600	0.445000
chr7	144847485	144847685	0.435000	chr11	127252400	127252600	0.465000
chr12	100225260	100225460	0.445000	chr11	12726400	12726600	0.465000
chr3	125400488	125400688	0.490000	chr11	127275800	127276000	0.555000
chr2	80239790	80239990	0.420000	chr1	112727800	112728000	0.505000
chr3	73352550	73353350	0.405000	chr1	11272800	11273600	0.707500
chr6	39933400	39933600	0.460000	chr11	12728400	12728600	0.535000
chr18	48208922	48209122	0.375000	chr1	112732200	112732400	0.390000
chr2	55326460	55326660	0.405000	chr1	112735800	112736000	0.425000
chr20	54539661	54539861	0.445000	chr1	112743800	112744000	0.685000
chr5	28905854	28906054	0.415000	chr11	12746600	12746800	0.530000
chr6	103220946	103221146	0.320000	chr11	127492200	127492400	0.360000
chr4	138238952	138239152	0.350000	chr11	127502600	127502800	0.390000
chr12	86889745	86889945	0.315000	chr11	127622800	127623000	0.325000
chrX	73908845	73909045	0.375000	chr11	127641200	127641400	0.435000
chr4	57115531	57115931	0.455000	chr11	127643600	127644000	0.497500
chr3	104040102	104040302	0.265000	chr11	12764400	12764600	0.415000
chr8	20743991	20744191	0.375000	chr11	12769400	12769600	0.445000
chr3	178909261	178909461	0.465000	chr11	127733600	127733800	0.505000
chrX	119098436	119098636	0.485000	chr11	1278000	1278200	0.645000
chr1	242049466	242049666	0.360000	chr11	127804800	127805000	0.385000
chr1	115849243	115849443	0.325000	chr11	127808000	127808200	0.420000
chr15	34921574	34921774	0.365000	chr11	127868200	127868400	0.415000
chr6	27224946	27225146	0.420000	chr1	112791400	112791600	0.500000
chr12	108487160	108487360	0.370000	chr1	112792200	112792400	0.430000
chr3	124326884	124327484	0.338333	chr11	12792200	12792800	0.373333
chr6	40516610	40516810	0.580000	chr11	127941600	127941800	0.605000
chr13	45200866	45201066	0.465000	chr1	11279800	11280000	0.490000
chr2	213922644	213923044	0.460000	chr11	12800200	12800600	0.470000
chr6	135380444	135380844	0.392500	chr11	128026600	128027000	0.402500
chr11	63628945	63629145	0.390000	chr11	128031600	128031800	0.400000
chr3	32657274	32657474	0.360000	chr11	128039200	128039400	0.375000
chr6	125217569	125217769	0.500000	chr11	128039800	128040000	0.505000
chr3	185811660	185812060	0.455000	chr1	112804200	112804600	0.555000
chr2	49805453	49805653	0.385000	chr11	128042200	128042400	0.455000
chr2	196688277	196688477	0.390000	chr11	128053000	128053200	0.425000
chr15	97613519	97613919	0.320000	chr11	128054400	128054800	0.435000
chr20	14854945	14855145	0.365000	chr11	128058800	128059000	0.480000
chr1	101313775	101313975	0.360000	chr11	128061600	128061800	0.480000
chr13	110993264	110993664	0.260000	chr11	128066400	128066800	0.325000
chr6	127685067	127685267	0.325000	chr11	128085400	128085600	0.380000
chr1	179546187	179546587	0.505000	chr1	112809200	112809600	0.547500
chr7	137737797	137737997	0.415000	chr11	128095600	128095800	0.445000
chr3	193764024	193764224	0.485000	chr11	12810000	12810200	0.515000
chr2	73962420	73962620	0.345000	chr11	12810600	12810800	0.550000
chr22	48078736	48078936	0.525000	chr11	12813000	12813200	0.570000
chr4	68996828	68997028	0.405000	chr11	12813600	12813800	0.505000
chr18	58958866	58959066	0.330000	chr11	12815000	12815200	0.470000
chr4	119477781	119477981	0.415000	chr11	128157800	128158000	0.430000
chrX	67633305	67633505	0.400000	chr11	128172400	128172600	0.440000
chr22	23010706	23010906	0.440000	chr11	128190400	128190600	0.545000
chr5	135773503	135773703	0.430000	chr1	112819200	112819400	0.435000
chr3	56742938	56743138	0.395000	chr11	128195200	128195400	0.475000
chr3	175875499	175875899	0.360000	chr11	128229000	128229400	0.390000
chr13	103660753	103660953	0.410000	chr11	128236000	128236200	0.535000
chr2	222599253	222599453	0.325000	chr11	128239000	128239200	0.340000
chr3	108733230	108733430	0.435000	chr11	12824600	12824800	0.585000
chr20	30727830	30728230	0.422500	chr1	112826200	112826600	0.457500
chr18	22290476	22290676	0.275000	chr11	128271600	128271800	0.325000
chr18	49275454	49275654	0.400000	chr11	12828400	12828600	0.440000
chr5	65554689	65554889	0.305000	chr11	128285400	128285600	0.375000
chr12	13528087	13528687	0.445000	chr11	128290200	128290800	0.551667
chr5	102652366	102652566	0.370000	chr11	128292000	128292200	0.460000
chr13	28275105	28275705	0.355000	chr11	128302600	128303200	0.395000
chr2	224325176	224325376	0.395000	chr11	128304800	128305000	0.415000
chr3	23809834	23810234	0.407500	chr11	128308400	128308800	0.417500
chr3	146255215	146255415	0.395000	chr11	128312200	128312400	0.375000
chr2	178333884	178334084	0.435000	chr11	128316000	128316200	0.440000
chr9	72473692	72473892	0.315000	chr11	128316600	128316800	0.315000
chr1	207768935	207769135	0.470000	chr11	128319000	128319200	0.510000
chr9	67692090	67692690	0.476667	chr11	128324600	128325200	0.536667
chr11	111561251	111561451	0.470000	chr11	128329200	128329400	0.495000
chr15	69165614	69165814	0.345000	chr11	128341400	128341600	0.445000
chr6	47795138	47795338	0.535000	chr11	128343000	128343200	0.595000
chr12	43218442	43218642	0.305000	chr11	128345400	128345600	0.415000
chr5	597613	597813	0.325000	chr11	128350000	128350200	0.445000
chr4	137203127	137203327	0.350000	chr11	128361400	128361600	0.485000
chr16	66667406	66667606	0.305000	chr11	128376200	128376400	0.385000
chr6	159238459	159238659	0.380000	chr11	128379800	128380000	0.405000
chr22	15754130	15754730	0.341667	chr11	128398800	128399400	0.341667
chr8	91601909	91602109	0.380000	chr1	112840800	112841000	0.395000
chr15	33485366	33485566	0.400000	chr1	112842000	112842200	0.420000
chr3	72981751	72981951	0.500000	chr11	128422600	128422800	0.585000
chr3	29010396	29010596	0.450000	chr11	12842400	12842600	0.460000
chr4	119839769	119840169	0.365000	chr11	12843000	12843400	0.427500
chr12	9530752	9530952	0.320000	chr11	128454000	128454200	0.420000
chr1	59983777	59984377	0.415000	chr11	12846000	12846600	0.438333
chr16	77039219	77039419	0.460000	chr11	128465600	128465800	0.465000
chr13	104650778	104650978	0.345000	chr11	128469200	128469400	0.510000
chr10	111168268	111168468	0.380000	chr11	128470200	128470400	0.405000
chr5	82813591	82813791	0.400000	chr11	128471400	128471600	0.465000
chr13	98092745	98092945	0.420000	chr11	128472200	128472400	0.440000
chr10	56562054	56562254	0.420000	chr11	128476800	128477000	0.425000
chr1	182828600	182828800	0.450000	chr11	128482800	128483000	0.500000
chrX	3953215	3953615	0.427500	chr11	128483400	128483800	0.465000
chr6	157234707	157234907	0.455000	chr11	128493200	128493400	0.540000
chr17	77347272	77347672	0.400000	chr11	128494400	128494800	0.405000
chr12	54126534	54127134	0.573333	chr1	112849600	112850200	0.685000
chrX	76113895	76114095	0.395000	chr11	128502200	128502400	0.470000
chr16	89556497	89556697	0.455000	chr11	128503800	128504000	0.510000
chr3	48823253	48823453	0.475000	chr11	128505800	128506000	0.530000
chr7	79605104	79605304	0.470000	chr11	128507400	128507600	0.480000
chr5	83116258	83116458	0.350000	chr11	128508000	128508200	0.415000
chr16	48094212	48094412	0.335000	chr11	128508800	128509000	0.425000
chr21	44807617	44808217	0.490000	chr11	128512400	128513000	0.555000
chr6	85803801	85804001	0.425000	chr11	128515200	128515400	0.430000
chr14	63911241	63911441	0.420000	chr11	128520600	128520800	0.505000
chr6	65215393	65215793	0.370000	chr11	128522200	128522600	0.790000
chrX	146564784	146564984	0.385000	chr11	128523000	128523200	0.420000
chr4	46363869	46364069	0.300000	chr11	128525600	128525800	0.330000
chr18	20779002	20779202	0.410000	chr11	12852800	12853000	0.440000
chr10	5022360	5023160	0.427500	chr11	12853600	12854400	0.451250
chr9	136553844	136554644	0.611250	chr1	112854200	112855000	0.645000
chrX	62275739	62275939	0.420000	chr11	128544800	128545000	0.465000
chrX	148236484	148237084	0.365000	chr11	128548400	128549000	0.556667
chr8	93843014	93843414	0.425000	chr11	128551000	128551400	0.470000
chr11	52564191	52564391	0.390000	chr11	128551800	128552000	0.410000
chr3	45332717	45332917	0.490000	chr11	128553000	128553200	0.515000
chr12	27807456	27808056	0.413333	chr11	128564000	128564600	0.513333
chr8	38117428	38117828	0.402500	chr11	128565800	128566200	0.497500
chr1	50319223	50319623	0.507500	chr11	128568200	128568600	0.567500
chr1	87986270	87986670	0.407500	chr11	128576000	128576400	0.422500
chr2	108382460	108382860	0.430000	chr11	12857600	12858000	0.495000
chr2	189037797	189038197	0.340000	chr11	128579800	128580200	0.382500
chr10	20335045	20335445	0.325000	chr11	128580600	128581000	0.335000
chr9	11048657	11048857	0.285000	chr11	128582800	128583000	0.310000
chrX	95716995	95717195	0.415000	chr11	12860000	12860200	0.445000
chr17	39086694	39086894	0.450000	chr11	128607800	128608000	0.495000
chr12	127812351	127812951	0.456667	chr11	128611000	128611600	0.555000
chr10	103305483	103305683	0.465000	chr11	128613600	128613800	0.575000
chr19	51961828	51962028	0.385000	chr11	128616200	128616400	0.565000
chr9	126877741	126878341	0.486667	chr11	128620000	128620600	0.530000
chr6	17388164	17388364	0.500000	chr11	128624400	128624600	0.620000
chr6	109819583	109820183	0.476667	chr11	128625000	128625600	0.488333
chr9	25549526	25549726	0.380000	chr11	128628800	128629000	0.465000
chr9	14410436	14410636	0.380000	chr11	128630400	128630600	0.405000
chr1	41326675	41326875	0.480000	chr11	128632200	128632400	0.490000
chr5	49175457	49175657	0.400000	chr11	128646200	128646400	0.465000
chr4	67427182	67427382	0.500000	chr11	128654000	128654200	0.505000
chr1	219148016	219148216	0.310000	chr11	128658600	128658800	0.420000
chr3	169115735	169115935	0.430000	chr11	128661000	128661200	0.525000
chr2	2138463	2139063	0.443333	chr11	128664000	128664600	0.481667
chr5	35193340	35193540	0.430000	chr11	128669600	128669800	0.505000
chr9	80446459	80446659	0.380000	chr11	12867600	12867800	0.495000
chr11	127554525	127554725	0.400000	chr11	128678000	128678200	0.465000
chr11	132743577	132743777	0.405000	chr11	128686000	128686200	0.570000
chr1	108663482	108664082	0.430000	chr11	128687000	128687600	0.596667
chr16	52528165	52528765	0.420000	chr11	128693600	128694200	0.580000
chr1	124952754	124952954	0.405000	chr1	112869400	112869600	0.420000
chr7	143867158	143867558	0.435000	chr11	128694600	128695000	0.710000
chr6	40550354	40550554	0.445000	chr11	128696000	128696200	0.520000
chr2	198717290	198717490	0.370000	chr11	128703800	128704000	0.420000
chr14	75657957	75658357	0.392500	chr11	128713600	128714000	0.442500
chr22	20729439	20730239	0.507500	chr11	128716400	128717200	0.526250
chr1	178555952	178556352	0.420000	chr11	128718800	128719200	0.477500
chr10	18157223	18157423	0.390000	chr11	128720600	128720800	0.520000
chr14	49881216	49881616	0.427500	chr11	128725600	128726000	0.500000
chr4	173646369	173646569	0.445000	chr11	128726800	128727000	0.470000
chr10	21945438	21946038	0.353333	chr11	128728800	128729400	0.473333
chr9	36192870	36193070	0.450000	chr11	128731000	128731200	0.485000
chr10	56425436	56425636	0.480000	chr11	128733800	128734000	0.500000
chr17	53894509	53894709	0.465000	chr11	128734600	128734800	0.505000
chr7	59617378	59617578	0.375000	chr11	128736200	128736400	0.425000
chr3	77099390	77099590	0.355000	chr11	128737800	128738000	0.415000
chr5	4476988	4477188	0.435000	chr11	128739000	128739200	0.505000
chr11	102068180	102068380	0.385000	chr11	128745800	128746000	0.530000
chr7	17905202	17905402	0.345000	chr11	128747800	128748000	0.370000
chr18	32232678	32232878	0.405000	chr11	128757400	128757600	0.465000
chr8	111565915	111566315	0.387500	chr11	12877000	12877400	0.442500
chr18	72559143	72559343	0.475000	chr11	128773000	128773200	0.595000
chr14	24281977	24282977	0.514000	chr11	128776200	128777200	0.590000
chr9	133792483	133792683	0.570000	chr1	112878400	112878600	0.595000
chr2	136673201	136673401	0.385000	chr11	128785200	128785400	0.375000
chr15	29443996	29444196	0.490000	chr11	128801000	128801200	0.530000
chr16	5794885	5795085	0.470000	chr11	128803200	128803400	0.555000
chr3	112780356	112780556	0.405000	chr1	112881000	112881200	0.615000
chr3	138954121	138954321	0.425000	chr1	112881800	112882000	0.535000
chr15	59901029	59901429	0.445000	chr1	112882400	112882800	0.572500
chr14	70381096	70381496	0.385000	chr11	128830400	128830800	0.405000
chr1	81531956	81532156	0.335000	chr11	128831200	128831400	0.435000
chr10	127132059	127132259	0.350000	chr1	112883400	112883600	0.360000
chr1	37742150	37742750	0.468333	chr11	128835800	128836400	0.508333
chr6	151285268	151285468	0.380000	chr11	128837800	128838000	0.535000
chr11	6675380	6675580	0.305000	chr11	128840200	128840400	0.360000
chr5	168805545	168805745	0.370000	chr11	128841600	128841800	0.395000
chr3	88230084	88230484	0.435000	chr11	128845400	128845800	0.470000
chr8	7236716	7236916	0.475000	chr11	128849000	128849200	0.520000
chr6	161706202	161706402	0.560000	chr1	112885800	112886000	0.620000
chrX	86307203	86307603	0.460000	chr11	128859800	128860200	0.567500
chr10	8262224	8262424	0.420000	chr11	12886000	12886200	0.435000
chr9	66051207	66051407	0.505000	chr11	128869200	128869400	0.515000
chr12	390533	390733	0.430000	chr1	112888000	112888200	0.445000
chr3	35759166	35759366	0.395000	chr11	128884800	128885000	0.415000
chr10	73509399	73509799	0.430000	chr11	128886600	128887000	0.455000
chr4	132784039	132784239	0.370000	chr1	112888800	112889000	0.420000
chr9	13566183	13566983	0.400000	chr11	12888800	12889600	0.505000
chr6	161059388	161059588	0.385000	chr11	128894800	128895000	0.485000
chr7	120650870	120651070	0.570000	chr11	128903800	128904000	0.605000
chr8	33918702	33918902	0.480000	chr11	128905200	128905400	0.740000
chr17	52069987	52070587	0.418333	chr11	128905800	128906400	0.516667
chr17	40454277	40454477	0.485000	chr11	128908600	128908800	0.510000
chr1	51529848	51530048	0.515000	chr11	128918000	128918200	0.565000
chrY	5860194	5860394	0.420000	chr11	128919400	128919600	0.495000
chr7	13420703	13420903	0.365000	chr11	128928400	128928600	0.500000
chr11	49559441	49560241	0.416250	chr1	112893600	112894400	0.440000
chr10	65556996	65557196	0.405000	chr11	12894200	12894400	0.430000
chr2	92252339	92252539	0.355000	chr11	128956600	128956800	0.410000
chr3	22495470	22495670	0.305000	chr11	128965600	128965800	0.405000
chr5	176581706	176581906	0.455000	chr1	112897800	112898000	0.460000
chr10	121939638	121940038	0.442500	chr1	112904000	112904400	0.452500
chr15	85334618	85334818	0.475000	chr1	112905000	112905200	0.500000
chr2	193283401	193283601	0.380000	chr11	129061600	129061800	0.395000
chr3	134497671	134498071	0.345000	chr11	129117600	129118000	0.332500
chr12	46051602	46051802	0.345000	chr11	129119000	129119200	0.400000
chrX	133535267	133535467	0.460000	chr11	129143400	129143600	0.510000
chr5	160362405	160362605	0.465000	chr11	12914600	12914800	0.600000
chr19	9391612	9391812	0.325000	chr1	112916000	112916200	0.350000
chr5	75209966	75210166	0.355000	chr11	129192200	129192400	0.440000
chr5	5520570	5520770	0.480000	chr11	129237600	129237800	0.520000
chr2	159109752	159109952	0.415000	chr1	112925200	112925400	0.460000
chr10	44473795	44473995	0.360000	chr11	129270600	129270800	0.400000
chr2	97590200	97591600	0.515000	chr11	129278600	129280000	0.780000
chr13	31751971	31752171	0.430000	chr11	129284800	129285000	0.475000
chr1	41514673	41514873	0.365000	chr11	129314400	129314600	0.410000
chr18	39202547	39202747	0.470000	chr11	129324200	129324400	0.495000
chr1	195481456	195481656	0.510000	chr11	129327800	129328000	0.515000
chr6	15243420	15243620	0.475000	chr11	129332000	129332200	0.540000
chr14	75768302	75768502	0.410000	chr1	112934600	112934800	0.430000
chr14	52914475	52915275	0.367500	chr1	112935800	112936600	0.395000
chr17	5856977	5857177	0.495000	chr11	129364200	129364400	0.580000
chr4	5000266	5000466	0.400000	chr11	129376000	129376200	0.645000
chr7	54361145	54361345	0.415000	chr1	112937600	112937800	0.405000
chr17	22305302	22305502	0.575000	chr11	1293800	1294000	0.615000
chr20	46858849	46859049	0.340000	chr1	112938200	112938400	0.390000
chr10	96889678	96890078	0.377500	chr1	112940000	112940400	0.465000
chr4	90990460	90990660	0.460000	chr11	129412600	129412800	0.510000
chr2	212603589	212603789	0.340000	chr11	129435200	129435400	0.385000
chr6	80572371	80572571	0.430000	chr11	129441800	129442000	0.460000
chr18	11091057	11091257	0.495000	chr11	129443400	129443600	0.520000
chr3	71331692	71331892	0.440000	chr11	12945000	12945200	0.490000
chr15	25959217	25959417	0.490000	chr1	112950600	112950800	0.520000
chr13	40863513	40863713	0.360000	chr1	112952000	112952200	0.375000
chrY	14912726	14913526	0.396250	chr1	112952600	112953400	0.426250
chr22	35987507	35987707	0.375000	chr1	112953800	112954000	0.385000
chr17	29332660	29333460	0.520000	chr1	112955600	112956400	0.690000
chr16	30926805	30927005	0.555000	chr1	112956800	112957000	0.600000
chrX	8248735	8248935	0.420000	chr1	112957600	112957800	0.425000
chr7	22339218	22339418	0.480000	chr11	12964200	12964400	0.540000
chrX	91827283	91827683	0.362500	chr1	112964400	112964800	0.395000
chr1	7929927	7930127	0.465000	chr11	1296800	1297000	0.675000
chr7	156239897	156240097	0.525000	chr11	129694800	129695000	0.560000
chr2	93155486	93156286	0.385000	chr11	129695600	129696400	0.623750
chr1	29559967	29560367	0.420000	chr11	129750800	129751200	0.602500
chr4	46478435	46478635	0.480000	chr11	129767200	129767400	0.565000
chr11	125434617	125434817	0.475000	chr11	129771600	129771800	0.515000
chr1	170324148	170324548	0.432500	chr11	1298000	1298400	0.585000
chr11	63747683	63748083	0.412500	chr11	129804000	129804400	0.502500
chr3	175090736	175091136	0.265000	chr1	112981400	112981800	0.355000
chr5	28942524	28942924	0.462500	chr11	129814400	129814800	0.520000
chr6	78910622	78910822	0.735000	chr11	129815800	129816000	0.740000
chr15	34776699	34777099	0.420000	chr11	129825400	129825800	0.482500
chr3	122583591	122583791	0.370000	chr11	129836600	129836800	0.475000
chr3	176266293	176266493	0.340000	chr1	112983800	112984000	0.395000
chr1	189321908	189322108	0.375000	chr11	129840400	129840600	0.380000
chr5	124127210	124128010	0.425000	chr11	129846400	129847200	0.436250
chr14	85277689	85277889	0.400000	chr11	129847600	129847800	0.440000
chr15	79265164	79265564	0.475000	chr11	129853800	129854200	0.502500
chr2	59637063	59637263	0.330000	chr11	129859200	129859400	0.350000
chr15	90389023	90389223	0.385000	chr11	129861200	129861400	0.410000
chr2	7208548	7208748	0.430000	chr11	129866400	129866600	0.480000
chr4	24880707	24881107	0.490000	chr1	11298800	11299200	0.585000
chr15	65492303	65492703	0.377500	chr11	129881600	129882000	0.480000
chr15	77117142	77117342	0.405000	chr11	129888600	129888800	0.490000
chrX	49912295	49912695	0.435000	chr11	12989400	12989800	0.502500
chr1	112844855	112845255	0.410000	chr11	129894600	129895000	0.432500
chr2	12022222	12022422	0.500000	chr11	129895600	129895800	0.755000
chr4	24601248	24601448	0.475000	chr11	129896200	129896400	0.490000
chr11	48088394	48088594	0.515000	chr11	1299200	1299400	0.540000
chr17	76551548	76551748	0.375000	chr11	129923400	129923600	0.465000
chr1	147879200	147879400	0.375000	chr11	129929800	129930000	0.355000
chr3	106531594	106532194	0.430000	chr11	129930400	129931000	0.466667
chr11	74457720	74458120	0.455000	chr11	129945400	129945800	0.470000
chr1	83280724	83280924	0.285000	chr11	12994600	12994800	0.380000
chrY	54909652	54910452	0.000000	chr11	129950200	129951000	0.460000
chr4	54902477	54902677	0.435000	chr11	12995400	12995600	0.445000
chr6	166368874	166369074	0.425000	chr11	129966400	129966600	0.430000
chr17	41859688	41859888	0.395000	chr11	129968800	129969000	0.410000
chr6	49156257	49156457	0.400000	chr11	12997200	12997400	0.440000
chr5	72248528	72248728	0.400000	chr11	129973200	129973400	0.410000
chr1	219987198	219987598	0.390000	chr1	112998800	112999200	0.455000
chr1	121939311	121939511	0.440000	chr11	129992400	129992600	0.485000
chr9	28990094	28990294	0.550000	chr11	130001800	130002000	0.810000
chr16	86872786	86873786	0.507000	chr11	130002400	130003400	0.623000
chr20	12324797	12324997	0.405000	chr11	130007000	130007200	0.455000
chr1	53110593	53110793	0.470000	chr11	130029800	130030000	0.525000
chr9	26472480	26472680	0.405000	chr11	130037200	130037400	0.445000
chr12	85149229	85149429	0.370000	chr11	130037800	130038000	0.455000
chr7	116703405	116703805	0.302500	chr11	130042000	130042400	0.457500
chr12	33007449	33007849	0.387500	chr11	130043600	130044000	0.452500
chr6	112294726	112294926	0.440000	chr11	130049400	130049600	0.450000
chr4	18075236	18075436	0.400000	chr11	130050400	130050600	0.505000
chr10	98977258	98977658	0.372500	chr11	130051000	130051400	0.397500
chr5	125407342	125407542	0.400000	chr11	130055600	130055800	0.455000
chr5	173844610	173844810	0.395000	chr11	130063600	130063800	0.410000
chr7	48468290	48468690	0.362500	chr11	130064600	130065000	0.440000
chr9	126098490	126100090	0.508125	chr11	130069200	130070800	0.731875
chr8	76986739	76987139	0.352500	chr11	130071400	130071800	0.390000
chr3	54937012	54937212	0.435000	chr11	130072200	130072400	0.440000
chr14	2213920	2214120	0.000000	chr11	130072800	130073000	0.325000
chr1	13009109	13009309	0.520000	chr11	130076800	130077000	0.530000
chr7	33941018	33941618	0.255000	chr11	130077800	130078400	0.368333
chr13	60548157	60548357	0.415000	chr11	130079200	130079400	0.520000
chrY	26314780	26314980	0.350000	chr11	130086000	130086200	0.400000
chrX	53416259	53416459	0.370000	chr11	130087600	130087800	0.395000
chr2	134213424	134213624	0.440000	chr11	130089200	130089400	0.500000
chr1	158662079	158662279	0.415000	chr11	130089800	130090000	0.465000
chr1	238478350	238478550	0.280000	chr11	130090400	130090600	0.495000
chr6	34151781	34152181	0.535000	chr11	130091000	130091400	0.835000
chr11	20244707	20244907	0.475000	chr11	13009200	13009400	0.750000
chr2	109089063	109089263	0.475000	chr11	130092800	130093000	0.490000
chr8	102358455	102358855	0.315000	chr11	130094600	130095000	0.422500
chr1	184958975	184959175	0.390000	chr11	130095400	130095600	0.435000
chr10	1711265	1711465	0.550000	chr11	130096200	130096400	0.560000
chr12	88960355	88960555	0.325000	chr11	130101600	130101800	0.350000
chr3	51490411	51490611	0.350000	chr11	130103400	130103600	0.430000
chr2	109673346	109673546	0.455000	chr11	130106600	130106800	0.480000
chr6	138422830	138423030	0.310000	chr11	130118200	130118400	0.315000
chr2	151540110	151540310	0.360000	chr11	130119200	130119400	0.515000
chr4	165824343	165824543	0.435000	chr11	130122400	130122600	0.445000
chr12	36210938	36211138	0.400000	chr11	130124200	130124400	0.460000
chr2	138012612	138012812	0.420000	chr11	130132400	130132600	0.470000
chrX	9916298	9916498	0.405000	chr11	130147000	130147200	0.485000
chr8	8122006	8122206	0.485000	chr11	130150800	130151000	0.610000
chr16	67133821	67134021	0.460000	chr11	130154600	130154800	0.465000
chr17	13910429	13910629	0.500000	chr11	130156800	130157000	0.530000
chr10	27850205	27850605	0.472500	chr11	130159600	130160000	0.777500
chr4	141127540	141127740	0.480000	chr11	130162800	130163000	0.510000
chr1	234779442	234779642	0.495000	chr11	130164000	130164200	0.525000
chr1	243227278	243227478	0.365000	chr11	130166000	130166200	0.425000
chr8	8413068	8413268	0.345000	chr11	13016600	13016800	0.350000
chr17	32406168	32406368	0.500000	chr11	130166600	130166800	0.530000
chr3	182602872	182603072	0.385000	chr11	130174600	130174800	0.470000
chr20	28748668	28748868	0.375000	chr11	130180600	130180800	0.455000
chrX	105967930	105968130	0.460000	chr11	130181400	130181600	0.470000
chr15	38531057	38531457	0.425000	chr11	130182000	130182400	0.427500
chr1	184428636	184428836	0.435000	chr11	130199000	130199200	0.595000
chr13	34951458	34951658	0.445000	chr11	130202200	130202400	0.450000
chr1	213243075	213243275	0.505000	chr11	130203400	130203600	0.590000
chr16	3185077	3185277	0.485000	chr11	130213200	130213400	0.655000
chr3	67469314	67469514	0.445000	chr11	130223600	130223800	0.575000
chr1	159738578	159738978	0.422500	chr11	130245600	130246000	0.447500
chr4	176826772	176826972	0.385000	chr11	130246400	130246600	0.430000
chr5	145111025	145111225	0.385000	chr11	130269600	130269800	0.320000
chr12	32995685	32995885	0.390000	chr11	130277400	130277600	0.345000
chr3	72985668	72985868	0.340000	chr11	130308200	130308400	0.380000
chr4	110276650	110277050	0.430000	chr11	130309000	130309400	0.472500
chr19	16311005	16312805	0.512222	chr11	130314200	130316000	0.658889
chr4	28498684	28498884	0.440000	chr11	130336800	130337000	0.490000
chr12	105444031	105444231	0.535000	chr11	130337600	130337800	0.730000
chr2	46828569	46828769	0.585000	chr11	1303400	1303600	0.600000
chr7	128553928	128554128	0.425000	chr11	130340800	130341000	0.440000
chr6	7429808	7430408	0.411667	chr11	130389000	130389600	0.473333
chr6	19817120	19817320	0.500000	chr11	130401000	130401200	0.565000
chr9	117748300	117748700	0.442500	chr1	113040200	113040600	0.445000
chrX	73761883	73762283	0.377500	chr1	113041600	113042000	0.472500
chr8	112442121	112442321	0.460000	chr11	130421000	130421200	0.515000
chr2	153235606	153236006	0.410000	chr1	113042600	113043000	0.492500
chr5	94040082	94040282	0.455000	chr11	130427600	130427800	0.670000
chr9	129538609	129538809	0.460000	chr11	130428400	130428600	0.855000
chr17	10244775	10244975	0.475000	chr11	130431400	130431600	0.510000
chr6	148410518	148411118	0.445000	chr11	130434600	130435200	0.485000
chr11	51338684	51339084	0.407500	chr11	130437800	130438200	0.515000
chr11	65990190	65990390	0.530000	chr11	130439200	130439400	0.540000
chrY	8314530	8314930	0.437500	chr11	130448400	130448800	0.657500
chr12	30116487	30116687	0.520000	chr11	130450200	130450400	0.610000
chr17	33599079	33599279	0.410000	chr1	113046000	113046200	0.525000
chr11	69663713	69663913	0.410000	chr11	1304600	1304800	0.420000
chr8	32686041	32686441	0.325000	chr1	113046600	113047000	0.412500
chr13	18716198	18716398	0.485000	chr11	130513200	130513400	0.560000
chr1	145222019	145222219	0.480000	chr1	11305200	11305400	0.515000
chrX	37646726	37646926	0.480000	chr11	130522400	130522600	0.620000
chr3	375771	375971	0.410000	chr11	13055200	13055400	0.425000
chr4	176717342	176717542	0.355000	chr11	130561400	130561600	0.515000
chr5	151358461	151358861	0.507500	chr1	113059000	113059400	0.530000
chr3	7291544	7291744	0.450000	chr11	130609200	130609400	0.490000
chr8	13526051	13526251	0.300000	chr11	130616600	130616800	0.385000
chr5	167524763	167525163	0.412500	chr1	113063000	113063400	0.452500
chr1	214003302	214003502	0.465000	chr1	113070800	113071000	0.495000
chr8	67644460	67644860	0.485000	chr11	1307200	1307600	0.585000
chr2	105524260	105525460	0.478333	chr1	113072200	113073400	0.521667
chr4	42187522	42187922	0.402500	chr11	130827800	130828200	0.607500
chr2	181010056	181010256	0.295000	chr11	130854600	130854800	0.405000
chr22	20896348	20896548	0.520000	chr11	130862000	130862200	0.650000
chr12	89697170	89697570	0.370000	chr1	113089000	113089400	0.375000
chr1	96746977	96747177	0.420000	chr11	130894400	130894600	0.455000
chr10	44645397	44645797	0.432500	chr11	13090400	13090800	0.462500
chr10	36389228	36389628	0.425000	chr11	13091400	13091800	0.432500
chr17	36823424	36823624	0.630000	chr11	130916400	130916600	0.770000
chr6	131870547	131870747	0.315000	chr1	113092200	113092400	0.350000
chr9	95580301	95580501	0.445000	chr11	130923400	130923600	0.455000
chr14	104156920	104157120	0.695000	chr11	1309600	1309800	0.795000
chr9	35198411	35198611	0.365000	chr11	13103200	13103400	0.415000
chr6	134312385	134312585	0.380000	chr11	131033200	131033400	0.560000
chr1	227354473	227354673	0.425000	chr11	131038800	131039000	0.430000
chr3	118637988	118638188	0.420000	chr11	13105400	13105600	0.480000
chr18	8641681	8641881	0.475000	chr11	131064400	131064600	0.515000
chr8	109889713	109889913	0.315000	chr11	131083800	131084000	0.475000
chr9	6847659	6847859	0.435000	chr11	1311200	1311400	0.510000
chr9	91538193	91538393	0.510000	chr11	13115000	13115200	0.580000
chr20	51667731	51667931	0.510000	chr11	131186800	131187000	0.570000
chr17	57666532	57666732	0.450000	chr11	131246800	131247000	0.540000
chr13	32436377	32436577	0.370000	chr1	113125600	113125800	0.420000
chr11	18078821	18079421	0.326667	chr1	113133000	113133600	0.376667
chr6	65472957	65473357	0.292500	chr1	113137600	113138000	0.442500
chr19	6434628	6435428	0.513750	chr1	113140600	113141400	0.528750
chr10	546636	546836	0.435000	chr11	131408200	131408400	0.455000
chr4	90100464	90100664	0.355000	chr1	113141800	113142000	0.395000
chr2	76727906	76728106	0.420000	chr11	131463800	131464000	0.560000
chr14	70823694	70824094	0.505000	chr1	113146800	113147200	0.522500
chr9	5651775	5651975	0.445000	chr11	131475000	131475200	0.455000
chr6	113137625	113137825	0.545000	chr1	113153200	113153400	0.580000
chr9	116574622	116574822	0.455000	chr11	131580000	131580200	0.540000
chr10	118217182	118217382	0.525000	chr11	131585200	131585400	0.535000
chr20	53585162	53585362	0.455000	chr11	131609400	131609600	0.500000
chr18	16462008	16462208	0.395000	chr11	131616600	131616800	0.510000
chr2	158266557	158266757	0.450000	chr11	131626800	131627000	0.465000
chr6	98366589	98366789	0.425000	chr11	131637600	131637800	0.445000
chr21	16321089	16321289	0.415000	chr11	131644400	131644600	0.460000
chr3	61060723	61060923	0.460000	chr11	131659000	131659200	0.490000
chr1	64708914	64709514	0.381667	chr11	131668600	131669200	0.455000
chr8	1894696	1894896	0.475000	chr11	131674000	131674200	0.505000
chr9	17517524	17517724	0.555000	chr11	131688000	131688200	0.655000
chr16	13315168	13315368	0.410000	chr11	131691600	131691800	0.710000
chr16	80926338	80926538	0.400000	chr11	131695000	131695200	0.610000
chr4	124618486	124618686	0.375000	chr11	131748200	131748400	0.520000
chr11	35270244	35270444	0.380000	chr11	131763600	131763800	0.430000
chr6	37408707	37408907	0.440000	chr1	113178600	113178800	0.455000
chr17	47113148	47113348	0.380000	chr11	131822600	131822800	0.375000
chr7	136104800	136105200	0.425000	chr11	131824800	131825200	0.452500
chr17	3346535	3346735	0.370000	chr11	131827600	131827800	0.375000
chr5	20138185	20138585	0.377500	chr11	131833400	131833800	0.457500
chr11	125494532	125494732	0.395000	chr11	131841200	131841400	0.350000
chr3	108161546	108161746	0.435000	chr11	131860000	131860200	0.485000
chr3	138530490	138530690	0.450000	chr11	131867800	131868000	0.525000
chr22	28644749	28645149	0.515000	chr1	11319000	11319400	0.517500
chr17	74574993	74575193	0.470000	chr11	131913400	131913600	0.490000
chr21	29500423	29500623	0.405000	chr11	131918000	131918200	0.465000
chr4	15941711	15941911	0.355000	chr1	113191800	113192000	0.470000
chr5	139463546	139463946	0.497500	chr11	131929000	131929400	0.537500
chr11	16180950	16181350	0.340000	chr11	131940200	131940600	0.382500
chr3	69476527	69476727	0.410000	chr1	113195000	113195200	0.465000
chr2	240495761	240495961	0.540000	chr1	11320200	11320400	0.610000
chr15	55425762	55425962	0.455000	chr11	132028800	132029000	0.490000
chr4	98344028	98344228	0.340000	chr11	132045200	132045400	0.430000
chr16	28129161	28129561	0.452500	chr11	132058400	132058800	0.455000
chr9	40493281	40493481	0.450000	chr11	13206200	13206400	0.460000
chr17	39113694	39114094	0.477500	chr1	113207000	113207400	0.520000
chr1	24281605	24282205	0.413333	chr11	13207800	13208400	0.470000
chr11	114480839	114481039	0.385000	chr11	13209000	13209200	0.485000
chr18	726346	726546	0.460000	chr11	132099800	132100000	0.490000
chr10	39085545	39085745	0.415000	chr1	113210400	113210600	0.490000
chr1	116587922	116588122	0.415000	chr11	132114400	132114600	0.470000
chr20	27716499	27716699	0.395000	chr11	13216600	13216800	0.570000
chr6	126989873	126990073	0.450000	chr1	113218000	113218200	0.470000
chr19	40535688	40535888	0.535000	chr1	113219400	113219600	0.580000
chr13	72061671	72062271	0.385000	chr11	13220200	13220800	0.486667
chr8	41748275	41748475	0.415000	chr1	113223600	113223800	0.570000
chr10	48271758	48271958	0.435000	chr11	132264800	132265000	0.475000
chr1	32123928	32124128	0.405000	chr11	13228800	13229000	0.425000
chr16	57830140	57830340	0.450000	chr11	132300400	132300600	0.480000
chr21	5362238	5362438	0.370000	chr11	1323800	1324000	0.475000
chr9	82154680	82154880	0.385000	chr11	13239000	13239200	0.450000
chr6	73356950	73357150	0.480000	chr11	132402200	132402400	0.550000
chr8	22359416	22359616	0.440000	chr1	113242600	113242800	0.470000
chr14	22311762	22312162	0.432500	chr11	132632600	132633000	0.437500
chr10	94862784	94862984	0.355000	chr11	132638400	132638600	0.365000
chr4	44610372	44610572	0.455000	chr11	132674200	132674400	0.485000
chr11	77063256	77063656	0.490000	chr11	132719200	132719600	0.522500
chrY	24574469	24574669	0.420000	chr11	13276800	13277000	0.495000
chr2	85412253	85412653	0.500000	chr11	13277400	13277800	0.707500
chr6	32460087	32460487	0.570000	chr11	13278200	13278600	0.700000
chr3	94856695	94856895	0.370000	chr11	13280200	13280400	0.375000
chr7	2867682	2867882	0.415000	chr11	13287200	13287400	0.450000
chrY	25276821	25277021	0.445000	chr11	13298000	13298200	0.510000
chr2	50178755	50178955	0.375000	chr11	133011800	133012000	0.350000
chr5	107448424	107448624	0.500000	chr11	13303800	13304000	0.510000
chrX	104808227	104808427	0.345000	chr11	1330600	1330800	0.455000
chr10	127609981	127610181	0.515000	chr11	133064200	133064400	0.695000
chr7	106424313	106424513	0.525000	chr11	133078600	133078800	0.585000
chr9	92019450	92019650	0.545000	chr11	133082800	133083000	0.815000
chr14	82500717	82500917	0.380000	chr11	133107200	133107400	0.390000
chr3	178069309	178069509	0.465000	chr11	133119000	133119200	0.470000
chr6	134813057	134813257	0.360000	chr11	133124000	133124200	0.400000
chr6	155980180	155980380	0.440000	chr11	133127800	133128000	0.490000
chr12	63050578	63050978	0.485000	chr11	133134600	133135000	0.515000
chr11	85752869	85753069	0.395000	chr11	133157400	133157600	0.460000
chr7	73433219	73433419	0.555000	chr11	13315800	13316000	0.575000
chr3	117746360	117746560	0.440000	chr11	133163600	133163800	0.445000
chr3	193321990	193322190	0.465000	chr11	133175200	133175400	0.490000
chr5	103957422	103957622	0.360000	chr11	13319000	13319200	0.375000
chr12	125166841	125167041	0.550000	chr11	133294200	133294400	0.555000
chr9	72264988	72265188	0.475000	chr11	13331600	13331800	0.505000
chr16	28323722	28323922	0.445000	chr11	13333800	13334000	0.470000
chr17	7228117	7228317	0.460000	chr11	13335400	13335600	0.510000
chr9	119372125	119372325	0.365000	chr11	13338600	13338800	0.515000
chr10	12637312	12637512	0.435000	chr11	13339200	13339400	0.500000
chr5	170436488	170436688	0.555000	chr11	133404000	133404200	0.575000
chr4	73633236	73633436	0.320000	chr11	13344200	13344400	0.485000
chr6	49805686	49806086	0.535000	chr1	11335400	11335800	0.567500
chr18	50331784	50333184	0.425714	chr11	1335800	1337200	0.682143
chrX	18892765	18892965	0.425000	chr1	113359000	113359200	0.435000
chr2	80450308	80450508	0.355000	chr11	13362200	13362400	0.405000
chr13	25817708	25817908	0.485000	chr1	11337600	11337800	0.560000
chr1	245966859	245967059	0.430000	chr11	133821800	133822000	0.550000
chr2	84053333	84053533	0.425000	chr11	133835200	133835400	0.505000
chr19	17188475	17188675	0.430000	chr11	133884800	133885000	0.530000
chr12	120712724	120712924	0.405000	chr1	113388600	113388800	0.495000
chr20	40580383	40580583	0.425000	chr1	113389600	113389800	0.450000
chr16	18019098	18019298	0.485000	chr1	113390200	113390400	0.645000
chr12	124407539	124408739	0.530833	chr1	113391000	113392200	0.555833
chr3	173754387	173754587	0.305000	chr11	133911200	133911400	0.520000
chr12	5291576	5291776	0.490000	chr11	133918400	133918600	0.720000
chr1	62250905	62251105	0.400000	chr11	133927800	133928000	0.610000
chr2	20361666	20362066	0.460000	chr11	133928600	133929000	0.552500
chr11	58068229	58068429	0.490000	chr11	133930800	133931000	0.725000
chr16	47106976	47107176	0.430000	chr11	133934800	133935000	0.545000
chr8	6040660	6041260	0.471667	chr11	133945000	133945600	0.588333
chr14	76626756	76626956	0.530000	chr11	133947400	133947600	0.660000
chr6	33371800	33372000	0.535000	chr11	133948200	133948400	0.540000
chr3	159805833	159806033	0.550000	chr11	133955600	133955800	0.665000
chr4	185731425	185731625	0.625000	chr11	133956200	133956400	0.755000
chr6	41221928	41222128	0.505000	chr11	133957000	133957200	0.695000
chr7	731470	731670	0.440000	chr11	133967400	133967600	0.685000
chr11	26619482	26619682	0.480000	chr11	134024800	134025000	0.485000
chr8	103289786	103289986	0.440000	chr11	134027800	134028000	0.545000
chr1	200520433	200520633	0.550000	chr11	134031000	134031200	0.655000
chr7	128047173	128047373	0.530000	chr11	134034000	134034200	0.585000
chr2	26773831	26774231	0.490000	chr11	134037000	134037400	0.690000
chr4	94403206	94403406	0.515000	chr11	134045800	134046000	0.555000
chr20	44815550	44815750	0.500000	chr11	134050600	134050800	0.710000
chr12	60560340	60560740	0.417500	chr11	134052600	134053000	0.527500
chr15	61812219	61812419	0.455000	chr1	113405600	113405800	0.460000
chr5	31191991	31192191	0.345000	chr11	134060400	134060600	0.465000
chr3	16017232	16017432	0.410000	chr1	113406200	113406400	0.480000
chr15	84913787	84914187	0.475000	chr11	134068800	134069200	0.620000
chr9	89157736	89158336	0.353333	chr11	134073000	134073600	0.370000
chr4	95684170	95684570	0.420000	chr11	134125000	134125400	0.625000
chr13	46847162	46847362	0.420000	chr11	134139800	134140000	0.440000
chr18	79828228	79828428	0.455000	chr11	13415400	13415600	0.470000
chr1	3194696	3195096	0.625000	chr11	134154400	134154800	0.650000
chr3	38838442	38838642	0.330000	chr1	113415600	113415800	0.375000
chr2	178473422	178473622	0.390000	chr11	134196800	134197000	0.435000
chr2	6651527	6651727	0.425000	chr11	134207600	134207800	0.510000
chr3	11459207	11459407	0.330000	chr11	13421600	13421800	0.420000
chr11	28395896	28396096	0.395000	chr11	134223400	134223600	0.425000
chr13	29126667	29126867	0.470000	chr11	134224000	134224200	0.585000
chr16	23648278	23649678	0.424286	chr11	134224600	134226000	0.663571
chr2	114365510	114365910	0.417500	chr11	134228600	134229000	0.455000
chr11	40695617	40695817	0.485000	chr11	134230400	134230600	0.505000
chr15	85981811	85982011	0.535000	chr11	134231400	134231600	0.570000
chr2	157826743	157826943	0.445000	chr11	134232200	134232400	0.455000
chr3	13458660	13458860	0.430000	chr11	134233000	134233200	0.435000
chr2	9526991	9527191	0.440000	chr11	134234000	134234200	0.520000
chr12	110585613	110586013	0.422500	chr11	134237200	134237600	0.460000
chr3	136962251	136962651	0.460000	chr11	134244600	134245000	0.532500
chr5	134581759	134582159	0.582500	chr11	134253200	134253600	0.607500
chr6	28867548	28867748	0.495000	chr11	134254000	134254200	0.585000
chr19	26782352	26782552	0.385000	chr11	134260600	134260800	0.400000
chrX	50774828	50775228	0.392500	chr11	134262000	134262400	0.500000
chr11	108700566	108700766	0.395000	chr11	134270400	134270600	0.480000
chr12	129124219	129124419	0.405000	chr11	134275600	134275800	0.505000
chr17	68909297	68909497	0.435000	chr11	134276200	134276400	0.700000
chr7	154755891	154756091	0.495000	chr11	134289800	134290000	0.635000
chr10	56731085	56731285	0.360000	chr1	113429600	113429800	0.460000
chr15	59322927	59323927	0.482000	chr11	134331600	134332600	0.748000
chr2	93389579	93390179	0.378333	chr11	134349200	134349800	0.391667
chr18	57060858	57061058	0.535000	chr11	134360400	134360600	0.680000
chr1	41615642	41615842	0.490000	chr11	134361400	134361600	0.520000
chr7	150225794	150225994	0.360000	chr11	13437000	13437200	0.440000
chr13	42478650	42478850	0.460000	chr11	134393600	134393800	0.555000
chr12	61707680	61707880	0.305000	chr11	134406600	134406800	0.355000
chr13	21565461	21565661	0.535000	chr11	134412800	134413000	0.775000
chr20	15280930	15281130	0.435000	chr11	134444600	134444800	0.540000
chr5	67910887	67911087	0.450000	chr11	13449000	13449200	0.455000
chr12	7380326	7380526	0.340000	chr1	113457200	113457400	0.325000
chr15	30485786	30486186	0.420000	chr11	134582400	134582800	0.455000
chr18	77260737	77260937	0.385000	chr11	134583400	134583600	0.490000
chr12	45269577	45269777	0.390000	chr11	134592400	134592600	0.465000
chr10	26674527	26674927	0.457500	chr11	13462400	13462800	0.510000
chr4	13578445	13578645	0.395000	chr11	13463200	13463400	0.705000
chr3	98809379	98809579	0.490000	chr11	13463800	13464000	0.505000
chr14	59405121	59405521	0.552500	chr11	134639800	134640200	0.650000
chr3	127372980	127373380	0.582500	chr11	134656600	134657000	0.692500
chrX	154427106	154427306	0.575000	chr11	134712400	134712600	0.645000
chr12	55821892	55822092	0.560000	chr11	134726000	134726200	0.630000
chr10	67943403	67943603	0.430000	chr11	134727400	134727600	0.525000
chr4	160833357	160833557	0.455000	chr11	134742400	134742600	0.500000
chrX	40145423	40145823	0.615000	chr11	134762400	134762800	0.697500
chr10	51029753	51029953	0.410000	chr11	134792200	134792400	0.515000
chr1	170896677	170896877	0.325000	chr11	13480400	13480600	0.515000
chrY	17685454	17685654	0.450000	chr11	134851800	134852000	0.525000
chr10	10961467	10961667	0.520000	chr11	134868600	134868800	0.540000
chr2	174376637	174376837	0.530000	chr11	13487200	13487400	0.675000
chr7	97356639	97356839	0.405000	chr11	13487800	13488000	0.460000
chr17	8780179	8780379	0.395000	chr11	135027600	135027800	0.410000
chr15	98691034	98692034	0.468000	chr11	1351600	1352600	0.652000
chr17	26189738	26190138	0.420000	chr1	1135400	1135800	0.495000
chr8	108846259	108846659	0.380000	chr11	13550800	13551200	0.402500
chr2	4233701	4234101	0.402500	chr11	13552800	13553200	0.427500
chr2	12744129	12744729	0.523333	chr11	1356000	1356600	0.536667
chr2	27172779	27172979	0.455000	chr11	13560400	13560600	0.590000
chr8	70894051	70894251	0.465000	chr11	13562000	13562200	0.480000
chr18	77076363	77077163	0.497500	chr11	1358000	1358800	0.597500
chrY	4316773	4316973	0.435000	chr1	11364200	11364400	0.580000
chr2	8605757	8605957	0.450000	chr1	113659200	113659400	0.520000
chr3	129050757	129051157	0.560000	chr1	1136600	1137000	0.705000
chr2	104323811	104324211	0.345000	chr1	113663200	113663600	0.345000
chr8	68273145	68273345	0.325000	chr1	113665200	113665400	0.350000
chr16	15839964	15840164	0.475000	chr11	13667200	13667400	0.485000
chr22	26092386	26094386	0.487500	chr11	13668200	13670200	0.605000
chr14	71102449	71103449	0.334000	chr11	13674400	13675400	0.343000
chr1	55823072	55823272	0.395000	chr1	113676600	113676800	0.485000
chr10	74806693	74806893	0.385000	chr1	113677400	113677600	0.460000
chr3	83208519	83208719	0.340000	chr1	113678000	113678200	0.350000
chr19	11567899	11568099	0.475000	chr11	13680600	13680800	0.505000
chr10	64811401	64811601	0.410000	chr1	113682000	113682200	0.430000
chr8	8196360	8196560	0.410000	chr1	113684200	113684400	0.460000
chr14	21398455	21398655	0.355000	chr11	13685800	13686000	0.395000
chr9	16846758	16846958	0.360000	chr1	113691200	113691400	0.355000
chr2	196079314	196079514	0.330000	chr11	13691400	13691600	0.390000
chr8	77450860	77451060	0.410000	chr1	113692400	113692600	0.420000
chr1	52796344	52796544	0.430000	chr1	113693200	113693400	0.440000
chr18	53576926	53577126	0.335000	chr11	13698200	13698400	0.370000
chr2	84617314	84617514	0.245000	chr11	13698800	13699000	0.370000
chrY	55899017	55899217	0.000000	chr11	13700000	13700200	0.395000
chr1	237247766	237247966	0.430000	chr1	113701600	113701800	0.460000
chr10	4395266	4395666	0.365000	chr11	13717400	13717800	0.427500
chr20	37055376	37055776	0.390000	chr11	13718400	13718800	0.397500
chr7	107011590	107011790	0.340000	chr11	13728200	13728400	0.370000
chrX	135053550	135053750	0.460000	chr1	1137400	1137600	0.650000
chr16	82479816	82480216	0.490000	chr1	113744800	113745200	0.532500
chr5	66514759	66514959	0.410000	chr11	13745400	13745600	0.440000
chr10	5589707	5589907	0.440000	chr1	113750000	113750200	0.520000
chr20	36594340	36594540	0.410000	chr11	13753400	13753600	0.435000
chr22	24716412	24717012	0.433333	chr1	113758000	113758600	0.436667
chr16	29495931	29496131	0.515000	chr1	11375800	11376000	0.520000
chr18	3225296	3225496	0.420000	chr1	113759000	113759200	0.770000
chr3	19558342	19558542	0.395000	chr1	113759600	113759800	0.560000
chrX	152476228	152476428	0.360000	chr1	113760800	113761000	0.340000
chr2	158419845	158420045	0.435000	chr11	13767600	13767800	0.455000
chr6	31036461	31036861	0.405000	chr11	13771200	13771600	0.437500
chr6	3199278	3199478	0.350000	chr11	13772600	13772800	0.390000
chr12	35420285	35420485	0.385000	chr11	13776200	13776400	0.440000
chr2	161129043	161129443	0.350000	chr1	113777600	113778000	0.362500
chr9	15162557	15162957	0.445000	chr1	113779600	113780000	0.475000
chr5	73218281	73218681	0.385000	chr1	113780800	113781200	0.412500
chrX	89514515	89514915	0.317500	chr11	13782400	13782800	0.472500
chr13	100002601	100002801	0.410000	chr1	113783600	113783800	0.440000
chr13	35448367	35448967	0.410000	chr1	113784200	113784800	0.438333
chr5	147558113	147558313	0.380000	chr1	113786200	113786400	0.440000
chr4	149603793	149603993	0.370000	chr1	113792600	113792800	0.485000
chr2	149360369	149360569	0.425000	chr1	113804000	113804200	0.435000
chr5	120600760	120600960	0.355000	chr1	113804800	113805000	0.375000
chr6	84079542	84079742	0.365000	chr1	113808800	113809000	0.370000
chr18	38939018	38939818	0.343750	chr1	113809400	113810200	0.368750
chrY	1394293	1395493	0.599167	chr1	113811400	113812600	0.631667
chr8	126424689	126424889	0.480000	chr1	113813400	113813600	0.525000
chr17	64827039	64827239	0.470000	chr11	13827000	13827200	0.500000
chr11	70247579	70248179	0.575000	chr11	1383000	1383600	0.708333
chr1	176137688	176137888	0.305000	chr1	113835800	113836000	0.310000
chr1	40284159	40284359	0.415000	chr1	11383600	11383800	0.465000
chr14	93557295	93557495	0.430000	chr1	113858600	113858800	0.500000
chr10	83140116	83140316	0.365000	chr1	113859600	113859800	0.380000
chr16	85776928	85777328	0.380000	chr11	13860000	13860400	0.402500
chr6	25328034	25328634	0.391667	chr11	13869000	13869600	0.405000
chr9	105593340	105593540	0.435000	chr1	113871600	113871800	0.480000
chr9	27649069	27649669	0.376667	chr1	113872200	113872800	0.415000
chr3	128095686	128095886	0.465000	chr11	13873400	13873600	0.490000
chr9	69344849	69345649	0.356250	chr1	113874000	113874800	0.373750
chr8	106878695	106878895	0.420000	chr11	13874000	13874200	0.445000
chr2	208203246	208203446	0.405000	chr1	113875800	113876000	0.440000
chr1	192377714	192377914	0.395000	chr11	13876600	13876800	0.465000
chr7	5993783	5993983	0.365000	chr1	113879200	113879400	0.375000
chr2	23271128	23271528	0.412500	chr11	1389600	1390000	0.750000
chr2	172337340	172337940	0.441667	chr11	13897600	13898200	0.521667
chr7	62582622	62582822	0.365000	chr1	113898400	113898600	0.395000
chr6	30513851	30514051	0.385000	chr1	113903600	113903800	0.390000
chr12	129619762	129621162	0.480000	chr1	113904400	113905800	0.606429
chr7	4558468	4558668	0.435000	chr1	113906800	113907000	0.510000
chr18	26440003	26440403	0.482500	chr1	113913000	113913400	0.485000
chrX	106293885	106294085	0.410000	chr1	113914400	113914600	0.445000
chr1	71298637	71298837	0.435000	chr1	113918400	113918600	0.460000
chr6	91888151	91888551	0.375000	chr1	113923000	113923400	0.385000
chrX	46575784	46575984	0.410000	chr11	13924200	13924400	0.405000
chr6	80175825	80176025	0.415000	chr11	13924800	13925000	0.485000
chr2	144590846	144591446	0.406667	chr1	113928200	113928800	0.408333
chr8	87657741	87657941	0.435000	chr1	113929200	113929400	0.570000
chr10	73378784	73380584	0.427222	chr1	113929800	113931600	0.509444
chr8	20687392	20687592	0.395000	chr1	113936000	113936200	0.360000
chr4	36683408	36683608	0.310000	chr1	113937200	113937400	0.350000
chr1	165039977	165040577	0.371667	chr1	113940400	113941000	0.510000
chr10	74617730	74617930	0.450000	chr11	13940600	13940800	0.455000
chr3	195536100	195536500	0.375000	chr1	113943000	113943400	0.322500
chr18	54023548	54024348	0.442500	chr1	11394600	11395400	0.460000
chr1	60569501	60569701	0.405000	chr1	113946200	113946400	0.450000
chr13	19524648	19524848	0.385000	chr1	113946800	113947000	0.430000
chrX	76018314	76018514	0.405000	chr1	113947400	113947600	0.340000
chrY	16232781	16232981	0.300000	chr1	113949200	113949400	0.370000
chr1	80409651	80409851	0.405000	chr11	13956000	13956200	0.485000
chr20	38234499	38234699	0.510000	chr11	13962600	13962800	0.700000
chr22	43541245	43541445	0.420000	chr11	13963400	13963600	0.625000
chr22	31126976	31127176	0.655000	chr11	13964600	13964800	0.725000
chrX	36386811	36387011	0.350000	chr1	113975600	113975800	0.410000
chrX	32543664	32543864	0.365000	chr1	113977000	113977200	0.420000
chr21	12885292	12885492	0.405000	chr1	113978800	113979000	0.415000
chr7	135337499	135337699	0.585000	chr1	113979400	113979600	0.610000
chr4	52811805	52812205	0.447500	chr11	1398200	1398600	0.650000
chr8	22016979	22017179	0.445000	chr1	113982800	113983000	0.580000
chr8	66245656	66245856	0.385000	chr1	11398600	11398800	0.510000
chr3	59654063	59654263	0.500000	chr11	1401600	1401800	0.650000
chr1	235186989	235187189	0.405000	chr1	114023400	114023600	0.495000
chr1	5108562	5108762	0.380000	chr1	114040400	114040600	0.390000
chr4	129763440	129763640	0.390000	chr1	114048000	114048200	0.475000
chrX	74346499	74346699	0.425000	chr1	114071800	114072000	0.435000
chr9	109805676	109805876	0.420000	chr1	11407400	11407600	0.475000
chr10	215019	215419	0.345000	chr11	14075000	14075400	0.397500
chr3	44514806	44515606	0.430000	chr1	114078200	114079000	0.513750
chrX	120137583	120137783	0.335000	chr11	14079000	14079200	0.355000
chr22	16506627	16507027	0.495000	chr1	114080600	114081000	0.500000
chr8	117864625	117864825	0.495000	chr1	114081600	114081800	0.535000
chr3	121894755	121894955	0.420000	chr1	114083200	114083400	0.500000
chr3	37581386	37581586	0.485000	chr1	114088600	114088800	0.590000
chr20	62141603	62141803	0.460000	chr1	114093600	114093800	0.500000
chr1	56745770	56745970	0.445000	chr1	114094400	114094600	0.485000
chr15	25861170	25861370	0.455000	chr1	114108200	114108400	0.480000
chr6	20572326	20572526	0.365000	chr1	114108800	114109000	0.455000
chrX	56178730	56178930	0.425000	chr1	114113800	114114000	0.525000
chrX	39291592	39291792	0.345000	chr1	114114600	114114800	0.485000
chr5	4540854	4541054	0.560000	chr11	1412400	1412600	0.640000
chr4	9079706	9079906	0.410000	chr1	114126800	114127000	0.585000
chr1	144458963	144459163	0.405000	chr1	114131200	114131400	0.430000
chr15	42770318	42770518	0.390000	chr11	14148800	14149000	0.395000
chr12	57765383	57765783	0.635000	chr1	114152600	114153000	0.737500
chr10	124604389	124604589	0.605000	chr1	114153800	114154000	0.735000
chr11	38592703	38592903	0.335000	chr1	114189600	114189800	0.450000
chr10	116494765	116494965	0.395000	chr11	14190000	14190200	0.455000
chrX	89214884	89215084	0.445000	chr11	14232800	14233000	0.575000
chr4	74892629	74892829	0.360000	chr1	114234800	114235000	0.435000
chr8	44184668	44184868	0.390000	chr1	114236200	114236400	0.430000
chr1	78877968	78878568	0.456667	chr11	14237400	14238000	0.505000
chr11	57636207	57636407	0.390000	chr11	14240400	14240600	0.405000
chr3	42249523	42249723	0.450000	chr11	14249400	14249600	0.475000
chr1	76395367	76395967	0.386667	chr11	14270800	14271400	0.423333
chr1	114296947	114297147	0.340000	chr1	114283000	114283200	0.355000
chr5	106346042	106346242	0.470000	chr11	14300800	14301000	0.485000
chr4	76271984	76272184	0.285000	chr11	14308800	14309000	0.360000
chr4	148773808	148774008	0.325000	chr11	14314200	14314400	0.350000
chr5	54249503	54249703	0.350000	chr11	14320200	14320400	0.375000
chrX	132824836	132825036	0.330000	chr11	14325200	14325400	0.435000
chr21	24253787	24253987	0.270000	chr11	14327200	14327400	0.335000
chrX	110502745	110502945	0.415000	chr1	114330600	114330800	0.520000
chr13	36071670	36071870	0.355000	chr11	14331600	14331800	0.390000
chrX	116680810	116681010	0.350000	chr1	114334400	114334600	0.405000
chr2	151650836	151651036	0.400000	chr11	14337200	14337400	0.435000
chrX	78548563	78548763	0.415000	chr1	114339400	114339600	0.510000
chr13	3127521	3127721	0.000000	chr1	114341400	114341600	0.410000
chr16	68650251	68650451	0.505000	chr1	114342400	114342600	0.545000
chr3	50574575	50574775	0.555000	chr1	114346600	114346800	0.700000
chr14	69819248	69819448	0.390000	chr11	14350400	14350600	0.465000
chr3	133390844	133391244	0.472500	chr1	114353200	114353600	0.495000
chr7	99779074	99779674	0.411667	chr11	14357800	14358400	0.538333
chr12	121974368	121974568	0.500000	chr11	14359000	14359200	0.780000
chr22	23502477	23502877	0.587500	chr11	1436000	1436400	0.685000
chr4	1497159	1497359	0.400000	chr1	114369400	114369600	0.440000
chr3	102944438	102944638	0.315000	chr1	114370000	114370200	0.345000
chr10	85217433	85217633	0.435000	chr1	114371000	114371200	0.470000
chr8	97984900	97985100	0.340000	chr1	114372800	114373000	0.355000
chr15	90734460	90734860	0.452500	chr11	1437600	1438000	0.697500
chrX	18353419	18353619	0.345000	chr1	114378600	114378800	0.400000
chr3	18833743	18834543	0.408750	chr1	114380000	114380800	0.413750
chr10	78054258	78054858	0.560000	chr11	14381000	14381600	0.683333
chr12	13766429	13767229	0.446250	chr1	114386200	114387000	0.450000
chr12	40200759	40201159	0.335000	chr1	114388400	114388800	0.352500
chr14	71050182	71050382	0.375000	chr1	114389800	114390000	0.405000
chr12	70561333	70561533	0.385000	chr1	114397800	114398000	0.375000
chrY	242053	242853	0.495000	chr11	14414600	14415400	0.516250
chr19	1381947	1382547	0.511667	chr1	1144200	1144800	0.671667
chr8	33516114	33516314	0.490000	chr11	14422400	14422600	0.540000
chr13	84365501	84365701	0.340000	chr11	14423800	14424000	0.365000
chr2	58282567	58282767	0.340000	chr1	114435200	114435400	0.410000
chr12	60712236	60712436	0.330000	chr11	14435800	14436000	0.455000
chr8	96667691	96668091	0.320000	chr11	14451800	14452200	0.377500
chr3	69829156	69829356	0.335000	chr1	114453600	114453800	0.470000
chr13	41190085	41190285	0.315000	chr1	114458200	114458400	0.355000
chr9	94979569	94979769	0.580000	chr11	1446200	1446400	0.635000
chr19	11575706	11575906	0.495000	chr1	114466400	114466600	0.505000
chr14	87710191	87710391	0.455000	chr1	114468200	114468400	0.525000
chr5	101576709	101576909	0.320000	chr1	114482600	114482800	0.490000
chr2	159584503	159584703	0.370000	chr1	11448400	11448600	0.560000
chr6	135892997	135893197	0.345000	chr1	114490400	114490600	0.350000
chr14	24070502	24070702	0.500000	chr11	14499200	14499400	0.515000
chr1	167081428	167081628	0.425000	chr11	14499800	14500000	0.580000
chr1	152285154	152285354	0.360000	chr11	14500400	14500600	0.410000
chr1	233830656	233830856	0.340000	chr11	14501000	14501200	0.380000
chrY	17292457	17292657	0.345000	chr1	114502200	114502400	0.405000
chr20	60834906	60835106	0.375000	chr1	114505400	114505600	0.420000
chrX	55889013	55889213	0.405000	chr1	114509600	114509800	0.455000
chr12	94481563	94482163	0.395000	chr1	114510200	114510800	0.675000
chr4	137951665	137951865	0.505000	chr1	114511200	114511400	0.710000
chr19	13446148	13446748	0.460000	chr1	114511800	114512400	0.508333
chr13	51839988	51840188	0.465000	chr1	114513000	114513200	0.480000
chr6	105339714	105339914	0.370000	chr1	114517400	114517600	0.465000
chr5	21405489	21405689	0.425000	chr11	14519600	14519800	0.450000
chr15	92437853	92438053	0.565000	chr1	1145200	1145400	0.675000
chr14	29985848	29986048	0.540000	chr11	14520400	14520600	0.630000
chr3	118108530	118108730	0.415000	chr11	14521000	14521200	0.425000
chr13	45957155	45957355	0.355000	chr1	114521600	114521800	0.370000
chr17	3413790	3413990	0.450000	chr1	114522200	114522400	0.500000
chr6	68108424	68108624	0.370000	chr1	114525000	114525200	0.440000
chr12	90827666	90828066	0.422500	chr11	1453600	1454000	0.682500
chr18	4718170	4718370	0.345000	chr11	14537200	14537400	0.390000
chr18	11854716	11855116	0.452500	chr11	14541200	14541600	0.475000
chr12	105636941	105637341	0.315000	chr11	14544600	14545000	0.325000
chr5	36570795	36570995	0.450000	chr1	114548400	114548600	0.480000
chr12	15318383	15318583	0.365000	chr11	14555000	14555200	0.420000
chr7	154185420	154185620	0.430000	chr1	114559400	114559600	0.450000
chr4	89191293	89191493	0.305000	chr1	114561400	114561600	0.340000
chr3	110991322	110991522	0.325000	chr11	14567400	14567600	0.360000
chr11	65826914	65827114	0.535000	chr11	14569600	14569800	0.575000
chr3	21528838	21529038	0.320000	chr11	14577800	14578000	0.335000
chr7	156185955	156186155	0.390000	chr11	14578600	14578800	0.460000
chr15	80946041	80946441	0.470000	chr1	114581600	114582000	0.507500
chr16	85024562	85024762	0.500000	chr11	1458400	1458600	0.675000
chr21	14670402	14670602	0.385000	chr11	14587400	14587600	0.420000
chr19	50547492	50547692	0.550000	chr1	11458800	11459000	0.595000
chr3	157178202	157178402	0.395000	chr11	1459000	1459200	0.655000
chr3	40373418	40373618	0.380000	chr11	14612000	14612200	0.420000
chr3	20033701	20033901	0.415000	chr11	14612800	14613000	0.450000
chrX	51561873	51562273	0.320000	chr11	14625800	14626200	0.340000
chr10	10932937	10933137	0.445000	chr11	14633600	14633800	0.600000
chr9	82809491	82809691	0.260000	chr11	14635600	14635800	0.315000
chr13	30424559	30424759	0.315000	chr11	14636200	14636400	0.415000
chr8	90064818	90065018	0.335000	chr11	14638600	14638800	0.450000
chr10	79065669	79066869	0.541667	chr11	14642600	14643800	0.574167
chr15	39517612	39518212	0.426667	chr11	14644200	14644800	0.720000
chr2	49382552	49382752	0.350000	chr11	14645200	14645400	0.365000
chr11	29001173	29001373	0.350000	chr11	14646200	14646400	0.385000
chr22	49103138	49103338	0.280000	chr11	14647200	14647400	0.370000
chr3	149858256	149859056	0.340000	chr11	14648600	14649400	0.338750
chr2	153762192	153762392	0.350000	chr11	14649800	14650000	0.370000
chr3	128178639	128178839	0.345000	chr11	14651000	14651200	0.465000
chr13	37647204	37647404	0.410000	chr11	14655600	14655800	0.415000
chr6	9998360	9998560	0.325000	chr11	14657200	14657400	0.390000
chr12	32572215	32572415	0.375000	chr11	14669000	14669200	0.405000
chr2	8023569	8024169	0.461667	chr1	114669600	114670200	0.691667
chr2	128644832	128645032	0.580000	chr1	114670600	114670800	0.625000
chr18	41340212	41340612	0.425000	chr11	14684400	14684800	0.432500
chr15	61188823	61189423	0.411667	chr11	14713600	14714200	0.413333
chr5	149249657	149250257	0.513333	chr1	114716400	114717000	0.553333
chr1	197875736	197875936	0.435000	chr1	114752400	114752600	0.460000
chr12	97983233	97983433	0.375000	chr1	114754400	114754600	0.380000
chr7	63491559	63492159	0.326667	chr1	114755600	114756200	0.371667
chr3	60177863	60179063	0.411667	chr1	114757000	114758200	0.585000
chr1	177575548	177575748	0.350000	chr11	14765200	14765400	0.335000
chr7	97322853	97323053	0.290000	chr11	14768800	14769000	0.360000
chr7	9460163	9460363	0.470000	chr1	114780600	114780800	0.595000
chr2	33215684	33216284	0.475000	chr1	11478800	11479400	0.756667
chr1	87441369	87441769	0.447500	chr1	114790000	114790400	0.467500
chr11	23327252	23327452	0.305000	chr11	14790000	14790200	0.285000
chrX	138393654	138394054	0.447500	chr11	14801600	14802000	0.552500
chr12	94098113	94098313	0.475000	chr1	11480200	11480400	0.635000
chr4	96469235	96469435	0.410000	chr1	114804000	114804200	0.445000
chr10	38351149	38351349	0.325000	chr11	14821200	14821400	0.420000
chr10	44415232	44415432	0.380000	chr11	14852600	14852800	0.475000
chr4	41632290	41632490	0.460000	chr11	14856000	14856200	0.495000
chr18	21751984	21752184	0.335000	chr11	14886400	14886600	0.455000
chr22	38833654	38834254	0.503333	chr11	14891200	14891800	0.596667
chr17	64724351	64724551	0.620000	chr11	14892200	14892400	0.630000
chr21	20169458	20169658	0.345000	chr11	14895200	14895400	0.405000
chr16	3090197	3091197	0.572000	chr11	14904800	14905800	0.618000
chr2	222745782	222746382	0.381667	chr11	14907400	14908000	0.588333
chr2	232470906	232471106	0.405000	chr11	14908600	14908800	0.425000
chr11	70186490	70186890	0.617500	chr11	14969800	14970200	0.635000
chr18	78449878	78450078	0.495000	chr11	14973600	14973800	0.585000
chr1	111198192	111198392	0.470000	chr11	14974800	14975000	0.515000
chr6	109181009	109181409	0.337500	chr1	114976800	114977200	0.365000
chr3	72833889	72834089	0.345000	chr1	114979400	114979600	0.410000
chr2	210795416	210795616	0.400000	chr11	15006200	15006400	0.430000
chr19	1993433	1993633	0.550000	chr11	1503000	1503200	0.610000
chrX	120376006	120376406	0.382500	chr1	115037200	115037600	0.420000
chr2	199298738	199298938	0.395000	chr1	115052600	115052800	0.460000
chr4	58105774	58105974	0.415000	chr11	1505600	1505800	0.560000
chrX	76862894	76863694	0.327500	chr1	115062800	115063600	0.440000
chrY	32927800	32928000	0.000000	chr1	115066000	115066200	0.400000
chr14	93711531	93712131	0.436667	chr11	15074600	15075200	0.615000
chr2	22554669	22554869	0.300000	chr1	115085000	115085200	0.400000
chr8	105036837	105037037	0.435000	chr1	115086400	115086600	0.475000
chr9	77731512	77731712	0.455000	chr1	115089400	115089600	0.840000
chr2	74465477	74465677	0.580000	chr1	115090000	115090200	0.605000
chr7	57508579	57508979	0.410000	chr1	115091600	115092000	0.427500
chrX	74129428	74129628	0.395000	chr11	15093600	15093800	0.425000
chr7	106448388	106448988	0.425000	chr1	115099000	115099600	0.450000
chr1	44093374	44093574	0.460000	chr11	15101200	15101400	0.515000
chr14	104610266	104610466	0.440000	chr1	115106000	115106200	0.465000
chr5	16164736	16164936	0.395000	chr1	115108000	115108200	0.405000
chr5	65939073	65939273	0.435000	chr11	15113400	15113600	0.545000
chr7	100727718	100728118	0.522500	chr11	1512600	1513000	0.640000
chr2	80352966	80353166	0.415000	chr1	115139000	115139200	0.575000
chr10	5852319	5852519	0.475000	chr11	15141400	15141600	0.555000
chr2	142853985	142854185	0.465000	chr1	115148200	115148400	0.600000
chr1	228440046	228440246	0.580000	chr11	1515600	1515800	0.705000
chr5	112709469	112709669	0.475000	chr11	15159200	15159400	0.500000
chrY	12620483	12620683	0.385000	chr1	115176400	115176600	0.425000
chr6	143103431	143103631	0.460000	chr1	115179400	115179600	0.590000
chr19	5142959	5143159	0.545000	chr1	115183200	115183400	0.555000
chr5	4884050	4884250	0.475000	chr11	1520600	1520800	0.550000
chr8	122688373	122688573	0.430000	chr11	15208800	15209000	0.605000
chr6	1366470	1366670	0.445000	chr11	1521800	1522000	0.510000
chr17	5012661	5013061	0.617500	chr1	11522600	11523000	0.742500
chr15	71079968	71080168	0.460000	chr11	15234800	15235000	0.490000
chr9	20365703	20365903	0.400000	chr1	115252600	115252800	0.390000
chr12	121621125	121621325	0.540000	chr11	15327800	15328000	0.575000
chr6	108307540	108307740	0.395000	chr1	115333400	115333600	0.410000
chrX	27526363	27526563	0.405000	chr1	115373400	115373600	0.455000
chr10	11775397	11775597	0.380000	chr11	1537800	1538000	0.480000
chr2	123376762	123376962	0.255000	chr1	115462600	115462800	0.425000
chr11	128240242	128240442	0.545000	chr11	1546800	1547000	0.755000
chr16	85880131	85880731	0.483333	chr1	115469800	115470400	0.520000
chr6	19434072	19434272	0.505000	chr1	115476800	115477000	0.605000
chr11	39248368	39248568	0.485000	chr11	1548400	1548600	0.610000
chr10	4734490	4734690	0.505000	chr11	1549600	1549800	0.595000
chr9	74996851	74997051	0.355000	chr1	115501600	115501800	0.465000
chr3	8468659	8468859	0.475000	chr1	11550800	11551000	0.510000
chr7	22335555	22335755	0.450000	chr1	115547800	115548000	0.455000
chr18	46513116	46513316	0.355000	chr11	15558000	15558200	0.350000
chr1	157576002	157576402	0.385000	chr11	15577600	15578000	0.400000
chr7	111870691	111870891	0.410000	chr11	15580200	15580400	0.415000
chr9	6272230	6272430	0.410000	chr1	115596000	115596200	0.555000
chr2	150532777	150532977	0.480000	chr11	15605200	15605400	0.505000
chr15	39900912	39901312	0.365000	chr11	15618800	15619200	0.425000
chr2	62074447	62074647	0.450000	chr11	15629800	15630000	0.460000
chr8	11657724	11657924	0.520000	chr1	11563600	11563800	0.555000
chr12	53585586	53585786	0.425000	chr11	15636800	15637000	0.465000
chr4	14856097	14856297	0.505000	chr1	115641200	115641400	0.510000
chr18	74493438	74494638	0.394167	chr1	115641800	115643000	0.722500
chr3	54593277	54593477	0.405000	chr1	115643800	115644000	0.435000
chr3	72995740	72995940	0.430000	chr11	1564600	1564800	0.620000
chr1	44401533	44402933	0.378571	chr1	115647200	115648600	0.455714
chr10	39827507	39827707	0.385000	chr1	115649000	115649200	0.470000
chr3	148229088	148229488	0.452500	chr1	115650000	115650400	0.480000
chr20	41166921	41167521	0.573333	chr11	15650200	15650800	0.623333
chr1	107401625	107402225	0.395000	chr1	115651000	115651600	0.466667
chr14	35842563	35842763	0.430000	chr1	115654200	115654400	0.455000
chr1	54521409	54522009	0.493333	chr1	115655000	115655600	0.523333
chr11	99945144	99945544	0.335000	chr11	15655600	15656000	0.482500
chr15	53334137	53334337	0.470000	chr1	1156600	1156800	0.600000
chr1	121217583	121217983	0.420000	chr1	115665200	115665600	0.522500
chr20	48709608	48709808	0.455000	chr11	1566800	1567000	0.640000
chrX	127801238	127801838	0.388333	chr1	115668800	115669400	0.423333
chr1	205250821	205251021	0.605000	chr1	115671000	115671200	0.615000
chr18	35092910	35093510	0.426667	chr1	115677200	115677800	0.466667
chrY	17149324	17149524	0.375000	chr1	115679200	115679400	0.600000
chr12	49885718	49885918	0.525000	chr11	1568400	1568600	0.575000
chr13	69093315	69093715	0.392500	chr11	15685800	15686200	0.427500
chr4	97765347	97765547	0.355000	chr11	15700000	15700200	0.415000
chr15	41284589	41284989	0.442500	chr1	115706800	115707200	0.450000
chr21	39422834	39423034	0.375000	chr1	115717600	115717800	0.470000
chr15	74577889	74578089	0.495000	chr1	11572200	11572400	0.520000
chr8	11402133	11402333	0.425000	chr11	1572200	1572400	0.785000
chr5	172955363	172955563	0.465000	chr1	115728000	115728200	0.515000
chr11	46848926	46849126	0.400000	chr1	115729800	115730000	0.435000
chr10	60611156	60611356	0.460000	chr1	115732400	115732600	0.500000
chr12	98851564	98852364	0.445000	chr1	1157400	1158200	0.715000
chr5	139026322	139026922	0.456667	chr11	1574400	1575000	0.703333
chr2	142811099	142811299	0.395000	chr1	115772000	115772200	0.505000
chrX	51048153	51048353	0.445000	chr1	115793200	115793400	0.515000
chr4	72418533	72418733	0.460000	chr11	15800200	15800400	0.520000
chr2	238410462	238410662	0.455000	chr1	115807800	115808000	0.465000
chr1	93417073	93417273	0.305000	chr1	115813800	115814000	0.420000
chr12	80240782	80240982	0.290000	chr11	15816200	15816400	0.340000
chr1	18085195	18085395	0.495000	chr11	15819800	15820000	0.585000
chr1	52905883	52906083	0.475000	chr11	15827000	15827200	0.575000
chrX	47923258	47923658	0.407500	chr1	115828400	115828800	0.692500
chr6	17080088	17080288	0.420000	chr1	115829200	115829400	0.510000
chr16	5180382	5180582	0.420000	chr1	115832800	115833000	0.450000
chr4	56498779	56498979	0.355000	chr1	115865800	115866000	0.380000
chr2	227416551	227416951	0.482500	chr11	15884800	15885200	0.552500
chr8	31249595	31250195	0.473333	chr11	15893000	15893600	0.476667
chr7	84521270	84521470	0.375000	chr11	1589400	1589600	0.480000
chr13	11997562	11997762	0.000000	chr1	115901000	115901200	0.290000
chr16	22877934	22878134	0.460000	chr1	115911400	115911600	0.495000
chr14	98617518	98617718	0.485000	chr11	15911800	15912000	0.535000
chr3	97409736	97409936	0.295000	chr1	115918200	115918400	0.390000
chr8	29653715	29653915	0.515000	chr11	15941200	15941400	0.690000
chr5	137108380	137108580	0.460000	chr11	1595600	1595800	0.515000
chr6	3045197	3045397	0.445000	chr11	15960800	15961000	0.475000
chr2	47190615	47190815	0.345000	chr11	15967200	15967400	0.440000
chr5	124940507	124940707	0.465000	chr11	15968600	15968800	0.525000
chr3	109828776	109828976	0.370000	chr11	15969400	15969600	0.455000
chr1	181634704	181635104	0.517500	chr1	115976000	115976400	0.590000
chr20	34296680	34296880	0.410000	chr1	115977600	115977800	0.480000
chr3	186897830	186898030	0.465000	chr1	115981400	115981600	0.525000
chr18	54646846	54647046	0.285000	chr1	115982600	115982800	0.395000
chr15	53905580	53905980	0.362500	chr11	16001800	16002200	0.387500
chr7	131721308	131721508	0.435000	chr1	116006800	116007000	0.470000
chr9	115223474	115223674	0.465000	chr11	16012400	16012600	0.485000
chr3	154914064	154914264	0.410000	chr1	116020800	116021000	0.475000
chr2	80710526	80710926	0.425000	chr1	116024600	116025000	0.470000
chr4	55143881	55144081	0.415000	chr11	16047000	16047200	0.460000
chr7	150269708	150269908	0.450000	chr11	1606000	1606200	0.495000
chr8	52297900	52298100	0.435000	chr11	16094200	16094400	0.485000
chr11	48186101	48186301	0.380000	chr1	116097800	116098000	0.405000
chr2	210884728	210885128	0.427500	chr1	11611800	11612200	0.575000
chr7	94790185	94790385	0.335000	chr1	116126400	116126600	0.405000
chr12	26852835	26853235	0.462500	chr1	116128600	116129000	0.487500
chr2	30385661	30386061	0.420000	chr1	116132000	116132400	0.485000
chr3	30839966	30840366	0.387500	chr1	116139000	116139400	0.492500
chr9	103460163	103460363	0.485000	chr1	11615200	11615400	0.545000
chr15	97134698	97134898	0.460000	chr1	116152200	116152400	0.720000
chr10	131321454	131321854	0.500000	chr1	116167600	116168000	0.675000
chr12	121156131	121156331	0.575000	chr1	116168400	116168600	0.730000
chr17	38733920	38734120	0.550000	chr1	11617400	11617600	0.590000
chr2	46740113	46740313	0.475000	chr11	16177800	16178000	0.510000
chr2	49256376	49256576	0.410000	chr11	16191600	16191800	0.415000
chr10	58539070	58539470	0.360000	chr11	16194000	16194400	0.370000
chr2	107695143	107695343	0.470000	chr11	1619600	1619800	0.555000
chr6	73924280	73924480	0.440000	chr11	16226400	16226600	0.495000
chr13	98568743	98568943	0.480000	chr1	116228600	116228800	0.490000
chrX	146107430	146107630	0.415000	chr1	116233000	116233200	0.450000
chr13	42395970	42396170	0.425000	chr1	116243400	116243600	0.505000
chr19	57587979	57588179	0.525000	chr1	116268200	116268400	0.545000
chr4	10524108	10524308	0.435000	chr1	116278200	116278400	0.440000
chrX	111235080	111235280	0.385000	chr11	16280400	16280600	0.415000
chr3	193984706	193984906	0.475000	chr11	1629000	1629200	0.550000
chr12	29391427	29391627	0.395000	chr11	16292600	16292800	0.450000
chr4	38379081	38379281	0.350000	chr11	16293200	16293400	0.380000
chr5	11398475	11398675	0.295000	chr11	16293800	16294000	0.410000
chr12	92612960	92613160	0.360000	chr11	16296400	16296600	0.395000
chr18	16882144	16882344	0.370000	chr11	16297400	16297600	0.425000
chr22	12347264	12347864	0.373333	chr11	16300000	16300600	0.390000
chr4	57574928	57575128	0.395000	chr11	16318400	16318600	0.490000
chr19	31298353	31298553	0.395000	chr1	116319000	116319200	0.445000
chr5	167839444	167839644	0.360000	chr1	116321800	116322000	0.510000
chr11	36506652	36506852	0.335000	chr1	116326000	116326200	0.470000
chr12	118645858	118646058	0.420000	chr11	16326800	16327000	0.440000
chr11	37699285	37699685	0.277500	chr11	16337800	16338200	0.315000
chr1	107609411	107609611	0.415000	chr1	116346000	116346200	0.540000
chr1	39417302	39417502	0.375000	chr11	16347000	16347200	0.425000
chr9	79233051	79233251	0.355000	chr1	116347200	116347400	0.380000
chr1	234207552	234207752	0.365000	chr11	16353200	16353400	0.370000
chr3	193854203	193854403	0.360000	chr11	16354400	16354600	0.410000
chr15	33167041	33167241	0.450000	chr11	16356400	16356600	0.465000
chr10	115516436	115516636	0.375000	chr11	16358800	16359000	0.380000
chr1	193826784	193827184	0.357500	chr11	16359400	16359800	0.365000
chrX	78647147	78647347	0.380000	chr1	116360000	116360200	0.440000
chr17	13398905	13399105	0.445000	chr1	11636000	11636200	0.580000
chr13	59270814	59271014	0.350000	chr11	16362800	16363000	0.405000
chr17	15649616	15649816	0.390000	chr11	16363800	16364000	0.420000
chrX	138537094	138537294	0.350000	chr11	16364400	16364600	0.390000
chr20	15225924	15226124	0.355000	chr11	16372400	16372600	0.415000
chr16	1492565	1494165	0.645000	chr1	116372600	116374200	0.727500
chr6	169073213	169073413	0.470000	chr1	116374800	116375000	0.550000
chr19	9184064	9184264	0.450000	chr1	116376400	116376600	0.515000
chr20	4527647	4528047	0.352500	chr1	116377800	116378200	0.405000
chr11	74275846	74276046	0.365000	chr1	116379400	116379600	0.450000
chr10	91906092	91906692	0.366667	chr1	116380600	116381200	0.438333
chr12	78876335	78877135	0.222500	chr11	16381200	16382000	0.328750
chr2	67966249	67966849	0.285000	chr1	116382400	116383000	0.376667
chr1	214813160	214813360	0.310000	chr11	16382400	16382600	0.360000
chr3	134273057	134273257	0.430000	chr1	116388200	116388400	0.440000
chr11	55605833	55606033	0.365000	chr1	116390200	116390400	0.455000
chr3	16993729	16994529	0.356250	chr11	16392800	16393600	0.376250
chr8	18753146	18753346	0.520000	chr11	1640200	1640400	0.650000
chr3	195453337	195453937	0.420000	chr1	116405200	116405800	0.505000
chr7	67158463	67158663	0.460000	chr1	116408400	116408600	0.495000
chr2	107494163	107494363	0.395000	chr11	16408800	16409000	0.405000
chr2	83394264	83394464	0.405000	chr1	116409400	116409600	0.445000
chr11	29876385	29876585	0.405000	chr1	116410000	116410200	0.480000
chrX	4541506	4542506	0.447000	chr1	116415200	116416200	0.462000
chr16	70021913	70022313	0.440000	chr1	116417600	116418000	0.502500
chr9	124857247	124857647	0.552500	chr1	116418400	116418800	0.695000
chr6	143439786	143440186	0.402500	chr1	116420400	116420800	0.452500
chr8	99612230	99612430	0.370000	chr11	16422000	16422200	0.390000
chr11	117791946	117792146	0.455000	chr1	116425000	116425200	0.480000
chr5	115071023	115071223	0.435000	chr1	11642600	11642800	0.505000
chr2	170701825	170702225	0.460000	chr1	116429800	116430200	0.467500
chr4	63575130	63575330	0.415000	chr1	116432400	116432600	0.540000
chr18	22707898	22708498	0.463333	chr1	116433200	116433800	0.563333
chr1	39799860	39800060	0.530000	chr1	116440800	116441000	0.565000
chr7	133889427	133889827	0.422500	chr11	16451400	16451800	0.457500
chr3	13821017	13821217	0.515000	chr1	11645800	11646000	0.540000
chr19	55002318	55002518	0.380000	chr1	116463800	116464000	0.450000
chr14	98497877	98498277	0.412500	chr1	116466200	116466600	0.505000
chr3	10943638	10943838	0.515000	chr1	116471400	116471600	0.545000
chr2	166998053	166998453	0.380000	chr1	116476400	116476800	0.440000
chr4	76873955	76874355	0.457500	chr1	116483600	116484000	0.547500
chr7	55052597	55052997	0.535000	chr1	116485200	116485600	0.580000
chr11	73346499	73346899	0.605000	chr1	11648800	11649200	0.670000
chr4	12061268	12061468	0.425000	chr1	116492400	116492600	0.470000
chr3	8385692	8385892	0.420000	chr1	116497800	116498000	0.485000
chr7	61832272	61832472	0.370000	chr1	11649800	11650000	0.595000
chr15	79537525	79537925	0.472500	chr1	116499000	116499400	0.502500
chr2	228567419	228567619	0.440000	chr1	116501600	116501800	0.495000
chr6	23440416	23441416	0.424000	chr1	116503000	116504000	0.456000
chr7	68878803	68879003	0.525000	chr1	11650400	11650600	0.685000
chr5	75739013	75739413	0.412500	chr1	116504400	116504800	0.522500
chr16	6445779	6445979	0.460000	chr1	116506200	116506400	0.475000
chr20	38240315	38240515	0.485000	chr1	116508200	116508400	0.490000
chr2	48406218	48406418	0.385000	chr1	116509000	116509200	0.420000
chr17	24340208	24340408	0.400000	chr1	116510400	116510600	0.425000
chr12	118423429	118423629	0.435000	chr1	116515200	116515400	0.520000
chr17	75322270	75322470	0.445000	chr1	116515800	116516000	0.510000
chr9	86827029	86827229	0.465000	chr11	1652800	1653000	0.685000
chr3	167484497	167484697	0.400000	chr1	116529200	116529400	0.410000
chr18	25629773	25630173	0.415000	chr1	116533000	116533400	0.432500
chr20	27199659	27200459	0.395000	chr1	116537400	116538200	0.397500
chr12	67436613	67436813	0.405000	chr1	116538800	116539000	0.455000
chr1	20998490	20998890	0.307500	chr1	116540000	116540400	0.375000
chr1	18096033	18096633	0.476667	chr1	116544600	116545200	0.491667
chr21	43471061	43471261	0.615000	chr1	11654800	11655000	0.835000
chrX	1469024	1469224	0.585000	chr11	1654800	1655000	0.625000
chr5	90130130	90130330	0.435000	chr1	116553400	116553600	0.495000
chr22	14393519	14393719	0.400000	chr1	116555800	116556000	0.445000
chr1	4955384	4955784	0.452500	chr1	116556600	116557000	0.475000
chrY	16315360	16315560	0.415000	chr1	116558200	116558400	0.440000
chr4	104749717	104749917	0.385000	chr1	116560800	116561000	0.390000
chr2	114885021	114885221	0.460000	chr1	116562600	116562800	0.480000
chr5	156069457	156069657	0.415000	chr1	116565400	116565600	0.435000
chr8	140243453	140244653	0.465833	chr1	116570000	116571200	0.665833
chr3	131642938	131643338	0.427500	chr1	116572200	116572600	0.437500
chr4	71933680	71934080	0.275000	chr1	116573400	116573800	0.362500
chr6	132791386	132791786	0.400000	chr1	116574600	116575000	0.407500
chr2	65846278	65846478	0.460000	chr1	116586800	116587000	0.465000
chr10	114522574	114522974	0.477500	chr1	116587800	116588200	0.487500
chr8	134945730	134945930	0.490000	chr1	116589400	116589600	0.540000
chr5	149330056	149330856	0.413750	chr1	116596200	116597000	0.428750
chr3	76366044	76366244	0.400000	chr11	16596400	16596600	0.410000
chr12	7751382	7751582	0.475000	chr11	16603400	16603600	0.540000
chr15	92997948	92999348	0.488571	chr11	16604400	16605800	0.633571
chr19	24597910	24598510	0.400000	chr1	116605800	116606400	0.435000
chr5	96357621	96357821	0.400000	chr11	16606400	16606600	0.465000
chr8	104726917	104727117	0.535000	chr11	16607000	16607200	0.735000
chr7	18190084	18190284	0.470000	chr11	16607600	16607800	0.580000
chr6	68540876	68541076	0.390000	chr1	116609000	116609200	0.400000
chr14	46630684	46630884	0.405000	chr11	16612000	16612200	0.560000
chr16	3485144	3485344	0.605000	chr11	16613800	16614000	0.665000
chr18	71579612	71579812	0.435000	chr1	116615600	116615800	0.510000
chr22	29404562	29404762	0.290000	chr1	116618000	116618200	0.475000
chr1	63804986	63805186	0.435000	chr1	116621800	116622000	0.440000
chr13	64262886	64263086	0.420000	chr1	116628600	116628800	0.455000
chr11	31864400	31864600	0.470000	chr11	16632400	16632600	0.530000
chr1	29935866	29936066	0.470000	chr1	11663400	11663600	0.550000
chr22	49271795	49272595	0.476250	chr1	11664000	11664800	0.741250
chr22	32910924	32911324	0.462500	chr1	116667600	116668000	0.782500
chr10	69651861	69652061	0.440000	chr1	116672600	116672800	0.515000
chr3	5214463	5214863	0.487500	chr1	116679200	116679600	0.505000
chr5	32015936	32016136	0.425000	chr1	116680000	116680200	0.475000
chr17	67926447	67926647	0.505000	chr1	116680800	116681000	0.565000
chrY	14792835	14793035	0.370000	chr1	116682600	116682800	0.400000
chr3	134476452	134476652	0.480000	chr1	116686200	116686400	0.515000
chr1	118727281	118727481	0.465000	chr1	116687400	116687600	0.495000
chr1	12020392	12020592	0.430000	chr1	116692200	116692400	0.510000
chr19	15685212	15685412	0.530000	chr11	1670600	1670800	0.560000
chr7	140578772	140578972	0.450000	chr1	11670800	11671000	0.480000
chr10	124903038	124903438	0.507500	chr1	11671400	11671800	0.552500
chr17	51730799	51730999	0.370000	chr1	116724800	116725000	0.390000
chr18	78541321	78541521	0.405000	chr1	116727200	116727400	0.375000
chr1	38973994	38974194	0.485000	chr11	16728000	16728200	0.560000
chr5	33922715	33922915	0.455000	chr1	116737400	116737600	0.510000
chr2	124875133	124875333	0.345000	chr1	116738000	116738200	0.365000
chr1	201807793	201808193	0.502500	chr11	16738400	16738800	0.602500
chr12	77246175	77246375	0.350000	chr1	116738800	116739000	0.440000
chrX	79288411	79288811	0.545000	chr1	116740800	116741200	0.552500
chr14	67383650	67383850	0.385000	chr11	16741600	16741800	0.495000
chr12	111303037	111303237	0.475000	chr11	16744200	16744400	0.480000
chr11	87911732	87911932	0.320000	chr1	116754400	116754600	0.440000
chr17	77644159	77644359	0.475000	chr1	116755800	116756000	0.495000
chr13	98131257	98131457	0.400000	chr1	116758200	116758400	0.495000
chr8	122058800	122059000	0.285000	chr11	16760000	16760200	0.405000
chr8	2574794	2575594	0.390000	chr1	116763000	116763800	0.475000
chr9	107725695	107726495	0.408750	chr1	116764200	116765000	0.495000
chr18	19085024	19085424	0.412500	chr1	116767000	116767400	0.490000
chr1	225552381	225552581	0.410000	chr1	116769800	116770000	0.470000
chr15	41676349	41676549	0.425000	chr1	116770800	116771000	0.465000
chr8	111989580	111989980	0.392500	chr11	16779400	16779800	0.545000
chr18	59267275	59267475	0.490000	chr11	16785600	16785800	0.515000
chr17	43947416	43947616	0.570000	chr11	16788600	16788800	0.580000
chr7	102847751	102848351	0.395000	chr11	16790600	16791200	0.633333
chr3	111020338	111020738	0.420000	chr11	16791600	16792000	0.507500
chr12	75201943	75202143	0.280000	chr11	16792600	16792800	0.360000
chr8	117343162	117343562	0.360000	chr1	116794800	116795200	0.432500
chr1	100364847	100365047	0.420000	chr11	16795200	16795400	0.450000
chr3	62294893	62295093	0.370000	chr11	16796400	16796600	0.415000
chr19	56833558	56833758	0.500000	chr1	116804800	116805000	0.520000
chr14	56793103	56793303	0.450000	chr1	116806400	116806600	0.505000
chr3	119279265	119279465	0.475000	chr11	16807400	16807600	0.480000
chr1	210758598	210758798	0.505000	chr1	116809000	116809200	0.525000
chr12	119794635	119795235	0.453333	chr11	16810000	16810600	0.536667
chr19	50886702	50887102	0.485000	chr1	11681000	11681400	0.742500
chr5	135233760	135233960	0.405000	chr1	116810400	116810600	0.470000
chrX	39227274	39227474	0.420000	chr11	16813200	16813400	0.515000
chr3	176961298	176961498	0.480000	chr11	16814600	16814800	0.515000
chr7	105640796	105640996	0.495000	chr11	16815200	16815400	0.560000
chr2	181976674	181976874	0.420000	chr1	116816600	116816800	0.460000
chr1	246191769	246191969	0.410000	chr11	16817400	16817600	0.485000
chr7	57229196	57229596	0.457500	chr1	116817600	116818000	0.487500
chr16	10192558	10192758	0.460000	chr11	16820400	16820600	0.530000
chr16	11489798	11490598	0.486250	chr1	116825400	116826200	0.542500
chr1	210536427	210536627	0.455000	chr1	116827200	116827400	0.510000
chr11	82476032	82476232	0.345000	chr1	116833800	116834000	0.400000
chr14	90946380	90946580	0.465000	chr1	116842800	116843000	0.475000
chr5	21384312	21384512	0.350000	chr1	116846200	116846400	0.415000
chr12	74194220	74194420	0.360000	chr1	116848000	116848200	0.430000
chr15	72976909	72977109	0.435000	chr1	116853800	116854000	0.490000
chr13	63489099	63489299	0.465000	chr11	16854000	16854200	0.470000
chr3	18614006	18614206	0.430000	chr11	16857400	16857600	0.525000
chr10	15199090	15200290	0.465833	chr1	116878000	116879200	0.484167
chr19	57651215	57651415	0.475000	chr11	16881400	16881600	0.545000
chr2	206082318	206082518	0.400000	chr1	116882200	116882400	0.440000
chr10	17076144	17076544	0.387500	chr11	16883200	16883600	0.482500
chr2	154040011	154040211	0.345000	chr11	16897800	16898000	0.460000
chr21	13677384	13677584	0.335000	chr11	16902200	16902400	0.355000
chr17	25778620	25778820	0.420000	chr1	11690400	11690600	0.465000
chrY	12190136	12190336	0.380000	chr11	16908000	16908200	0.490000
chr6	10673138	10673538	0.457500	chr1	116909800	116910200	0.725000
chr1	178048528	178048728	0.450000	chr1	116910600	116910800	0.640000
chr13	17894534	17894734	0.415000	chr1	116911400	116911600	0.545000
chr4	6165682	6165882	0.375000	chr1	116912000	116912200	0.465000
chr10	21527958	21528158	0.365000	chr11	16918600	16918800	0.440000
chr8	10140169	10140569	0.415000	chr1	116919000	116919400	0.460000
chr15	55626079	55626279	0.465000	chr1	116920000	116920200	0.585000
chr4	90496636	90496836	0.430000	chr1	11693200	11693400	0.520000
chr9	12696617	12696817	0.285000	chr1	116933600	116933800	0.350000
chr8	3321077	3321277	0.545000	chr11	1693400	1693600	0.560000
chr10	115907453	115907653	0.280000	chr1	116935000	116935200	0.395000
chr2	101718981	101719181	0.440000	chr11	16936000	16936200	0.505000
chr5	29923046	29923446	0.457500	chr1	11693800	11694200	0.587500
chr3	94006069	94006269	0.540000	chr11	1694000	1694200	0.730000
chr20	53102236	53102436	0.385000	chr1	116942400	116942600	0.485000
chr14	93965180	93965380	0.420000	chr11	16946000	16946200	0.580000
chr18	59002896	59003096	0.435000	chr1	116962400	116962600	0.450000
chr10	14492631	14492831	0.480000	chr1	116963000	116963200	0.485000
chr5	108854747	108854947	0.550000	chr1	11697200	11697400	0.570000
chr14	104401785	104401985	0.475000	chr11	16973400	16973600	0.480000
chr14	37788594	37788794	0.430000	chr11	16976600	16976800	0.445000
chr3	107643107	107644107	0.458000	chr1	116986400	116987400	0.499000
chr12	115261469	115261669	0.455000	chr11	16986400	16986600	0.515000
chr7	120008679	120009279	0.470000	chr1	116990600	116991200	0.508333
chrY	13576978	13577178	0.370000	chr1	116991600	116991800	0.405000
chr2	68109212	68109412	0.350000	chr1	116993400	116993600	0.385000
chr6	107585296	107585696	0.370000	chr1	117001600	117002000	0.390000
chr1	240471825	240472225	0.397500	chr1	117003400	117003800	0.425000
chr17	20575263	20575463	0.375000	chr1	117007200	117007400	0.440000
chr15	62716149	62716349	0.395000	chr1	117009200	117009400	0.425000
chr10	33290287	33290687	0.397500	chr11	17013800	17014200	0.735000
chr11	88027109	88027909	0.512500	chr11	17014600	17015400	0.586250
chr2	22177937	22178137	0.495000	chr1	117036200	117036400	0.570000
chr6	122373987	122374187	0.480000	chr11	17036800	17037000	0.520000
chr20	50441460	50441660	0.435000	chr1	117049200	117049400	0.490000
chr3	132303923	132304123	0.440000	chr11	17049800	17050000	0.450000
chr2	176929247	176929447	0.430000	chr1	117050000	117050200	0.480000
chr15	51524336	51524536	0.415000	chr1	117051600	117051800	0.435000
chr3	108115382	108115582	0.335000	chr1	117055400	117055600	0.360000
chr5	179898293	179900293	0.486500	chr1	117059000	117061000	0.532000
chr5	62887854	62888054	0.430000	chr1	117062000	117062200	0.435000
chr18	62597024	62597224	0.520000	chr11	17063600	17063800	0.605000
chr8	23604840	23605040	0.390000	chr1	117067800	117068000	0.425000
chr20	61208273	61208473	0.380000	chr1	11706800	11707000	0.610000
chr18	48220469	48220669	0.470000	chr11	1706800	1707000	0.605000
chr16	73113900	73114500	0.476667	chr1	11707400	11708000	0.591667
chr14	75605305	75606305	0.505000	chr11	17076800	17077800	0.553000
chr6	154108379	154108579	0.490000	chr11	17078800	17079000	0.515000
chr11	29610074	29610274	0.370000	chr1	117079800	117080000	0.465000
chr4	171227565	171227765	0.250000	chr11	17082600	17082800	0.435000
chr12	30818409	30818609	0.425000	chr11	17085800	17086000	0.455000
chr11	31888070	31888470	0.420000	chr1	117093200	117093600	0.437500
chr5	6968398	6968598	0.380000	chr1	117094000	117094200	0.425000
chrY	22524700	22525100	0.432500	chr11	17098000	17098400	0.407500
chr4	62644362	62644562	0.485000	chr11	17098800	17099000	0.490000
chr1	222669390	222669590	0.425000	chr1	11711200	11711400	0.560000
chr5	90424983	90425183	0.355000	chr1	117115000	117115200	0.365000
chr13	95166970	95167770	0.438750	chr1	117121600	117122400	0.658750
chr10	42939205	42939405	0.430000	chr1	117128000	117128200	0.445000
chr13	101434102	101434302	0.385000	chr1	117128800	117129000	0.380000
chr17	43330182	43330382	0.425000	chr11	17136000	17136200	0.460000
chr1	182541347	182541547	0.370000	chr11	17153800	17154000	0.385000
chr20	18252116	18252316	0.430000	chr11	17154600	17154800	0.435000
chr11	121894818	121895018	0.390000	chr11	17161600	17161800	0.320000
chr11	69508155	69508755	0.383333	chr11	17163400	17164000	0.396667
chr12	21577541	21577741	0.390000	chr11	17164400	17164600	0.400000
chr16	78511395	78511595	0.460000	chr1	1171800	1172000	0.730000
chr5	61695152	61695352	0.280000	chr11	17187000	17187200	0.425000
chr16	27995226	27995826	0.456667	chr1	11719400	11720000	0.635000
chr9	18888467	18888867	0.457500	chr11	17203600	17204000	0.507500
chr13	99050423	99051023	0.498333	chr11	17208000	17208600	0.618333
chr2	30111549	30111749	0.455000	chr11	17209200	17209400	0.475000
chr5	28386128	28386328	0.390000	chr11	17222000	17222200	0.425000
chr9	74100618	74100818	0.350000	chr11	17230200	17230400	0.390000
chr4	100036803	100037003	0.410000	chr11	17231000	17231200	0.420000
chr15	66694364	66694564	0.435000	chr1	11725600	11725800	0.545000
chr19	25411790	25411990	0.400000	chr11	17258800	17259000	0.360000
chr1	204271246	204271446	0.410000	chr11	17260000	17260200	0.460000
chr2	38502660	38502860	0.490000	chr11	17273000	17273200	0.505000
chr18	49468592	49468792	0.490000	chr11	17274000	17274200	0.520000
chrX	109732029	109732229	0.375000	chr11	17275400	17275600	0.415000
chr3	13119349	13119949	0.496667	chr11	17276200	17276800	0.683333
chr7	49850552	49850752	0.400000	chr11	17277200	17277400	0.470000
chr1	40633314	40633514	0.390000	chr11	17280600	17280800	0.440000
chr2	221552591	221552791	0.370000	chr11	17285800	17286000	0.385000
chr6	35747617	35747817	0.460000	chr11	17287200	17287400	0.470000
chr20	22217570	22217970	0.455000	chr1	117300200	117300600	0.465000
chr1	31699282	31699482	0.480000	chr1	11730400	11730600	0.490000
chr8	124781	124981	0.295000	chr1	117312600	117312800	0.350000
chr12	5619901	5620101	0.485000	chr1	11731800	11732000	0.605000
chrX	88841262	88841462	0.380000	chr11	17329200	17329400	0.540000
chr6	88079420	88079820	0.407500	chr11	17333800	17334200	0.447500
chr2	200491641	200491841	0.425000	chr1	117340000	117340200	0.465000
chrX	62386560	62386760	0.395000	chr11	17344000	17344200	0.475000
chr3	9744118	9744318	0.540000	chr11	17351600	17351800	0.725000
chr4	45961310	45961710	0.425000	chr11	17352200	17352600	0.600000
chr1	25112899	25113699	0.491250	chr11	17353000	17353800	0.605000
chr12	81825274	81825874	0.405000	chr11	17354200	17354800	0.365000
chr5	60846990	60847190	0.435000	chr1	117358200	117358400	0.595000
chr6	92666837	92667437	0.386667	chr1	117359600	117360200	0.383333
chr5	169894145	169895145	0.494000	chr1	11736000	11737000	0.631000
chr1	64035039	64035639	0.426667	chr1	117363600	117364200	0.475000
chr1	198161527	198161727	0.375000	chr1	117365800	117366000	0.415000
chr12	46087837	46088437	0.453333	chr1	117367000	117367600	0.761667
chrY	56483203	56484403	0.000000	chr1	117368200	117369400	0.396667
chr5	162842855	162844455	0.338125	chr1	117370200	117371800	0.351250
chr2	91875713	91875913	0.315000	chr1	117373000	117373200	0.385000
chr11	117307884	117308084	0.440000	chr1	11737400	11737600	0.445000
chr7	103899997	103900197	0.375000	chr1	11738000	11738200	0.465000
chr13	21369348	21369548	0.495000	chr1	1173800	1174000	0.685000
chr13	66129959	66130559	0.476667	chr11	17383600	17384200	0.535000
chr22	20237035	20237235	0.565000	chr11	17386800	17387000	0.670000
chr1	239511145	239511345	0.330000	chr1	117387400	117387600	0.360000
chr1	205106172	205106372	0.485000	chr1	11738800	11739000	0.555000
chr15	69790607	69790807	0.530000	chr11	17388600	17388800	0.675000
chr16	15954483	15954683	0.610000	chr11	17389200	17389400	0.795000
chr1	52118250	52118450	0.510000	chr1	11739800	11740000	0.555000
chr19	10782598	10782798	0.510000	chr11	17400200	17400400	0.560000
chr2	70557164	70557364	0.540000	chr11	17405800	17406000	0.580000
chr22	16222258	16222458	0.500000	chr1	11741000	11741200	0.570000
chr10	86720619	86721019	0.397500	chr1	117416800	117417200	0.437500
chr4	105174837	105175037	0.425000	chr1	11742200	11742400	0.445000
chr1	99827838	99828038	0.435000	chr1	117429000	117429200	0.450000
chr7	89221291	89221691	0.380000	chr11	17431200	17431600	0.577500
chr11	127722023	127722623	0.443333	chr11	17457800	17458400	0.446667
chr22	35416006	35416606	0.530000	chr11	1746400	1747000	0.626667
chr12	16969014	16969214	0.375000	chr1	117473200	117473400	0.405000
chr15	26647597	26647797	0.465000	chr11	17473400	17473600	0.585000
chr3	132980708	132980908	0.505000	chr11	17479600	17479800	0.555000
chr21	15647217	15647417	0.335000	chr11	17488200	17488400	0.420000
chr20	16611993	16612393	0.507500	chr11	1749000	1749400	0.767500
chr1	231547343	231547543	0.455000	chr1	11749200	11749400	0.595000
chr6	170318190	170318790	0.460000	chr11	17498200	17498800	0.538333
chr5	4904313	4904513	0.530000	chr11	17504600	17504800	0.535000
chr15	71740886	71741686	0.436250	chr11	1750600	1751400	0.641250
chr7	63539588	63539788	0.575000	chr11	1752200	1752400	0.630000
chr1	218394723	218395123	0.445000	chr1	11752600	11753000	0.560000
chr14	62112928	62113128	0.405000	chr11	17528200	17528400	0.585000
chr12	6497941	6498141	0.530000	chr11	1753200	1753400	0.595000
chr2	116613803	116614003	0.360000	chr1	117535000	117535200	0.385000
chr19	8103357	8103757	0.542500	chr1	11753600	11754000	0.565000
chr1	91293385	91293585	0.400000	chr1	117537400	117537600	0.440000
chr4	183321806	183322006	0.580000	chr11	17544400	17544600	0.690000
chr3	22919538	22919738	0.470000	chr11	17547000	17547200	0.540000
chr8	17300027	17300227	0.450000	chr11	17554600	17554800	0.470000
chr12	54231620	54232020	0.447500	chr11	1755600	1756000	0.597500
chr7	42536002	42536202	0.500000	chr11	17563400	17563600	0.560000
chr2	56531900	56532100	0.430000	chr1	117571000	117571200	0.540000
chr9	129138464	129138664	0.580000	chr11	17572400	17572600	0.600000
chr2	23433782	23433982	0.480000	chr1	117572600	117572800	0.570000
chr14	99934509	99934709	0.555000	chr11	1758000	1758200	0.640000
chr17	5775882	5776082	0.415000	chr1	117587800	117588000	0.505000
chr15	67410907	67411107	0.415000	chr1	117590400	117590600	0.560000
chr9	72147901	72148301	0.440000	chr1	117596000	117596400	0.482500
chr9	20178623	20178823	0.410000	chr1	117598600	117598800	0.575000
chr17	72634559	72634759	0.530000	chr11	17599000	17599200	0.615000
chr2	176518949	176519149	0.525000	chr1	117600000	117600200	0.585000
chr6	7955107	7955307	0.480000	chr1	117600800	117601000	0.490000
chr2	62152078	62152478	0.505000	chr11	1760400	1760800	0.640000
chr14	50239399	50239999	0.483333	chr11	17604200	17604800	0.553333
chr17	76848925	76850125	0.520000	chr1	117605400	117606600	0.657500
chr19	33548773	33548973	0.485000	chr11	17606800	17607000	0.530000
chr17	19998300	19999300	0.479000	chr1	117607000	117608000	0.483000
chr5	66004929	66005129	0.385000	chr1	117608400	117608600	0.460000
chr6	119540573	119541173	0.471667	chr1	117609800	117610400	0.526667
chr2	106154526	106154726	0.440000	chr1	117611200	117611400	0.520000
chr5	143616337	143616537	0.335000	chr1	117612200	117612400	0.370000
chr7	138631879	138632079	0.445000	chr1	117612800	117613000	0.485000
chr14	36339285	36339485	0.465000	chr1	117613400	117613600	0.485000
chr2	236595013	236595613	0.460000	chr1	117614000	117614600	0.483333
chr2	213464749	213464949	0.415000	chr1	117615600	117615800	0.505000
chr4	54327958	54328358	0.380000	chr1	117617000	117617400	0.425000
chr5	172119801	172120001	0.495000	chr1	11762000	11762200	0.670000
chr15	85941224	85942824	0.450000	chr11	1762800	1764400	0.703750
chr12	100963797	100963997	0.405000	chr1	117636800	117637000	0.495000
chr7	99122694	99123094	0.405000	chr1	117638200	117638600	0.517500
chrX	35110014	35110214	0.465000	chr1	117642000	117642200	0.475000
chr12	91928468	91928668	0.485000	chr1	11764200	11764400	0.605000
chr10	23084550	23084750	0.330000	chr1	117643000	117643200	0.430000
chr1	47074840	47075040	0.510000	chr1	117644800	117645000	0.530000
chr4	16507859	16508059	0.450000	chr1	117645600	117645800	0.475000
chrY	1892914	1893114	0.505000	chr1	117646400	117646600	0.575000
chr15	80436273	80436873	0.496667	chr1	117654200	117654800	0.510000
chr7	151964384	151964584	0.530000	chr1	117655200	117655400	0.540000
chr5	4926867	4927067	0.490000	chr1	117656200	117656400	0.525000
chr13	17752185	17752385	0.395000	chr1	117657000	117657200	0.480000
chr16	20061887	20062087	0.515000	chr1	117658800	117659000	0.565000
chr6	57197707	57198307	0.408333	chr1	117659600	117660200	0.533333
chr2	125262028	125262828	0.433750	chr1	117660600	117661400	0.465000
chr11	6197578	6197778	0.365000	chr1	117664400	117664600	0.430000
chr4	35936565	35936765	0.355000	chr1	117665600	117665800	0.420000
chr12	49949623	49950023	0.512500	chr1	117672000	117672400	0.557500
chr3	143891829	143892229	0.467500	chr1	117674600	117675000	0.525000
chr17	64308824	64309024	0.475000	chr1	117678600	117678800	0.515000
chr9	67364335	67364535	0.490000	chr1	117681200	117681400	0.530000
chr4	126957917	126958117	0.365000	chr1	117682000	117682200	0.460000
chr10	75657266	75657466	0.485000	chr1	117683800	117684000	0.515000
chr7	145130810	145131010	0.470000	chr11	1769400	1769600	0.535000
chr11	57250556	57250756	0.335000	chr1	117696200	117696400	0.445000
chr2	38945193	38945393	0.435000	chr1	117697400	117697600	0.455000
chr18	57266366	57266566	0.450000	chr1	117698600	117698800	0.470000
chr5	111649605	111649805	0.495000	chr11	17699600	17699800	0.550000
chr7	129914381	129914581	0.455000	chr11	17704000	17704200	0.475000
chr6	5181788	5181988	0.475000	chr11	1770600	1770800	0.550000
chr8	26223161	26223361	0.485000	chr1	117708400	117708600	0.530000
chr17	73738445	73738645	0.550000	chr1	117710800	117711000	0.565000
chr4	188289992	188290992	0.404000	chr11	1771800	1772800	0.507000
chr11	130376041	130376241	0.510000	chr11	17720200	17720400	0.735000
chr18	78826384	78827184	0.511250	chr11	17730600	17731400	0.538750
chr14	94800568	94800968	0.365000	chr1	117732400	117732800	0.427500
chr20	20335526	20335726	0.470000	chr1	117734400	117734600	0.560000
chr22	31795760	31796360	0.510000	chr11	17734600	17735200	0.785000
chr9	11329493	11329693	0.335000	chr1	117735200	117735400	0.340000
chr1	157421573	157421773	0.435000	chr1	117754200	117754400	0.470000
chr3	124919155	124919555	0.432500	chr1	117758800	117759200	0.567500
chr15	41891585	41891785	0.510000	chr11	17760400	17760600	0.580000
chr5	10066157	10066357	0.430000	chr1	117760600	117760800	0.540000
chr7	42517428	42517628	0.470000	chr11	17762400	17762600	0.525000
chr3	52182761	52182961	0.490000	chr11	17765800	17766000	0.615000
chr16	18996051	18996251	0.560000	chr11	17767600	17767800	0.590000
chr10	16625755	16625955	0.475000	chr11	17770200	17770400	0.595000
chr19	1587743	1588343	0.508333	chr11	1777800	1778400	0.608333
chr2	112035536	112035736	0.450000	chr1	117778600	117778800	0.530000
chr1	30907496	30907696	0.610000	chr1	11778000	11778200	0.650000
chr2	233148590	233148790	0.540000	chr11	1780200	1780400	0.640000
chr5	176348657	176348857	0.530000	chr11	1781200	1781400	0.600000
chr11	63929831	63930031	0.435000	chr1	117816200	117816400	0.560000
chr8	98336616	98336816	0.500000	chr11	1782000	1782200	0.545000
chr6	145045022	145045222	0.435000	chr1	117821800	117822000	0.455000
chr1	83781344	83781744	0.415000	chr11	1783000	1783400	0.512500
chr9	255369	255769	0.467500	chr11	17832000	17832400	0.472500
chr13	28766512	28766712	0.430000	chr11	17840400	17840600	0.565000
chr1	14445094	14445494	0.510000	chr1	117842800	117843200	0.562500
chr6	129158738	129158938	0.435000	chr11	17848800	17849000	0.445000
chr12	1198507	1198907	0.435000	chr1	11785200	11785600	0.645000
chr13	88226340	88226540	0.325000	chr11	17855800	17856000	0.440000
chr3	155247174	155247374	0.410000	chr1	117857600	117857800	0.440000
chr4	67063485	67063885	0.390000	chr11	1786000	1786400	0.460000
chr3	66113729	66114129	0.432500	chr1	11786200	11786600	0.490000
chr17	78880297	78881097	0.492500	chr1	11787200	11788000	0.606250
chr2	160687892	160688092	0.370000	chr11	17892400	17892600	0.450000
chrX	41545616	41545816	0.355000	chr1	117895600	117895800	0.395000
chrX	151393779	151394179	0.520000	chr1	11789800	11790200	0.595000
chr18	79619524	79619924	0.457500	chr11	17898800	17899200	0.465000
chr16	18654919	18655119	0.400000	chr1	11791000	11791200	0.605000
chr13	59081275	59081475	0.415000	chr11	17913400	17913600	0.430000
chr6	57072127	57072327	0.420000	chr11	17922000	17922200	0.445000
chr3	16190007	16190607	0.538333	chr1	11792200	11792800	0.546667
chrX	48691868	48692068	0.480000	chr11	1792600	1792800	0.500000
chr10	43436041	43437041	0.602000	chr1	117928800	117929800	0.606000
chr17	22524614	22524814	0.395000	chr11	17948400	17948600	0.420000
chrX	143449275	143449475	0.380000	chr1	117964200	117964400	0.320000
chr15	80249001	80249201	0.475000	chr1	11796600	11796800	0.530000
chr5	33932468	33932668	0.415000	chr1	117968000	117968200	0.460000
chr11	41437289	41438289	0.399000	chr1	11797800	11798800	0.434000
chr18	22874470	22874670	0.450000	chr11	17978800	17979000	0.545000
chr5	148519938	148520138	0.380000	chr1	117987000	117987200	0.410000
chr18	42180565	42180965	0.372500	chr11	17991800	17992200	0.380000
chr3	54886006	54886406	0.467500	chr1	11799200	11799600	0.570000
chrX	30120991	30121191	0.395000	chr11	17993000	17993200	0.495000
chr18	54304019	54304419	0.400000	chr1	11800000	11800400	0.572500
chr8	133594898	133597098	0.464545	chr1	11800800	11803000	0.498182
chr22	39936983	39937183	0.430000	chr11	18010200	18010400	0.445000
chrX	69468288	69468888	0.436667	chr11	18011400	18012000	0.468333
chr15	69100480	69101280	0.521250	chr11	18012400	18013200	0.727500
chr1	119571633	119572233	0.511667	chr11	18013600	18014200	0.516667
chr13	76575671	76575871	0.430000	chr11	18016800	18017000	0.440000
chr2	86213324	86213524	0.340000	chr1	118021800	118022000	0.370000
chr18	41919159	41919359	0.410000	chr1	118028400	118028600	0.425000
chr12	125458280	125458880	0.533333	chr1	11803400	11804000	0.578333
chr10	44464024	44464424	0.377500	chr1	118039200	118039600	0.400000
chr14	71121368	71121768	0.500000	chr11	18046200	18046600	0.595000
chr6	166186460	166186660	0.400000	chr1	118050000	118050200	0.485000
chr20	48343697	48345497	0.480556	chr1	11805000	11806800	0.618889
chr8	83905392	83905592	0.385000	chr11	18051000	18051200	0.390000
chr12	119837130	119837530	0.410000	chr1	11807200	11807600	0.440000
chr13	52027485	52027685	0.385000	chr1	118075200	118075400	0.395000
chr10	13753910	13754110	0.280000	chr11	18089000	18089200	0.290000
chr22	36482700	36482900	0.460000	chr11	18101400	18101600	0.475000
chr3	96238543	96238743	0.460000	chr11	18105200	18105400	0.530000
chr19	55133394	55133594	0.580000	chr11	18106000	18106200	0.715000
chr11	101793262	101793662	0.365000	chr11	1810800	1811200	0.437500
chr8	94976406	94976606	0.510000	chr11	18115600	18115800	0.545000
chr15	71927256	71927656	0.410000	chr11	18121600	18122000	0.465000
chr5	65144594	65144794	0.460000	chr1	118136600	118136800	0.465000
chr11	12282747	12283147	0.420000	chr1	11815000	11815400	0.345000
chr14	98794367	98794567	0.285000	chr1	118154400	118154600	0.400000
chr3	158202094	158202494	0.480000	chr1	11817200	11817600	0.487500
chr19	49609410	49610010	0.515000	chr1	118185200	118185800	0.543333
chr12	19027236	19027436	0.510000	chr11	18203800	18204000	0.550000
chr19	39601627	39601827	0.430000	chr1	118217200	118217400	0.445000
chr6	154832435	154832635	0.445000	chr1	118223400	118223600	0.465000
chr12	70174080	70174280	0.325000	chr11	18229600	18229800	0.435000
chr19	16788227	16788427	0.390000	chr11	18243800	18244000	0.465000
chr1	204568461	204568661	0.440000	chr11	18246400	18246600	0.460000
chr11	78696226	78696426	0.350000	chr1	118247800	118248000	0.450000
chr10	91099375	91099575	0.490000	chr11	1825000	1825200	0.715000
chr2	230831386	230831586	0.455000	chr11	18253400	18253600	0.485000
chr11	88043244	88043444	0.455000	chr11	18268400	18268600	0.485000
chr12	80018023	80018623	0.355000	chr11	18277600	18278200	0.393333
chr6	64711249	64711449	0.285000	chr11	18280800	18281000	0.345000
chr14	85021915	85022315	0.387500	chr11	18282600	18283000	0.407500
chr15	55734874	55735274	0.302500	chr11	18310800	18311200	0.360000
chr11	4796981	4797181	0.365000	chr11	18314000	18314200	0.470000
chr8	49892609	49893409	0.303750	chr11	18320400	18321200	0.353750
chr19	19133902	19134902	0.526000	chr11	18321600	18322600	0.550000
chrY	25361423	25361823	0.375000	chr11	18323600	18324000	0.425000
chr6	130982319	130983119	0.335000	chr11	18324400	18325200	0.415000
chr7	155604662	155604862	0.605000	chr11	1832600	1832800	0.740000
chr1	200751217	200751817	0.411667	chr11	18329200	18329800	0.426667
chr7	124358461	124358661	0.375000	chr11	18333000	18333200	0.400000
chr8	54664266	54664466	0.335000	chr11	18366400	18366600	0.350000
chr2	125698834	125699034	0.400000	chr11	18371400	18371600	0.410000
chr14	28871605	28871805	0.545000	chr11	1837800	1838000	0.665000
chr11	115081778	115082978	0.482500	chr11	18383400	18384600	0.529167
chrX	69123037	69123237	0.530000	chr1	11838800	11839000	0.585000
chr9	107127202	107127802	0.511667	chr11	18394400	18395000	0.676667
chr11	46455652	46455852	0.445000	chr11	18396000	18396200	0.605000
chr3	6512583	6512783	0.475000	chr11	1840000	1840200	0.635000
chr2	157725972	157726172	0.415000	chr11	18410400	18410600	0.425000
chr3	187975560	187975960	0.527500	chr1	11841200	11841600	0.550000
chr15	85781493	85781693	0.490000	chr11	18412200	18412400	0.655000
chr6	42217606	42218206	0.508333	chr1	11842400	11843000	0.523333
chr17	1653484	1653684	0.490000	chr11	1842600	1842800	0.635000
chr11	131543900	131544100	0.505000	chr1	11843800	11844000	0.510000
chr4	25092278	25092678	0.462500	chr11	1844400	1844800	0.652500
chr19	31247955	31248155	0.475000	chr11	1845600	1845800	0.535000
chr12	20496303	20496503	0.450000	chr11	18457600	18457800	0.460000
chr5	47655742	47655942	0.400000	chr1	11845800	11846000	0.530000
chr2	70511064	70511464	0.417500	chr11	18459000	18459400	0.457500
chr2	15247159	15247359	0.435000	chr11	18491200	18491400	0.490000
chr13	86861601	86861801	0.430000	chr11	1850200	1850400	0.555000
chr7	92446308	92446508	0.485000	chr11	1850800	1851000	0.620000
chr6	44635655	44636055	0.475000	chr1	11851200	11851600	0.527500
chr12	9233062	9233262	0.370000	chr11	18522600	18522800	0.480000
chr5	137583300	137584300	0.463000	chr11	18526800	18527800	0.495000
chr3	64330599	64330799	0.410000	chr11	1853000	1853200	0.645000
chr17	52557648	52557848	0.325000	chr11	18540400	18540600	0.390000
chr18	26547282	26547482	0.640000	chr11	1855200	1855400	0.645000
chr5	142026533	142026733	0.570000	chr1	1185600	1185800	0.610000
chrX	95309940	95310140	0.295000	chr11	18579200	18579400	0.405000
chr16	73878686	73878886	0.390000	chr11	18587800	18588000	0.430000
chr2	130787045	130787445	0.510000	chr11	18588600	18589000	0.630000
chr3	190182063	190182263	0.560000	chr1	11859400	11859600	0.640000
chr3	25537443	25537643	0.430000	chr11	18604800	18605000	0.495000
chr2	70851606	70851806	0.355000	chr11	18616000	18616200	0.385000
chr8	138015928	138016128	0.385000	chr11	18618000	18618200	0.390000
chr3	26566429	26567029	0.553333	chr11	18634400	18635000	0.598333
chr19	49857764	49857964	0.645000	chr11	1863600	1863800	0.685000
chr8	9398597	9398797	0.355000	chr11	18650000	18650200	0.430000
chr1	176953633	176953833	0.495000	chr11	18651200	18651400	0.570000
chr4	100976878	100977078	0.430000	chr1	11865600	11865800	0.500000
chr11	72868065	72868265	0.400000	chr11	18667200	18667400	0.435000
chr1	35856660	35856860	0.505000	chr11	18668600	18668800	0.545000
chr3	168680114	168680314	0.355000	chr11	18672200	18672400	0.375000
chr10	110503071	110503471	0.455000	chr11	18693400	18693800	0.485000
chr8	20773117	20773517	0.437500	chr11	18697600	18698000	0.450000
chr14	53202475	53203075	0.501667	chr11	18698600	18699200	0.750000
chr11	133077791	133077991	0.385000	chr11	18700000	18700200	0.585000
chr12	53253982	53254182	0.550000	chr11	1870000	1870200	0.600000
chr6	43962192	43962992	0.412500	chr11	18705800	18706600	0.652500
chr1	29612739	29612939	0.520000	chr11	18707000	18707200	0.575000
chr20	43737986	43738586	0.540000	chr11	1870800	1871400	0.680000
chr8	136570792	136571992	0.488333	chr11	18721200	18722400	0.602500
chr20	25998774	25998974	0.485000	chr11	18727800	18728000	0.505000
chr9	115712442	115712642	0.480000	chr11	18732000	18732200	0.505000
chr15	37620157	37620357	0.455000	chr11	18739800	18740000	0.575000
chr4	88311710	88311910	0.375000	chr11	18749200	18749400	0.480000
chr3	75437033	75437233	0.490000	chr11	1876400	1876600	0.700000
chr13	26769030	26769230	0.425000	chr11	18764400	18764600	0.455000
chr3	126771206	126771406	0.505000	chr11	18775800	18776000	0.545000
chr6	78342631	78342831	0.425000	chr11	18776400	18776600	0.490000
chr4	100246758	100246958	0.500000	chr1	118785400	118785600	0.505000
chr8	18737367	18737567	0.515000	chr1	11879600	11879800	0.645000
chr9	10674641	10675041	0.547500	chr1	11881200	11881600	0.602500
chr5	43747417	43747817	0.400000	chr1	11882000	11882400	0.537500
chr19	3373249	3373649	0.575000	chr11	1882400	1882800	0.682500
chr2	237159034	237159234	0.470000	chr1	11883000	11883200	0.650000
chr5	56100572	56100772	0.405000	chr11	18844800	18845000	0.465000
chr17	24641545	24641745	0.420000	chr11	18853400	18853600	0.445000
chr1	38027159	38027359	0.625000	chr11	1889200	1889400	0.715000
chr13	92472703	92472903	0.300000	chr1	1189200	1189400	0.405000
chr20	34690590	34690990	0.477500	chr11	18921400	18921800	0.570000
chr11	69281385	69281585	0.495000	chr1	11893400	11893600	0.525000
chr9	64862210	64862410	0.325000	chr1	118937800	118938000	0.450000
chr19	40539066	40539266	0.540000	chr1	11894000	11894200	0.625000
chr6	54763405	54763605	0.390000	chr11	18943600	18943800	0.565000
chr6	87059321	87059521	0.325000	chr1	118960000	118960200	0.485000
chr16	50588855	50589055	0.505000	chr1	118960800	118961000	0.545000
chr1	75104670	75105070	0.397500	chr1	118963600	118964000	0.452500
chr21	18022237	18022437	0.400000	chr11	1897000	1897200	0.535000
chrX	24669281	24669481	0.550000	chr1	118984400	118984600	0.615000
chr15	26420983	26421183	0.580000	chr1	118987600	118987800	0.600000
chrY	1764991	1765191	0.490000	chr1	11899000	11899200	0.655000
chr18	79600831	79601031	0.555000	chr1	118990200	118990400	0.630000
chr15	93244575	93244775	0.380000	chr11	1899200	1899400	0.500000
chr6	18124838	18125238	0.467500	chr1	119002000	119002400	0.515000
chr5	62658629	62658829	0.360000	chr1	119008800	119009000	0.395000
chr11	81244758	81244958	0.355000	chr11	19021000	19021200	0.455000
chr11	54270380	54270580	0.385000	chr1	119046800	119047000	0.410000
chr8	7682762	7683162	0.465000	chr11	19060600	19061000	0.480000
chr15	19834588	19834788	0.355000	chr1	119068600	119068800	0.485000
chr2	112497614	112497814	0.390000	chr11	19071400	19071600	0.520000
chr5	113429187	113429387	0.460000	chr11	19077000	19077200	0.500000
chr10	24500402	24500602	0.400000	chr1	11907800	11908000	0.455000
chr7	74984050	74985650	0.526250	chr1	11908400	11910000	0.528125
chr8	127726858	127727258	0.442500	chr1	11910600	11911000	0.535000
chr9	135178219	135178819	0.570000	chr11	19117000	19117600	0.701667
chr11	107312644	107312844	0.275000	chr11	19121800	19122000	0.420000
chr13	9085592	9085792	0.000000	chr11	1912400	1912600	0.355000
chr11	81514595	81514795	0.340000	chr1	11913800	11914000	0.525000
chr9	28264416	28264616	0.370000	chr1	119139600	119139800	0.405000
chr5	70004266	70005266	0.440000	chr1	119140200	119141200	0.555000
chr11	114933649	114933849	0.385000	chr1	119163600	119163800	0.395000
chr5	155572897	155573097	0.425000	chr11	19174000	19174200	0.430000
chr12	44829462	44829662	0.300000	chr11	19176800	19177000	0.425000
chr10	64496315	64496515	0.250000	chr11	19181800	19182000	0.425000
chr16	66080996	66081396	0.460000	chr11	19183600	19184000	0.462500
chr2	93019938	93020138	0.385000	chr11	19199800	19200000	0.415000
chr14	53333158	53333358	0.405000	chr11	19200600	19200800	0.475000
chr18	17588617	17589017	0.407500	chr1	119205000	119205400	0.470000
chr1	207507992	207508192	0.395000	chr11	19218800	19219000	0.600000
chr16	70850023	70850223	0.375000	chr11	19238600	19238800	0.435000
chr6	117013604	117013804	0.360000	chr11	19239200	19239400	0.460000
chr11	117521951	117522751	0.556250	chr11	19240400	19241200	0.558750
chr10	121454105	121455105	0.435000	chr11	19241600	19242600	0.644000
chrX	80263528	80264128	0.426667	chr11	19243800	19244400	0.346667
chr2	147332848	147333048	0.360000	chr11	19253800	19254000	0.455000
chr2	136210773	136211973	0.450833	chr1	11925400	11926600	0.735000
chr1	99815113	99815313	0.410000	chr11	19259800	19260000	0.470000
chr2	29720421	29720621	0.515000	chr11	1926600	1926800	0.645000
chr8	138446253	138446453	0.420000	chr1	119275400	119275600	0.435000
chr5	145953332	145953532	0.490000	chr11	19279600	19279800	0.510000
chr17	52628752	52628952	0.335000	chr11	19281000	19281200	0.425000
chr13	87728135	87728335	0.330000	chr1	119286800	119287000	0.390000
chrY	6957936	6958136	0.415000	chr11	19294600	19294800	0.465000
chr18	38923837	38924037	0.425000	chr1	11930000	11930200	0.525000
chr20	56755830	56756030	0.465000	chr11	1930600	1930800	0.475000
chr5	155364233	155364633	0.450000	chr11	19311400	19311800	0.472500
chr20	53688693	53688893	0.460000	chr11	1931400	1931600	0.545000
chr5	4983088	4983288	0.495000	chr1	119317000	119317200	0.585000
chr7	74517009	74517409	0.505000	chr11	1932000	1932400	0.602500
chr4	100080482	100080882	0.390000	chr1	119323600	119324000	0.480000
chr12	31687094	31687894	0.451250	chr1	119327400	119328200	0.571250
chrX	3844576	3845176	0.438333	chr1	11934600	11935200	0.640000
chr7	64870683	64870883	0.525000	chr11	19346400	19346600	0.730000
chr11	8369474	8369674	0.625000	chr1	11939200	11939400	0.660000
chr16	10231500	10231700	0.495000	chr11	1939800	1940000	0.525000
chr3	15383825	15384025	0.445000	chr1	119432000	119432200	0.520000
chr20	62189236	62189436	0.440000	chr11	19441400	19441600	0.460000
chr8	2677230	2677430	0.405000	chr11	19442400	19442600	0.500000
chr18	61272672	61272872	0.385000	chr1	119450000	119450200	0.560000
chr11	11215151	11217551	0.509583	chr11	1947000	1949400	0.672083
chr9	8484934	8485134	0.415000	chr1	119476000	119476200	0.515000
chr1	209130936	209131136	0.525000	chr1	11949200	11949400	0.555000
chr22	26313068	26313468	0.505000	chr11	1949800	1950200	0.617500
chr5	67743667	67743867	0.495000	chr1	11952800	11953000	0.545000
chr13	24801493	24801693	0.450000	chr11	1953600	1953800	0.645000
chr19	50691465	50691665	0.455000	chr1	119544200	119544400	0.500000
chr11	89737163	89737363	0.485000	chr1	119549800	119550000	0.545000
chr5	8890602	8890802	0.470000	chr1	11955200	11955400	0.590000
chr7	131236804	131237004	0.485000	chr1	119553800	119554000	0.520000
chr14	58649262	58649462	0.530000	chr11	19553800	19554000	0.580000
chr12	100980223	100980423	0.370000	chr1	119554400	119554600	0.510000
chr7	103857472	103857672	0.510000	chr11	19557800	19558000	0.530000
chr1	91626426	91626826	0.357500	chr11	19564000	19564400	0.560000
chr1	63815548	63815748	0.400000	chr1	119564600	119564800	0.425000
chr4	22509945	22510145	0.480000	chr1	119565200	119565400	0.530000
chrX	20067173	20067773	0.443333	chr1	119570000	119570600	0.455000
chr6	45248597	45248797	0.500000	chr1	119574000	119574200	0.545000
chr4	153531792	153532592	0.413750	chr11	19577400	19578200	0.518750
chr14	22328228	22328628	0.422500	chr1	119582800	119583200	0.500000
chr16	8413970	8414170	0.465000	chr1	119585800	119586000	0.495000
chr2	188090990	188091190	0.350000	chr1	119590600	119590800	0.370000
chr4	180089025	180089225	0.390000	chr1	119594000	119594200	0.395000
chr17	35069762	35070362	0.418333	chr1	119607200	119607800	0.450000
chr7	151063806	151064006	0.535000	chr1	11960800	11961000	0.585000
chr19	50410521	50410721	0.500000	chr1	119611600	119611800	0.580000
chr11	70808669	70808869	0.530000	chr1	119613800	119614000	0.535000
chr1	19917726	19917926	0.490000	chr1	119616800	119617000	0.515000
chr1	179391651	179392051	0.455000	chr1	119617800	119618200	0.487500
chr15	17868793	17868993	0.375000	chr11	19625600	19625800	0.380000
chr5	154440697	154440897	0.525000	chr1	119631600	119631800	0.750000
chr4	147973646	147973846	0.420000	chr1	119646000	119646200	0.465000
chr2	124775711	124776111	0.430000	chr1	119646800	119647200	0.505000
chr1	3329938	3330138	0.550000	chr1	119647600	119647800	0.620000
chr5	1299407	1299607	0.610000	chr1	119648200	119648400	0.660000
chr5	94789322	94789522	0.335000	chr1	119663200	119663400	0.430000
chr13	104037495	104037695	0.470000	chr11	19663400	19663600	0.480000
chr6	40871494	40871694	0.445000	chr11	19665000	19665200	0.495000
chr10	105138502	105138702	0.490000	chr1	11967200	11967400	0.525000
chr1	159035820	159036020	0.300000	chr1	119674800	119675000	0.415000
chr14	59588186	59588386	0.480000	chr11	19675000	19675200	0.510000
chr9	99526885	99527285	0.367500	chr1	119675600	119676000	0.415000
chr22	25473302	25473902	0.436667	chr11	1968800	1969400	0.681667
chr18	8374505	8374705	0.430000	chr1	119702400	119702600	0.465000
chr5	148078341	148078541	0.305000	chr11	19706000	19706200	0.375000
chr11	4459531	4459731	0.525000	chr1	119711800	119712000	0.575000
chr14	31626871	31627671	0.396250	chr11	19712200	19713000	0.661250
chr11	24823745	24824145	0.532500	chr1	119712600	119713000	0.625000
chr6	18535281	18535481	0.410000	chr1	119714200	119714400	0.560000
chr5	102997379	102997579	0.465000	chr11	19715200	19715400	0.540000
chr2	99409939	99410339	0.477500	chr1	119715600	119716000	0.502500
chr9	112959606	112959806	0.455000	chr11	19723800	19724000	0.480000
chr14	21531756	21532156	0.460000	chr1	11973200	11973600	0.482500
chr12	69945742	69946142	0.462500	chr1	119737200	119737600	0.582500
chr4	75561159	75561359	0.440000	chr1	119739400	119739600	0.445000
chr18	69118704	69118904	0.410000	chr11	19742800	19743000	0.505000
chr8	134837816	134838216	0.457500	chr1	119743200	119743600	0.575000
chr16	33520420	33520620	0.510000	chr1	119744200	119744400	0.545000
chr9	78065546	78065746	0.375000	chr1	119783400	119783600	0.465000
chr6	19243948	19244148	0.400000	chr1	119784600	119784800	0.525000
chr17	27204416	27204616	0.500000	chr11	1979000	1979200	0.580000
chr21	13879871	13880271	0.445000	chr1	119797600	119798000	0.475000
chr17	31844388	31844988	0.456667	chr1	11980200	11980800	0.703333
chr2	127235658	127235858	0.470000	chr1	119809000	119809200	0.505000
chr18	73653431	73653831	0.397500	chr1	11982000	11982400	0.472500
chr10	44008755	44008955	0.500000	chr1	11983600	11983800	0.505000
chr18	34568502	34568902	0.427500	chr1	119838200	119838600	0.460000
chr22	14021474	14021674	0.400000	chr1	119840800	119841000	0.445000
chr5	131894790	131894990	0.440000	chr1	11984200	11984400	0.540000
chr20	12694325	12694525	0.400000	chr11	19854000	19854200	0.455000
chrX	71919906	71920106	0.515000	chr1	119858800	119859000	0.550000
chr21	37711589	37711789	0.450000	chr11	19859200	19859400	0.500000
chr6	89011226	89011626	0.412500	chr1	119859600	119860000	0.435000
chr19	24338605	24338805	0.390000	chr1	11986000	11986200	0.490000
chr11	118966121	118966321	0.490000	chr1	119871000	119871200	0.535000
chr11	70639385	70639585	0.505000	chr1	119872600	119872800	0.535000
chr18	3188654	3189454	0.432500	chr1	119873800	119874600	0.440000
chr21	25767885	25768085	0.370000	chr1	119880200	119880400	0.425000
chr8	127838790	127838990	0.355000	chr1	119882800	119883000	0.395000
chr12	78455080	78455280	0.390000	chr1	119884000	119884200	0.420000
chr7	76476088	76476288	0.360000	chr1	119884800	119885000	0.425000
chr1	229209157	229209357	0.425000	chr1	119886200	119886400	0.500000
chr12	51411262	51411462	0.420000	chr11	1988800	1989000	0.675000
chr21	26806591	26806791	0.310000	chr1	119891600	119891800	0.350000
chr8	38635197	38635397	0.365000	chr11	19903600	19903800	0.435000
chr11	117488976	117489176	0.495000	chr1	119910800	119911000	0.540000
chr20	31873057	31873257	0.495000	chr1	119920400	119920600	0.515000
chr12	27457475	27457675	0.470000	chr11	19934800	19935000	0.525000
chr18	17969442	17969842	0.405000	chr11	19938200	19938600	0.425000
chr11	99602345	99602545	0.365000	chr1	119940800	119941000	0.375000
chr6	53158700	53158900	0.475000	chr1	119948800	119949000	0.485000
chr8	36307912	36308112	0.375000	chr11	19951600	19951800	0.395000
chr2	46400909	46401109	0.410000	chr11	19952200	19952400	0.435000
chr12	69235253	69235453	0.385000	chr11	19954000	19954200	0.445000
chr6	70660683	70660883	0.435000	chr11	19955800	19956000	0.495000
chr5	168296736	168297136	0.472500	chr1	119968000	119968400	0.475000
chr9	16189130	16189530	0.455000	chr11	19971000	19971400	0.457500
chr4	95672360	95672960	0.385000	chr11	19974800	19975400	0.395000
chr1	236234692	236234892	0.415000	chr1	119975200	119975400	0.480000
chr1	34094279	34095279	0.398000	chr11	19975800	19976800	0.474000
chr13	71416468	71416668	0.385000	chr1	11997600	11997800	0.495000
chr20	21420380	21420580	0.495000	chr11	1997800	1998000	0.705000
chr7	30441792	30442192	0.385000	chr11	19978800	19979200	0.427500
chr10	80985852	80986252	0.392500	chr11	19981000	19981400	0.492500
chr4	11337753	11338153	0.380000	chr1	119981400	119981800	0.457500
chr8	78905984	78906184	0.360000	chr1	119982600	119982800	0.385000
chr5	68048168	68048368	0.440000	chr11	1998400	1998600	0.670000
chr5	138372978	138373178	0.435000	chr11	19984400	19984600	0.490000
chr12	62948038	62948238	0.405000	chr1	119987200	119987400	0.410000
chrX	15556736	15557336	0.306667	chr11	19987400	19988000	0.453333
chr7	89167397	89167597	0.355000	chr1	119987800	119988000	0.380000
chr20	12138847	12139047	0.285000	chr1	119988800	119989000	0.365000
chr5	40386274	40386474	0.405000	chr11	1999400	1999600	0.500000
chr5	35793125	35793525	0.477500	chr11	19995200	19995600	0.492500
chr2	174758243	174758443	0.530000	chr11	2000000	2000200	0.570000
chr8	56058333	56058533	0.460000	chr11	20000400	20000600	0.520000
chr5	91283641	91283841	0.375000	chr11	20008600	20008800	0.385000
chr2	106900686	106900886	0.425000	chr11	20013800	20014000	0.495000
chr8	38527283	38527883	0.475000	chr1	12001600	12002200	0.551667
chrX	44171826	44172026	0.505000	chr11	2002200	2002400	0.595000
chr12	110342610	110343010	0.495000	chr11	2002800	2003200	0.597500
chr12	60003302	60003502	0.390000	chr11	20042400	20042600	0.465000
chr1	27698692	27698892	0.415000	chr11	20046400	20046600	0.450000
chr11	73524489	73524689	0.345000	chr1	120051000	120051200	0.375000
chr10	97993831	97994031	0.460000	chr1	12005600	12005800	0.550000
chr17	33253193	33253393	0.430000	chr1	12006600	12006800	0.625000
chr1	201485727	201486727	0.505000	chr1	120068800	120069800	0.716000
chr8	51896153	51896353	0.475000	chr11	20075800	20076000	0.480000
chr5	11390319	11390519	0.415000	chr11	20078000	20078200	0.470000
chr11	64335674	64335874	0.465000	chr11	20079600	20079800	0.530000
chr7	19664471	19664671	0.310000	chr11	20080200	20080400	0.470000
chr11	84069149	84069349	0.405000	chr1	120088000	120088200	0.425000
chr13	36996957	36997157	0.350000	chr11	20089000	20089200	0.365000
chr10	92294879	92295079	0.440000	chr11	20089800	20090000	0.475000
chr5	178202883	178203083	0.490000	chr11	20091000	20091200	0.550000
chr12	89520929	89521329	0.415000	chr1	120093600	120094000	0.462500
chr20	33509784	33509984	0.425000	chr11	20099600	20099800	0.440000
chr5	132360333	132360533	0.455000	chr1	1201000	1201200	0.725000
chr13	93386898	93387098	0.410000	chr1	120101600	120101800	0.415000
chr1	6713955	6714555	0.475000	chr11	20102400	20103000	0.508333
chrX	61779949	61780149	0.440000	chr1	120105400	120105600	0.495000
chr17	10788432	10788632	0.420000	chr1	120109200	120109400	0.480000
chr11	61684441	61684641	0.565000	chr11	20111000	20111200	0.570000
chr13	85950710	85950910	0.425000	chr1	120111200	120111400	0.450000
chr5	44603880	44604280	0.545000	chr11	20112400	20112800	0.570000
chr12	9464106	9464706	0.405000	chr1	120117400	120118000	0.441667
chr1	199548573	199548773	0.315000	chr1	120122400	120122600	0.330000
chr12	70088423	70088823	0.447500	chr1	120123800	120124200	0.470000
chr12	12327447	12327647	0.450000	chr11	20128400	20128600	0.525000
chr4	117349673	117349873	0.400000	chr1	120132000	120132200	0.545000
chr2	7849468	7849668	0.580000	chr11	20132400	20132600	0.585000
chr19	36492058	36492258	0.455000	chr1	120142000	120142200	0.475000
chr2	173314968	173315168	0.455000	chr1	120143000	120143200	0.480000
chr15	31751325	31751525	0.400000	chr1	120144400	120144600	0.455000
chr2	71363424	71363624	0.340000	chr1	12015000	12015200	0.425000
chr3	11334490	11335090	0.480000	chr11	20156600	20157200	0.668333
chr13	79144042	79144242	0.310000	chr1	120158200	120158400	0.405000
chr7	129130206	129130406	0.490000	chr11	20158800	20159000	0.550000
chr2	226653064	226653264	0.415000	chr1	1201600	1201800	0.785000
chr17	70264517	70264717	0.390000	chr11	201600	201800	0.485000
chr17	18304114	18304314	0.495000	chr1	120176400	120176600	0.585000
chr4	186796063	186796263	0.380000	chr1	120179000	120179200	0.405000
chr11	25932562	25932762	0.345000	chr1	120179600	120179800	0.345000
chr16	8543982	8544382	0.372500	chr1	120182200	120182600	0.417500
chr9	129004085	129004485	0.477500	chr1	12019200	12019600	0.675000
chr11	6571844	6572044	0.535000	chr1	120197200	120197400	0.715000
chrX	52047990	52048190	0.400000	chr1	12020200	12020400	0.465000
chr3	122039442	122039642	0.315000	chr11	20204000	20204200	0.360000
chr14	85701946	85702146	0.440000	chr1	120213800	120214000	0.450000
chr18	37473390	37473790	0.497500	chr1	1202200	1202600	0.717500
chr21	21369838	21370038	0.390000	chr11	202200	202400	0.435000
chr6	42875506	42875906	0.505000	chr1	120232800	120233200	0.665000
chr1	228357683	228357883	0.470000	chr11	20238800	20239000	0.515000
chr16	58186573	58186973	0.400000	chr1	120248200	120248600	0.410000
chr6	128270837	128271037	0.370000	chr1	120257200	120257400	0.395000
chr13	37429930	37430130	0.410000	chr1	120263000	120263200	0.445000
chr8	94551956	94552156	0.430000	chr1	120268200	120268400	0.445000
chr1	206675511	206676111	0.456667	chr1	120277200	120277800	0.510000
chr20	24091199	24091399	0.445000	chr1	120280600	120280800	0.475000
chr10	995007	995407	0.507500	chr1	120289400	120289800	0.515000
chr9	104302450	104302650	0.550000	chr1	1203000	1203200	0.695000
chr1	9176086	9176286	0.420000	chr1	120304400	120304600	0.505000
chr20	51875378	51875578	0.515000	chr1	12031400	12031600	0.670000
chr20	34615315	34615515	0.330000	chr1	120327000	120327200	0.390000
chr8	95113001	95113601	0.500000	chr1	120341000	120341600	0.690000
chr17	80465319	80465719	0.510000	chr1	120342000	120342400	0.745000
chr10	96388687	96388887	0.465000	chr11	20342800	20343000	0.660000
chr14	40558837	40559037	0.355000	chr1	12034600	12034800	0.525000
chr11	96238546	96238746	0.370000	chr11	20354000	20354200	0.415000
chr16	7827547	7828147	0.448333	chr1	120354600	120355200	0.566667
chr4	86748342	86748542	0.395000	chr11	20355400	20355600	0.410000
chrX	69937628	69937828	0.360000	chr1	120356200	120356400	0.540000
chr8	82468320	82468520	0.365000	chr1	120357200	120357400	0.445000
chr7	1914698	1915698	0.591000	chr1	1203600	1204600	0.679000
chr5	134398451	134398651	0.440000	chr11	20360800	20361000	0.455000
chr2	238925188	238926188	0.533000	chr11	20363600	20364600	0.631000
chr15	28471833	28472033	0.325000	chr11	20367600	20367800	0.385000
chr14	68179573	68179773	0.295000	chr11	20368600	20368800	0.395000
chr9	89350775	89350975	0.485000	chr11	2037000	2037200	0.640000
chr13	80012399	80012999	0.503333	chr1	12038400	12039000	0.541667
chr17	6108592	6109592	0.514000	chr11	20387200	20388200	0.700000
chr10	24550675	24550875	0.500000	chr1	120388800	120389000	0.525000
chr14	79909119	79909319	0.460000	chr11	20388800	20389000	0.490000
chr9	104017491	104017691	0.410000	chr1	120391400	120391600	0.315000
chr10	68764007	68764407	0.390000	chr1	120393600	120394000	0.455000
chr10	31536570	31536770	0.505000	chr1	120394400	120394600	0.510000
chr11	85911281	85911481	0.300000	chr11	20397400	20397600	0.410000
chr6	164155677	164156077	0.375000	chr1	12040400	12040800	0.427500
chr20	51766385	51767385	0.538000	chr1	120414800	120415800	0.651000
chr3	188807537	188807737	0.305000	chr11	20417800	20418000	0.440000
chr5	20303041	20303241	0.385000	chr1	120425000	120425200	0.525000
chr11	43200065	43200265	0.435000	chr1	120442800	120443000	0.490000
chr8	132379512	132379712	0.405000	chr1	12044400	12044600	0.480000
chr19	8993838	8994038	0.440000	chr1	120449200	120449400	0.490000
chr2	234294331	234294531	0.325000	chr11	20459200	20459400	0.380000
chr11	48287373	48287573	0.410000	chr11	20459800	20460000	0.415000
chr12	22244955	22245155	0.345000	chr11	20472000	20472200	0.350000
chr3	181201569	181201769	0.450000	chr1	12047400	12047600	0.505000
chr2	25557228	25558228	0.414000	chr11	20474400	20475400	0.436000
chr17	10261366	10261966	0.430000	chr11	20477400	20478000	0.443333
chr5	12429823	12430423	0.301667	chr11	20479200	20479800	0.361667
chrX	13195713	13195913	0.320000	chr11	20488600	20488800	0.320000
chr5	155062803	155063203	0.397500	chr11	20493400	20493800	0.412500
chr12	122983579	122983779	0.620000	chr1	1205000	1205200	0.660000
chr18	59787736	59787936	0.380000	chr1	120508400	120508600	0.440000
chr19	34625688	34625888	0.545000	chr1	120509400	120509600	0.575000
chr15	43571145	43571545	0.500000	chr1	120519200	120519600	0.515000
chr10	79200011	79200411	0.582500	chr1	12052000	12052400	0.615000
chr5	116596651	116597051	0.422500	chr1	120524400	120524800	0.507500
chrX	10908618	10908818	0.310000	chr11	20524800	20525000	0.325000
chr10	95621274	95621474	0.525000	chr1	12053000	12053200	0.565000
chrX	97084067	97084267	0.340000	chr1	120531600	120531800	0.455000
chr21	5941948	5942148	0.000000	chr1	120534800	120535000	0.310000
chr4	133632383	133632583	0.325000	chr1	120544600	120544800	0.395000
chr18	3751780	3751980	0.505000	chr11	20549400	20549600	0.515000
chr6	48264817	48265017	0.475000	chr1	120557800	120558000	0.495000
chr9	2030209	2030609	0.470000	chr1	120558600	120559000	0.682500
chr12	98557565	98557965	0.427500	chr1	120561800	120562200	0.382500
chr9	103780445	103780845	0.345000	chr11	20566200	20566600	0.487500
chr17	46371733	46371933	0.345000	chr1	120575200	120575400	0.385000
chr17	2843108	2843308	0.425000	chr11	20584200	20584400	0.515000
chr4	87654331	87654531	0.435000	chr11	20594800	20595000	0.440000
chr12	26412109	26412309	0.480000	chr11	20596800	20597000	0.580000
chr3	134918956	134919156	0.455000	chr11	20599800	20600000	0.550000
chr16	61967972	61968172	0.470000	chr1	120608800	120609000	0.515000
chr10	127993456	127993656	0.590000	chr11	20610200	20610400	0.675000
chr15	53494943	53495143	0.430000	chr11	20612000	20612200	0.425000
chr19	47811342	47811542	0.450000	chr11	20617000	20617200	0.530000
chr2	207814519	207814719	0.450000	chr1	120617600	120617800	0.480000
chr12	51340631	51341231	0.446667	chr1	120620600	120621200	0.506667
chr2	234729155	234729355	0.420000	chr11	20623200	20623400	0.490000
chr7	10084962	10085162	0.405000	chr1	120630000	120630200	0.440000
chr19	36744798	36744998	0.520000	chr1	12063200	12063400	0.540000
chr7	110292233	110292433	0.390000	chr1	120635400	120635600	0.410000
chr8	9324430	9324830	0.497500	chr1	12063800	12064200	0.635000
chrX	82322899	82323099	0.350000	chr1	120641000	120641200	0.430000
chr2	88943438	88943838	0.407500	chr1	120649800	120650200	0.440000
chr3	187536847	187537047	0.545000	chr11	206600	206800	0.620000
chr7	39176232	39176632	0.412500	chr1	120665200	120665600	0.662500
chr8	117778188	117778588	0.457500	chr1	12068000	12068400	0.530000
chrX	116313748	116313948	0.400000	chr1	120684600	120684800	0.485000
chr6	141071811	141072811	0.452000	chr11	207200	208200	0.660000
chr7	157890480	157891680	0.536667	chr1	120723800	120725000	0.684167
chr1	239989579	239989979	0.355000	chr1	120742400	120742800	0.362500
chr7	7399920	7400320	0.432500	chr1	12075600	12076000	0.485000
chr11	47104681	47104881	0.465000	chr1	12076600	12076800	0.565000
chr14	55610756	55610956	0.415000	chr1	120768400	120768600	0.445000
chr5	109233802	109234402	0.483333	chr1	12079400	12080000	0.535000
chr9	69116535	69116935	0.460000	chr1	1208000	1208400	0.625000
chr18	18215201	18215401	0.430000	chr1	120811800	120812000	0.500000
chr10	133004861	133005061	0.610000	chr1	12081200	12081400	0.640000
chr19	47705114	47705314	0.445000	chr1	12081800	12082000	0.555000
chrX	41049460	41050460	0.471000	chr1	120844000	120845000	0.556000
chr7	69993952	69994152	0.470000	chr1	120849600	120849800	0.515000
chr1	172115432	172115632	0.470000	chr1	120850200	120850400	0.495000
chr16	3174192	3174792	0.573333	chr1	120850800	120851400	0.595000
chr18	74274757	74274957	0.440000	chr1	12085800	12086000	0.545000
chr1	98109623	98109823	0.390000	chr1	120858200	120858400	0.405000
chr12	110062110	110062310	0.485000	chr11	208600	208800	0.725000
chr11	116039762	116039962	0.425000	chr11	20873200	20873400	0.440000
chr3	188872396	188872596	0.490000	chr1	12088000	12088200	0.535000
chr1	201289507	201289707	0.560000	chr11	2089000	2089200	0.600000
chr6	98041059	98041259	0.355000	chr1	120891800	120892000	0.380000
chr14	94971383	94971583	0.530000	chr11	2089600	2089800	0.550000
chrX	70469626	70469826	0.480000	chr1	1209000	1209200	0.635000
chr11	93906949	93907149	0.480000	chr1	120912000	120912200	0.490000
chr7	158511604	158511804	0.585000	chr1	120913000	120913200	0.655000
chr10	487679	488079	0.512500	chr1	120914000	120914400	0.645000
chr21	31768854	31769054	0.375000	chr1	120928000	120928200	0.395000
chr5	56033963	56034163	0.540000	chr11	2093200	2093400	0.690000
chr19	24966687	24966887	0.395000	chr1	120939800	120940000	0.435000
chr2	94076224	94076424	0.375000	chr1	120941400	120941600	0.470000
chr1	154897762	154898562	0.486250	chr1	120942200	120943000	0.511250
chr2	2898959	2899159	0.415000	chr1	12096000	12096200	0.460000
chr6	117846444	117846644	0.550000	chr11	209600	209800	0.595000
chr12	103209486	103209686	0.395000	chr1	120973000	120973200	0.495000
chr2	209695648	209695848	0.445000	chr11	2097600	2097800	0.655000
chr1	2438722	2440322	0.623750	chr11	2099200	2100800	0.650625
chr1	151042255	151042455	0.400000	chr1	120995200	120995400	0.475000
chr8	58207774	58207974	0.330000	chr1	121001000	121001200	0.495000
chr4	27121089	27121289	0.440000	chr1	121009400	121009600	0.605000
chr6	131725994	131726194	0.400000	chr1	121013400	121013600	0.460000
chr11	109038519	109038919	0.457500	chr1	121016600	121017000	0.472500
chr6	53154261	53154461	0.485000	chr1	121020000	121020200	0.515000
chr9	67697245	67697445	0.465000	chr1	121020800	121021000	0.470000
chr2	33842314	33842714	0.437500	chr1	121080200	121080600	0.407500
chr8	121026790	121026990	0.370000	chr1	121082000	121082200	0.380000
chr11	86876815	86877015	0.425000	chr1	121087400	121087600	0.450000
chr10	108738070	108738270	0.345000	chr1	121090000	121090200	0.455000
chr3	119396275	119396475	0.415000	chr1	121092600	121092800	0.425000
chr7	105782340	105782940	0.515000	chr1	121097200	121097800	0.695000
chr4	88706164	88706364	0.405000	chr1	121098600	121098800	0.575000
chr11	52297550	52297750	0.415000	chr1	121100000	121100200	0.420000
chr12	9923893	9924693	0.381250	chr1	121116800	121117600	0.508750
chr8	10366630	10367030	0.502500	chr1	121118400	121118800	0.547500
chr2	36100543	36100743	0.405000	chr1	121148600	121148800	0.415000
chr16	78590401	78590601	0.385000	chr1	121150600	121150800	0.405000
chr4	145254281	145254481	0.450000	chr1	121152200	121152400	0.475000
chr9	10300111	10300311	0.415000	chr1	121157800	121158000	0.460000
chr1	70434060	70434460	0.412500	chr1	121159600	121160000	0.427500
chr8	35493301	35493501	0.355000	chr1	121164400	121164600	0.405000
chr2	94503669	94503869	0.365000	chr1	121183200	121183400	0.465000
chr17	20435043	20435843	0.475000	chr1	121184200	121185000	0.587500
chr20	34783124	34783324	0.505000	chr1	121186000	121186200	0.660000
chr2	135680437	135680837	0.455000	chr1	12118600	12119000	0.512500
chr8	141773974	141774574	0.570000	chr1	121186600	121187200	0.658333
chr2	198682059	198682259	0.405000	chr1	121203200	121203400	0.415000
chr10	75263834	75264034	0.525000	chr1	121213600	121213800	0.530000
chr9	86256769	86256969	0.450000	chr1	121214800	121215000	0.535000
chr10	83133583	83133783	0.395000	chr1	121226400	121226600	0.425000
chr12	42829975	42830175	0.385000	chr1	121234400	121234600	0.515000
chr17	44415024	44415224	0.350000	chr1	121238400	121238600	0.425000
chr3	20011050	20011250	0.465000	chr1	121240600	121240800	0.475000
chr6	57511443	57511643	0.325000	chr1	12125000	12125200	0.440000
chr1	18172386	18172586	0.520000	chr1	12125800	12126000	0.565000
chr11	110899503	110899703	0.385000	chr1	121264000	121264200	0.455000
chr15	29084985	29085385	0.370000	chr1	121270000	121270400	0.400000
chr8	7520880	7521280	0.387500	chr1	121271200	121271600	0.450000
chr12	11413503	11413903	0.460000	chr1	1212800	1213200	0.695000
chr10	61351731	61351931	0.425000	chr1	121299600	121299800	0.480000
chr9	36292200	36292400	0.480000	chr1	121318000	121318200	0.515000
chr3	70182403	70182603	0.470000	chr1	12132200	12132400	0.475000
chr16	17611819	17612019	0.410000	chr1	12133000	12133200	0.490000
chr1	61211893	61212093	0.445000	chr1	121338000	121338200	0.460000
chr7	16838705	16839105	0.387500	chr11	21343200	21343600	0.425000
chr19	28911694	28911894	0.550000	chr1	1213600	1213800	0.690000
chr2	134729306	134729506	0.430000	chr1	121361600	121361800	0.445000
chr5	150490287	150490887	0.483333	chr1	121362200	121362800	0.493333
chr1	210282573	210282773	0.475000	chr1	121365800	121366000	0.535000
chr13	75429197	75429797	0.330000	chr1	12137000	12137600	0.370000
chr14	47087096	47087296	0.430000	chr1	121370200	121370400	0.440000
chr6	34644373	34644573	0.420000	chr11	2137200	2137400	0.625000
chr3	137771156	137771356	0.620000	chr11	2139200	2139400	0.820000
chr11	101300410	101300610	0.305000	chr11	21396400	21396600	0.390000
chr5	142313879	142314279	0.517500	chr1	121397000	121397400	0.675000
chr12	101388901	101389101	0.400000	chr1	121408400	121408600	0.430000
chr9	37844417	37844617	0.550000	chr1	12141000	12141200	0.565000
chr10	75175276	75175476	0.360000	chr11	21415000	21415200	0.420000
chr7	89607245	89607445	0.380000	chr11	21415600	21415800	0.440000
chr19	27274667	27274867	0.360000	chr11	21421800	21422000	0.400000
chr14	52164786	52164986	0.395000	chr11	2143000	2143200	0.440000
chr22	46038742	46039542	0.488750	chr1	12143400	12144200	0.545000
chr1	169636159	169636359	0.250000	chr11	21456400	21456600	0.275000
chr5	42189888	42190088	0.335000	chr1	121458800	121459000	0.345000
chr10	19368336	19368536	0.355000	chr11	21479800	21480000	0.360000
chr11	34951260	34951460	0.510000	chr1	12148400	12148600	0.520000
chr10	131704699	131704899	0.410000	chr1	12149200	12149400	0.425000
chr5	122079039	122079239	0.305000	chr11	21493000	21493200	0.340000
chr11	41104225	41104425	0.260000	chr11	21495000	21495200	0.345000
chrX	105007028	105007228	0.355000	chr1	12150600	12150800	0.525000
chr11	37218538	37219338	0.465000	chr1	121511400	121512200	0.481250
chr15	89150868	89151068	0.390000	chr11	21512000	21512200	0.490000
chr6	6882985	6883585	0.491667	chr11	2151600	2152200	0.550000
chr14	31205952	31206152	0.370000	chr1	121516600	121516800	0.445000
chr6	158557962	158558162	0.550000	chr1	121519000	121519200	0.690000
chr2	161008184	161008384	0.520000	chr1	121519600	121519800	0.630000
chr15	79476938	79477138	0.465000	chr1	12152200	12152400	0.525000
chr4	155296601	155296801	0.370000	chr1	121529000	121529200	0.380000
chr11	130481671	130481871	0.385000	chr1	121530200	121530400	0.395000
chr3	57017240	57017440	0.500000	chr1	12153400	12153600	0.565000
chr7	41896821	41897021	0.375000	chr11	2153600	2153800	0.630000
chr17	13539493	13539693	0.360000	chr1	121551600	121551800	0.390000
chr18	55410744	55410944	0.370000	chr11	21552400	21552600	0.380000
chr2	153035076	153035276	0.320000	chr1	121558600	121558800	0.385000
chr17	75418080	75418280	0.365000	chr11	21565200	21565400	0.455000
chr3	75424048	75424248	0.520000	chr11	2156600	2156800	0.585000
chr1	158403970	158404170	0.380000	chr11	21572400	21572600	0.390000
chr5	144016931	144017531	0.415000	chr1	12157400	12158000	0.436667
chr6	50900225	50900425	0.475000	chr11	215800	216000	0.525000
chr15	22946211	22946411	0.480000	chr1	121586800	121587000	0.530000
chr8	26072109	26072309	0.335000	chr1	121595200	121595400	0.425000
chr9	575319	575519	0.445000	chr11	21612400	21612600	0.460000
chr1	68327158	68327358	0.445000	chr11	2161800	2162000	0.715000
chr3	8978512	8978712	0.500000	chr1	12162000	12162200	0.560000
chr5	73263209	73263609	0.410000	chr11	21626000	21626400	0.490000
chr3	162108668	162108868	0.535000	chr1	12162600	12162800	0.590000
chr14	4779558	4780358	0.000000	chr11	21635400	21636200	0.316250
chr2	18874663	18874863	0.370000	chr11	21640600	21640800	0.375000
chr4	65306041	65306241	0.440000	chr1	12165400	12165600	0.565000
chr2	109706883	109707083	0.510000	chr11	2166200	2166400	0.735000
chrX	41970192	41970792	0.478333	chr1	12166800	12167400	0.763333
chr7	98733414	98734014	0.443333	chr1	12167800	12168400	0.538333
chr12	122320465	122320665	0.555000	chr1	12168800	12169000	0.595000
chr7	23238620	23239420	0.451250	chr1	12171600	12172400	0.528750
chr7	141039299	141039499	0.465000	chr1	12173800	12174000	0.565000
chr18	31718548	31718748	0.505000	chr1	12175200	12175400	0.615000
chr20	22711439	22711839	0.462500	chr1	12178000	12178400	0.550000
chrX	134640885	134641085	0.500000	chr1	12179200	12179400	0.630000
chr2	203414320	203414520	0.515000	chr1	12180400	12180600	0.575000
chr10	75083181	75083581	0.500000	chr1	12184200	12184600	0.600000
chr1	113111154	113111354	0.470000	chr1	12186600	12186800	0.525000
chr11	32864245	32864445	0.460000	chr11	2186800	2187000	0.620000
chr12	32750812	32751212	0.420000	chr11	21897200	21897600	0.422500
chr5	34504579	34504779	0.350000	chr11	21909200	21909400	0.405000
chr1	175989761	175989961	0.270000	chr11	21911200	21911400	0.305000
chr5	39066381	39066581	0.460000	chr11	2191200	2191400	0.595000
chr11	124521580	124521780	0.305000	chr11	21912400	21912600	0.405000
chr16	57021931	57022331	0.517500	chr11	2193600	2194000	0.657500
chr17	3292567	3292767	0.455000	chr11	2195000	2195200	0.695000
chr20	8654255	8654455	0.425000	chr1	12196800	12197000	0.510000
chr2	70876433	70876633	0.540000	chr11	2197200	2197400	0.620000
chr1	1570589	1570789	0.400000	chr11	21988600	21988800	0.405000
chr3	32123976	32124376	0.487500	chr1	12203600	12204000	0.530000
chr6	97284648	97285048	0.415000	chr11	220600	221000	0.417500
chr12	48860886	48861086	0.540000	chr1	12209000	12209200	0.550000
chr13	20592487	20592687	0.495000	chr1	12210600	12210800	0.540000
chr4	351699	351899	0.505000	chr11	2213600	2213800	0.620000
chr14	52386976	52387176	0.400000	chr11	22153200	22153400	0.430000
chr1	101004701	101005101	0.392500	chr1	12215400	12215800	0.532500
chr21	31792066	31792266	0.410000	chr11	22157600	22157800	0.445000
chr7	95328680	95329480	0.372500	chr11	22163000	22163800	0.412500
chr11	14058905	14059305	0.517500	chr11	2217200	2217600	0.660000
chr11	82455297	82455697	0.340000	chr11	22182200	22182600	0.355000
chr4	63233870	63234070	0.305000	chr1	12218600	12218800	0.465000
chr17	68445679	68446279	0.508333	chr11	22192400	22193000	0.665000
chr16	48677909	48678309	0.462500	chr11	22193600	22194000	0.625000
chr4	188811377	188811577	0.150000	chr11	22194400	22194600	0.325000
chr2	46598741	46598941	0.355000	chr11	22198800	22199000	0.345000
chr10	66361293	66361893	0.451667	chr1	1222000	1222600	0.666667
chr13	77379867	77380067	0.465000	chr11	22245200	22245400	0.495000
chr18	57253695	57254495	0.447500	chr1	12229800	12230600	0.732500
chr22	31737630	31737830	0.445000	chr1	12231000	12231200	0.715000
chr8	103524238	103524438	0.355000	chr11	22334200	22334400	0.310000
chr17	68911785	68911985	0.455000	chr11	22337600	22337800	0.545000
chr16	71804902	71805102	0.430000	chr11	22360800	22361000	0.495000
chr15	51977558	51977958	0.525000	chr11	22432200	22432600	0.530000
chr19	55889507	55889707	0.440000	chr1	12244200	12244400	0.450000
chrX	118768601	118768801	0.445000	chr1	12259800	12260000	0.485000
chr3	109574496	109575496	0.422000	chr11	22625200	22626200	0.578000
chr3	129905312	129905512	0.405000	chr11	22635000	22635200	0.505000
chr2	224342902	224343102	0.450000	chr11	22635800	22636000	0.495000
chr16	64254893	64255293	0.465000	chr11	2265400	2265800	0.520000
chr3	167524375	167524575	0.330000	chr11	22657400	22657600	0.480000
chr4	69786513	69786713	0.335000	chr1	12266200	12266400	0.355000
chr11	40915509	40915709	0.355000	chr11	22666800	22667000	0.755000
chr15	28868045	28868645	0.483333	chr11	2269000	2269600	0.715000
chrY	23471814	23472014	0.380000	chr11	22691000	22691200	0.435000
chr6	132429458	132429658	0.520000	chr11	2270000	2270200	0.715000
chr3	127851979	127852579	0.453333	chr11	2270600	2271200	0.701667
chr4	151494545	151494745	0.330000	chr1	12272200	12272400	0.435000
chr11	24955329	24955529	0.320000	chr11	22730400	22730600	0.330000
chr7	155135652	155135852	0.320000	chr11	22735000	22735200	0.355000
chr15	83212406	83212606	0.420000	chr11	22753000	22753200	0.430000
chr19	36337145	36337345	0.375000	chr1	12275400	12275600	0.505000
chr4	14555649	14555849	0.440000	chr1	12276400	12276600	0.495000
chr13	24971631	24971831	0.415000	chr11	22781000	22781200	0.460000
chr13	73201691	73201891	0.375000	chr11	22787600	22787800	0.385000
chr11	93940710	93940910	0.395000	chr11	22792600	22792800	0.450000
chrX	13945842	13946042	0.375000	chr11	22796000	22796200	0.420000
chr3	110928252	110928452	0.340000	chr11	22808200	22808400	0.360000
chr14	34577416	34577816	0.355000	chr11	22828400	22828800	0.382500
chr12	123070931	123071931	0.569000	chr11	22829200	22830200	0.619000
chr20	46372097	46372297	0.400000	chr11	22832400	22832600	0.420000
chr12	5639147	5639347	0.450000	chr11	22851600	22851800	0.460000
chr12	120728661	120728861	0.495000	chr11	2286000	2286200	0.555000
chr6	28017462	28017662	0.280000	chr11	22876000	22876200	0.370000
chr13	53335062	53335262	0.415000	chr11	22921000	22921200	0.440000
chr5	126658089	126658489	0.400000	chr11	22931200	22931600	0.405000
chr4	58741605	58741805	0.545000	chr11	2294000	2294200	0.575000
chr2	39040334	39040534	0.355000	chr11	22941200	22941400	0.360000
chr3	95912030	95913030	0.508000	chr11	2294600	2295600	0.534000
chr15	33287018	33287218	0.395000	chr11	22958000	22958200	0.455000
chr9	99693444	99693644	0.255000	chr1	12296000	12296200	0.355000
chrX	10442232	10442432	0.495000	chr11	2296800	2297000	0.585000
chr11	116366005	116366205	0.510000	chr11	22976200	22976400	0.515000
chr19	57443191	57443391	0.510000	chr11	2299400	2299600	0.615000
chr17	45927529	45927729	0.450000	chr11	2300600	2300800	0.605000
chrY	9269029	9269429	0.432500	chr11	2301200	2301600	0.610000
chrY	25461319	25462519	0.577500	chr11	2302000	2303200	0.652500
chr15	79343630	79344030	0.452500	chr11	2303600	2304000	0.615000
chr6	134348425	134348625	0.430000	chr11	23041200	23041400	0.450000
chr20	36344119	36344319	0.460000	chr11	2304600	2304800	0.655000
chr1	78754744	78754944	0.550000	chr11	2305400	2305600	0.640000
chr3	59466298	59466498	0.490000	chr11	2306200	2306400	0.570000
chr3	133695033	133695233	0.590000	chr11	2307000	2307200	0.680000
chr3	4461389	4461589	0.390000	chr1	1230800	1231000	0.445000
chr7	26240821	26241421	0.510000	chr11	2309200	2309800	0.651667
chr7	10965762	10967162	0.476429	chr11	2311800	2313200	0.637857
chr4	39545416	39547016	0.405625	chr1	1231400	1233000	0.746875
chr5	70819713	70819913	0.325000	chr11	23149800	23150000	0.405000
chr21	17582071	17582271	0.530000	chr11	2315200	2315400	0.645000
chr1	234112167	234112367	0.470000	chr11	2316400	2316600	0.670000
chr17	47263023	47264023	0.483000	chr11	2317200	2318200	0.565000
chr4	80159861	80160261	0.350000	chr11	23181000	23181400	0.377500
chr6	155034150	155034350	0.470000	chr11	2318800	2319000	0.545000
chr4	181213372	181213572	0.455000	chr11	2320000	2320200	0.555000
chrX	70949489	70949689	0.280000	chr11	23205600	23205800	0.290000
chr2	15676816	15677016	0.510000	chr11	2325800	2326000	0.555000
chr6	106024119	106024319	0.430000	chr11	23272200	23272400	0.445000
chr10	89017600	89017800	0.470000	chr11	2333200	2333400	0.480000
chr13	99852951	99853151	0.290000	chr11	23335600	23335800	0.345000
chr19	25073996	25074196	0.385000	chr11	2338800	2339000	0.515000
chr1	6734689	6734889	0.380000	chr1	12344600	12344800	0.425000
chr15	9821967	9822167	0.000000	chr11	23497200	23497400	0.320000
chr2	220891094	220891294	0.415000	chr11	23540200	23540400	0.560000
chr6	127798511	127798911	0.442500	chr11	23556400	23556800	0.512500
chr5	146725187	146725387	0.340000	chr11	23564400	23564600	0.375000
chr15	67654375	67654975	0.360000	chr11	23569400	23570000	0.398333
chrX	12388913	12389113	0.435000	chr11	235800	236000	0.475000
chr5	135038698	135038898	0.555000	chr1	1236200	1236400	0.675000
chr1	154938540	154939140	0.510000	chr11	236400	237000	0.643333
chrY	45602964	45603164	0.000000	chr11	23662000	23662200	0.325000
chr16	67506971	67507171	0.520000	chr11	2367600	2367800	0.545000
chr20	30440123	30440323	0.000000	chr11	23684800	23685000	0.335000
chr10	105528015	105528215	0.365000	chr11	23689000	23689200	0.380000
chr20	25744666	25745066	0.490000	chr1	1237000	1237400	0.665000
chr16	81898693	81899093	0.430000	chr11	237400	237800	0.450000
chr3	135358969	135359569	0.380000	chr1	12376400	12377000	0.420000
chr6	767643	768643	0.396000	chr11	2377200	2378200	0.773000
chr19	15754669	15754869	0.420000	chr11	2379800	2380000	0.655000
chr20	63124495	63124895	0.627500	chr11	2381000	2381400	0.630000
chrX	147827628	147827828	0.415000	chr1	12381600	12381800	0.460000
chr12	89256557	89256757	0.425000	chr1	1238200	1238400	0.665000
chr8	48362120	48362320	0.540000	chr11	2383400	2383600	0.665000
chr4	9360859	9361259	0.522500	chr11	2384200	2384600	0.702500
chr1	11171013	11171213	0.495000	chr11	2385200	2385400	0.535000
chr5	37101187	37101387	0.340000	chr1	12386200	12386400	0.430000
chr4	34683160	34683560	0.460000	chr11	2387600	2388000	0.592500
chr4	601624	602024	0.537500	chr11	2390800	2391200	0.687500
chr11	68655540	68656340	0.527500	chr1	1239200	1240000	0.701250
chr2	38073088	38073288	0.355000	chr11	23933800	23934000	0.390000
chr4	66680113	66680313	0.510000	chr11	2394600	2394800	0.660000
chr11	18290955	18291155	0.545000	chr11	2399000	2399200	0.625000
chr20	44835850	44836850	0.449000	chr11	2399800	2400800	0.687000
chr17	21734819	21735219	0.487500	chr11	2401400	2401800	0.577500
chr8	17840997	17841197	0.405000	chr1	12406000	12406200	0.415000
chr4	91287086	91287686	0.313333	chr1	12407600	12408200	0.398333
chr14	17867955	17868155	0.385000	chr1	12408600	12408800	0.470000
chr12	105702761	105702961	0.415000	chr1	12416200	12416400	0.420000
chr12	93384328	93384528	0.510000	chr11	2419800	2420000	0.590000
chr1	183971633	183971833	0.365000	chr11	24198600	24198800	0.410000
chr20	21213884	21214084	0.430000	chr11	2420800	2421000	0.705000
chr2	185362925	185363125	0.370000	chr1	12422600	12422800	0.395000
chr14	106481309	106481709	0.495000	chr11	2428200	2428600	0.572500
chr1	28711755	28711955	0.410000	chr11	24295400	24295600	0.455000
chr17	44624756	44624956	0.355000	chr11	24312600	24312800	0.395000
chr1	168899511	168900111	0.383333	chr1	12433400	12434000	0.523333
chr11	99678821	99679021	0.230000	chr1	12434400	12434600	0.415000
chr10	116681854	116682454	0.453333	chr11	24357800	24358400	0.478333
chr16	77651923	77652723	0.448750	chr1	12435800	12436600	0.496250
chr4	169837873	169838273	0.410000	chr1	12437000	12437400	0.457500
chr9	111595302	111595502	0.405000	chr1	12438600	12438800	0.460000
chr4	132743315	132743515	0.490000	chr11	2440800	2441000	0.605000
chr10	126925679	126925879	0.490000	chr1	12441400	12441600	0.505000
chr19	57209180	57209380	0.260000	chr11	2442600	2442800	0.425000
chr15	82316017	82316617	0.640000	chr11	2444400	2445000	0.780000
chr3	68953938	68954138	0.435000	chr11	2447000	2447200	0.570000
chrX	152829472	152829672	0.505000	chr11	2447600	2447800	0.560000
chr5	108581481	108582281	0.428750	chr1	12448400	12449200	0.430000
chr4	118895667	118895867	0.365000	chr1	12449600	12449800	0.365000
chr5	64078087	64078887	0.475000	chr1	12454000	12454800	0.483750
chr2	145198473	145198873	0.300000	chr1	12456800	12457200	0.367500
chr1	94931971	94932171	0.415000	chr1	12461000	12461200	0.455000
chr16	53000692	53000892	0.495000	chr11	2461400	2461600	0.645000
chr15	37015195	37015395	0.445000	chr1	12462800	12463000	0.515000
chr11	106132006	106132406	0.460000	chr11	2463400	2463800	0.645000
chr11	66065883	66066083	0.515000	chr1	12464600	12464800	0.525000
chr2	108317058	108317658	0.488333	chr1	1246600	1247200	0.751667
chr12	102749786	102749986	0.455000	chr11	2467400	2467600	0.580000
chr11	107469492	107469692	0.380000	chr1	12468400	12468600	0.440000
chr1	149145554	149145754	0.500000	chr11	2471000	2471200	0.610000
chr3	95912801	95913601	0.430000	chr1	12472800	12473600	0.475000
chr1	153724102	153724302	0.390000	chr11	24747400	24747600	0.535000
chr13	55489527	55490127	0.356667	chr1	12475600	12476200	0.418333
chr14	24963769	24963969	0.360000	chr1	12477400	12477600	0.485000
chr4	53929458	53929858	0.442500	chr1	12478600	12479000	0.535000
chr4	98971881	98972481	0.440000	chr11	2480400	2481000	0.478333
chr20	18903385	18903585	0.455000	chr1	12480800	12481000	0.470000
chr11	17507893	17508093	0.515000	chr1	12482000	12482200	0.550000
chr8	59894977	59895377	0.382500	chr11	2482200	2482600	0.420000
chr3	87142150	87142350	0.310000	chr11	24833800	24834000	0.360000
chr10	97784605	97784805	0.595000	chr1	1248400	1248600	0.665000
chr11	64307897	64308097	0.480000	chr11	24859800	24860000	0.545000
chr5	53981423	53981623	0.385000	chr11	24900600	24900800	0.405000
chr5	66106173	66106573	0.550000	chr1	1249200	1249600	0.757500
chr5	72276767	72276967	0.530000	chr1	12495800	12496000	0.555000
chr1	155367146	155367346	0.430000	chr1	12496400	12496600	0.435000
chr11	7689778	7690178	0.395000	chr1	1250200	1250600	0.475000
chr6	108853840	108854040	0.405000	chr11	250800	251000	0.535000
chr16	88070312	88070512	0.535000	chr1	1251000	1251200	0.545000
chr1	221529104	221529704	0.450000	chr1	12510400	12511000	0.498333
chr8	95494660	95494860	0.430000	chr11	2511600	2511800	0.515000
chr9	42332356	42332556	0.550000	chr1	1252600	1252800	0.605000
chr1	66818633	66818833	0.550000	chr11	2527200	2527400	0.650000
chr12	106236415	106237015	0.455000	chr1	12528200	12528800	0.548333
chr17	47797263	47797663	0.432500	chr1	12529400	12529800	0.452500
chr18	44261091	44261291	0.380000	chr1	12531400	12531600	0.625000
chr1	211936867	211937267	0.467500	chr11	2531600	2532000	0.600000
chr11	57592684	57593084	0.490000	chr11	2532800	2533200	0.615000
chr12	61155744	61155944	0.400000	chr11	2533800	2534000	0.555000
chr5	151159107	151159307	0.525000	chr11	2536200	2536400	0.595000
chr9	101992138	101992338	0.410000	chr1	12537400	12537600	0.435000
chr20	40551448	40551848	0.542500	chr1	12541400	12541800	0.627500
chr11	15123886	15125086	0.462500	chr1	12549000	12550200	0.590000
chr16	74705508	74705708	0.425000	chr1	12552200	12552400	0.585000
chr16	7660462	7660662	0.370000	chr1	12554000	12554200	0.535000
chr10	296367	296567	0.405000	chr11	25558200	25558400	0.410000
chr9	130401849	130402049	0.515000	chr11	2561200	2561400	0.550000
chr10	15383968	15384368	0.442500	chr1	12566000	12566400	0.495000
chr17	28706701	28706901	0.550000	chr11	257000	257200	0.575000
chrX	39907507	39907707	0.470000	chr1	1258800	1259000	0.650000
chr12	3960608	3960808	0.460000	chr1	12596000	12596200	0.680000
chr2	236086210	236086410	0.390000	chr1	12596600	12596800	0.515000
chrX	138663133	138663333	0.365000	chr11	25982200	25982400	0.405000
chr2	182030799	182030999	0.565000	chr1	12601400	12601600	0.580000
chr5	80018465	80018665	0.520000	chr1	12602000	12602200	0.540000
chr13	95801699	95801899	0.420000	chr1	1260200	1260400	0.515000
chr18	48153776	48153976	0.515000	chr1	12603800	12604000	0.575000
chr1	68062829	68063029	0.330000	chr11	26043800	26044000	0.335000
chr12	853468	853668	0.360000	chr1	12604400	12604600	0.430000
chr7	124808007	124808207	0.320000	chr1	12605200	12605400	0.340000
chr2	153513894	153514494	0.328333	chr11	26087200	26087800	0.353333
chr6	43528579	43528779	0.500000	chr1	1261200	1261400	0.585000
chr3	119005679	119007679	0.491000	chr1	12614800	12616800	0.530500
chr17	47621849	47622049	0.535000	chr1	12617200	12617400	0.670000
chr5	172385261	172385461	0.510000	chr1	12618200	12618400	0.625000
chr20	47559104	47559504	0.450000	chr1	12619000	12619400	0.627500
chr17	41352168	41352768	0.443333	chr1	12620000	12620600	0.511667
chr11	131073757	131073957	0.575000	chr1	1262200	1262400	0.580000
chr8	57739939	57740339	0.290000	chr11	26227200	26227600	0.335000
chr9	3115353	3115753	0.372500	chr11	26276800	26277200	0.380000
chr7	59496465	59496665	0.415000	chr11	26284800	26285000	0.480000
chr1	189111743	189111943	0.400000	chr11	26286600	26286800	0.460000
chr16	9354915	9355115	0.335000	chr11	26297200	26297400	0.345000
chr1	19760218	19760418	0.500000	chr1	12631200	12631400	0.540000
chr18	8729860	8730060	0.365000	chr11	26324000	26324200	0.365000
chrX	145648012	145648212	0.450000	chr11	26332000	26332200	0.685000
chr21	7310055	7310455	0.367500	chr1	1265000	1265400	0.575000
chr5	89508937	89509137	0.415000	chr1	12657600	12657800	0.480000
chrX	73525378	73526178	0.436250	chr1	12658600	12659400	0.506250
chr9	22818646	22818846	0.310000	chr11	26649800	26650000	0.365000
chr10	55071265	55071465	0.430000	chr11	26754000	26754200	0.435000
chr5	179267524	179268324	0.570000	chr11	267600	268400	0.610000
chr1	80678914	80679114	0.320000	chr11	2677200	2677400	0.355000
chr4	144030975	144031175	0.400000	chr11	268800	269000	0.505000
chr7	16764375	16764575	0.325000	chr11	269400	269600	0.410000
chr6	34487023	34487223	0.530000	chr11	2699200	2699400	0.680000
chr20	29876036	29876236	0.655000	chr11	2700000	2700200	0.680000
chr2	120757808	120758208	0.530000	chr11	2700600	2701000	0.685000
chr12	2264112	2264312	0.590000	chr1	1271000	1271200	0.635000
chr16	82579513	82579713	0.490000	chr11	27158800	27159000	0.515000
chr8	87884180	87884980	0.405000	chr11	27187600	27188400	0.432500
chr4	71862563	71862763	0.345000	chr11	27193600	27193800	0.380000
chr17	61518905	61519105	0.425000	chr11	27196400	27196600	0.440000
chrX	110872321	110873121	0.467500	chr11	27201600	27202400	0.473750
chr1	217975495	217975695	0.415000	chr11	27204600	27204800	0.485000
chr10	103614239	103614439	0.385000	chr11	27206200	27206400	0.405000
chr5	150426226	150426626	0.452500	chr11	27209600	27210000	0.475000
chr11	14372448	14372648	0.340000	chr11	27219600	27219800	0.475000
chr3	129774054	129774254	0.385000	chr11	2723000	2723200	0.650000
chr7	22183630	22183830	0.465000	chr11	27234200	27234400	0.495000
chr1	54202780	54203180	0.397500	chr11	27241200	27241600	0.425000
chr6	112722765	112723165	0.360000	chr11	27242600	27243000	0.462500
chrX	6010501	6010701	0.420000	chr11	27281800	27282000	0.460000
chr5	148984898	148985098	0.385000	chr11	27296600	27296800	0.395000
chr9	137481109	137481309	0.650000	chr11	27304600	27304800	0.690000
chr20	3445852	3446052	0.440000	chr11	27358800	27359000	0.530000
chr11	53857046	53857246	0.430000	chr11	27363200	27363400	0.720000
chr5	169408767	169408967	0.390000	chr11	27372200	27372400	0.380000
chr1	53346966	53347166	0.595000	chr11	2738000	2738200	0.640000
chr9	96525363	96525963	0.480000	chr1	1273800	1274400	0.751667
chr7	50552051	50552251	0.335000	chr11	27387400	27387600	0.420000
chr1	80464674	80464874	0.360000	chr11	27388200	27388400	0.375000
chrX	80752439	80752639	0.285000	chr11	27389000	27389200	0.330000
chr20	17069305	17069505	0.380000	chr11	27390400	27390600	0.400000
chr18	66648025	66648225	0.305000	chr11	27391800	27392000	0.475000
chr2	62267950	62268150	0.420000	chr11	2739200	2739400	0.585000
chr20	53543588	53543788	0.390000	chr11	27392800	27393000	0.440000
chr12	16786896	16787496	0.361667	chr11	27395600	27396200	0.406667
chr1	84039895	84040095	0.425000	chr11	27398200	27398400	0.440000
chr18	56530513	56530713	0.360000	chr11	27406600	27406800	0.415000
chr12	59382582	59382782	0.335000	chr11	27414800	27415000	0.380000
chr7	109726460	109727260	0.341250	chr11	27420200	27421000	0.372500
chr6	73011698	73011898	0.320000	chr11	27421400	27421600	0.375000
chr1	82834042	82834242	0.420000	chr11	27444800	27445000	0.440000
chr8	36801429	36801629	0.290000	chr11	27447400	27447600	0.435000
chr18	44235318	44235518	0.365000	chr1	12745400	12745600	0.400000
chr9	16447515	16447715	0.360000	chr11	27462600	27462800	0.425000
chrY	4081565	4081765	0.395000	chr11	27464400	27464600	0.410000
chr17	81088240	81089440	0.618333	chr11	27471200	27472400	0.657500
chr8	6420731	6421331	0.475000	chr11	27472800	27473400	0.526667
chr2	87284974	87285174	0.580000	chr11	2747800	2748000	0.600000
chr3	158028724	158028924	0.300000	chr11	27486000	27486200	0.345000
chr14	73860828	73861028	0.315000	chr11	27497400	27497600	0.325000
chr12	127774759	127775359	0.433333	chr11	27499200	27499800	0.441667
chr7	150196600	150197400	0.453750	chr11	27506400	27507200	0.603750
chr10	11603363	11603563	0.350000	chr11	27524400	27524600	0.425000
chr17	29524398	29524598	0.330000	chr11	27592200	27592400	0.335000
chr2	201678059	201678459	0.462500	chr1	12760400	12760800	0.580000
chr17	31616316	31616516	0.570000	chr11	2761600	2761800	0.635000
chr14	81523382	81523582	0.415000	chr11	27618600	27618800	0.445000
chr10	117421810	117422210	0.440000	chr11	27635800	27636200	0.450000
chr8	124129453	124129653	0.585000	chr11	2769200	2769400	0.610000
chrX	56643692	56643892	0.480000	chr11	27699000	27699200	0.620000
chrX	3700539	3700739	0.480000	chr11	27701600	27701800	0.500000
chr12	92950598	92950798	0.595000	chr11	2770200	2770400	0.645000
chr2	125628005	125628205	0.390000	chr11	27706000	27706200	0.505000
chr18	50549000	50549200	0.485000	chr11	2771000	2771200	0.655000
chr22	25044224	25044424	0.510000	chr11	27720600	27720800	0.525000
chr7	13350345	13350545	0.490000	chr11	27722400	27722600	0.630000
chrX	91754841	91755041	0.400000	chr11	2772800	2773000	0.595000
chr2	1776676	1777276	0.425000	chr11	27758000	27758600	0.376667
chr12	119392615	119392815	0.445000	chr11	277600	277800	0.450000
chr9	94289189	94289389	0.485000	chr11	2778000	2778200	0.675000
chr15	24522283	24522683	0.467500	chr11	2778600	2779000	0.660000
chr15	26739186	26739386	0.490000	chr11	2780400	2780600	0.710000
chr3	7009675	7009875	0.445000	chr11	2781600	2781800	0.510000
chr1	240311409	240311609	0.305000	chr11	2783600	2783800	0.355000
chr15	82867722	82867922	0.410000	chr11	27860600	27860800	0.425000
chr6	154187412	154187612	0.395000	chr11	2788600	2788800	0.500000
chr18	28217476	28218076	0.316667	chr11	27907200	27907800	0.386667
chr5	158028549	158028749	0.425000	chr11	27927000	27927200	0.445000
chr3	137276475	137276675	0.375000	chr11	27945400	27945600	0.430000
chr3	16440159	16440359	0.510000	chr11	2800000	2800200	0.645000
chr2	25111357	25111757	0.525000	chr11	280000	280400	0.717500
chr3	112445578	112446378	0.342500	chr11	28104200	28105000	0.358750
chr6	102166051	102167451	0.365714	chr11	28105600	28107000	0.385000
chr14	91425509	91425709	0.450000	chr11	28107400	28107600	0.460000
chr11	122856656	122857256	0.480000	chr11	28108000	28108600	0.588333
chr13	3223235	3223635	0.000000	chr11	28109000	28109400	0.322500
chr2	113642294	113642494	0.430000	chr11	28110200	28110400	0.595000
chr4	155083847	155084247	0.420000	chr11	2811200	2811600	0.602500
chr7	70616131	70616531	0.517500	chr11	281200	281600	0.667500
chr10	77811615	77811815	0.560000	chr11	2812800	2813000	0.635000
chr13	83260991	83261391	0.282500	chr11	28137400	28137800	0.322500
chr8	103638338	103638538	0.320000	chr11	28144800	28145000	0.365000
chr5	173543283	173543683	0.495000	chr1	1281800	1282200	0.660000
chr7	4777617	4778617	0.516000	chr11	2826000	2827000	0.609000
chr15	72339078	72339278	0.450000	chr1	1283000	1283200	0.585000
chr4	64778455	64778655	0.345000	chr11	28343400	28343600	0.405000
chr14	49846470	49846670	0.505000	chr11	28349200	28349400	0.510000
chr8	138699783	138699983	0.515000	chr11	2837200	2837400	0.700000
chrX	126553079	126553479	0.472500	chr1	1283800	1284200	0.675000
chr5	100700532	100700732	0.430000	chr11	28431400	28431600	0.455000
chr2	232536545	232536745	0.455000	chr11	2846200	2846400	0.605000
chr12	3205545	3205745	0.595000	chr1	1285800	1286000	0.705000
chr3	38902458	38902858	0.505000	chr11	2860600	2861000	0.600000
chr9	78682625	78682825	0.450000	chr1	1286600	1286800	0.700000
chr3	30218132	30218732	0.403333	chr11	2867800	2868400	0.475000
chr2	76945666	76945866	0.285000	chr11	28740400	28740600	0.415000
chr18	79903652	79903852	0.560000	chr1	1287600	1287800	0.690000
chr9	63815915	63816515	0.520000	chr11	287800	288400	0.648333
chr16	51457012	51457612	0.450000	chr11	2884600	2885200	0.820000
chr2	134238526	134238926	0.510000	chr11	2885600	2886000	0.750000
chr14	34817346	34817546	0.525000	chr11	2886400	2886600	0.680000
chr6	89516511	89516711	0.535000	chr11	2888400	2888600	0.605000
chr12	112777709	112777909	0.415000	chr11	289000	289200	0.830000
chrX	130193677	130194077	0.497500	chr11	2890600	2891000	0.685000
chr21	32773750	32773950	0.450000	chr11	2891400	2891600	0.630000
chr5	179383831	179384031	0.530000	chr11	2892200	2892400	0.685000
chrY	815543	815943	0.500000	chr11	2892800	2893200	0.615000
chr4	10345898	10346098	0.470000	chr11	2898800	2899000	0.570000
chr4	35760186	35760586	0.450000	chr11	2899400	2899800	0.567500
chr1	2590362	2591162	0.625000	chr11	2902000	2902800	0.687500
chr16	59550081	59550281	0.455000	chr1	1290200	1290400	0.675000
chr9	18248185	18248385	0.465000	chr1	12903400	12903600	0.480000
chr11	126509225	126509625	0.467500	chr11	2904200	2904600	0.627500
chr22	38532367	38532567	0.540000	chr1	1291200	1291400	0.730000
chr22	32854769	32854969	0.505000	chr11	2912600	2912800	0.670000
chr4	61012204	61012404	0.540000	chr11	2913200	2913400	0.630000
chr2	240694716	240695116	0.630000	chr1	1291800	1292200	0.645000
chr7	142374713	142374913	0.475000	chr1	12921800	12922000	0.500000
chr4	165022524	165022724	0.520000	chr11	2924600	2924800	0.625000
chr7	118121297	118122897	0.449375	chr11	2928200	2929800	0.684375
chr6	84190268	84190868	0.535000	chr11	2930400	2931000	0.616667
chr3	125622626	125623226	0.440000	chr11	2933000	2933600	0.613333
chr14	67974087	67974287	0.340000	chr11	29334400	29334600	0.375000
chr7	35419717	35419917	0.455000	chr11	29343800	29344000	0.480000
chr11	16214672	16214872	0.470000	chr1	12936400	12936600	0.475000
chr16	10775417	10775617	0.545000	chr1	1293800	1294000	0.745000
chr6	165702866	165703066	0.530000	chr11	2940600	2940800	0.635000
chr5	142807323	142807523	0.500000	chr11	2941200	2941400	0.650000
chr10	120734424	120736024	0.410625	chr11	2942400	2944000	0.625000
chr11	17877662	17877862	0.420000	chr11	2945400	2945600	0.500000
chr19	32465549	32465749	0.395000	chr11	29518800	29519000	0.455000
chr17	51693460	51693660	0.415000	chr11	2952400	2952600	0.420000
chr8	41041620	41041820	0.365000	chr11	29527600	29527800	0.375000
chr13	82998742	82998942	0.355000	chr11	2958400	2958600	0.390000
chr17	18154594	18154794	0.595000	chr11	296000	296200	0.645000
chr16	18848280	18848480	0.465000	chr11	2963800	2964000	0.500000
chr9	2384706	2384906	0.385000	chr11	2966400	2966600	0.425000
chr4	138985784	138986184	0.447500	chr11	2975600	2976000	0.467500
chr17	47018541	47018941	0.522500	chr11	297800	298200	0.627500
chrY	10096629	10097029	0.400000	chr11	2988200	2988600	0.410000
chr10	82879541	82880141	0.441667	chr11	2990800	2991400	0.460000
chr19	15035421	15036221	0.472500	chr11	2991800	2992600	0.750000
chr17	10207919	10208119	0.570000	chr1	1299200	1299400	0.670000
chr17	3796321	3796521	0.565000	chr11	2993000	2993200	0.660000
chr2	23525016	23525216	0.465000	chr11	2998400	2998600	0.540000
chr9	17795533	17795733	0.475000	chr11	300000	300200	0.665000
chr18	43378690	43378890	0.320000	chr11	3001600	3001800	0.635000
chr9	42249522	42249722	0.485000	chr11	30017000	30017200	0.760000
chr22	23941927	23942127	0.490000	chr1	1300200	1300400	0.640000
chr6	46009913	46010113	0.520000	chr11	3002400	3002600	0.585000
chr16	32898987	32899187	0.505000	chr11	3003400	3003600	0.530000
chr14	56631102	56631302	0.475000	chr11	30046000	30046200	0.540000
chrX	63231066	63231266	0.365000	chr1	13005800	13006000	0.490000
chr2	182681774	182681974	0.535000	chr11	3007000	3007200	0.655000
chr9	18601166	18601366	0.335000	chr1	13007800	13008000	0.400000
chr5	161627495	161627895	0.377500	chr11	3014400	3014800	0.477500
chr5	41043209	41043409	0.410000	chr11	3017000	3017200	0.630000
chr22	27784665	27784865	0.405000	chr11	30196800	30197000	0.440000
chr3	185801695	185801895	0.400000	chr11	30198000	30198200	0.485000
chr10	3117149	3117349	0.520000	chr1	1302000	1302200	0.685000
chr2	195864571	195864771	0.455000	chr11	3021200	3021400	0.555000
chr22	32659193	32659593	0.440000	chr11	3022400	3022800	0.517500
chr1	211835232	211835432	0.495000	chr11	3027800	3028000	0.595000
chr1	35750389	35750789	0.447500	chr11	30282200	30282600	0.547500
chr15	36097492	36097692	0.360000	chr11	3030800	3031000	0.390000
chr19	35999123	35999523	0.552500	chr1	1303200	1303600	0.685000
chr11	66313972	66314572	0.540000	chr11	30322800	30323400	0.623333
chr11	127539761	127539961	0.375000	chr11	30323800	30324000	0.380000
chr17	29477797	29477997	0.315000	chr11	30326400	30326600	0.390000
chr2	124743909	124744109	0.415000	chr11	30327000	30327200	0.445000
chr14	42757396	42757596	0.285000	chr11	30333600	30333800	0.405000
chr2	235983611	235983811	0.445000	chr11	30342800	30343000	0.465000
chr9	117169377	117169577	0.390000	chr11	30344200	30344400	0.395000
chr14	72227434	72227634	0.325000	chr11	30346200	30346400	0.330000
chr17	26360112	26360312	0.395000	chr11	30364200	30364400	0.435000
chr3	5906275	5906475	0.325000	chr11	3036600	3036800	0.435000
chr19	29836523	29837123	0.481667	chr11	3037400	3038000	0.581667
chr16	26821439	26821639	0.415000	chr11	30393200	30393400	0.475000
chr7	61268660	61268860	0.420000	chr11	30431200	30431400	0.490000
chr13	18751569	18751769	0.570000	chr1	1304800	1305000	0.675000
chr16	30321276	30321476	0.305000	chr11	30483200	30483400	0.310000
chr9	114638150	114638550	0.497500	chr11	30487200	30487600	0.545000
chr2	104384136	104384336	0.500000	chr11	3050000	3050200	0.625000
chr4	183684909	183685109	0.280000	chr11	305000	305200	0.395000
chr5	1184202	1184402	0.550000	chr11	3051800	3052000	0.555000
chr14	30633918	30634118	0.355000	chr11	30538400	30538600	0.375000
chr9	64392921	64393121	0.480000	chr1	1305600	1305800	0.665000
chr1	190757763	190758163	0.305000	chr11	30560200	30560600	0.355000
chr1	78980043	78980243	0.405000	chr11	3057400	3057600	0.685000
chr8	94662921	94663121	0.320000	chr11	30582000	30582200	0.340000
chr10	129548710	129548910	0.630000	chr11	30584400	30584600	0.645000
chrX	107229119	107230119	0.475000	chr11	30585400	30586400	0.707000
chr20	14470936	14471536	0.510000	chr11	3058800	3059400	0.543333
chr1	217611156	217611356	0.280000	chr11	30605200	30605400	0.395000
chr4	90007938	90008938	0.426000	chr1	1307400	1308400	0.774000
chr10	51549903	51550103	0.375000	chr11	30754200	30754400	0.410000
chr7	80090567	80090967	0.440000	chr11	30758000	30758400	0.460000
chr10	84698751	84699351	0.486667	chr11	308000	308600	0.575000
chrX	31313149	31314149	0.424000	chr1	1308800	1309800	0.714000
chr5	118187724	118187924	0.435000	chr11	30914200	30914400	0.535000
chr11	20694829	20695029	0.340000	chr11	30918000	30918200	0.375000
chr16	68069086	68069286	0.510000	chr11	3091800	3092000	0.695000
chr21	14424092	14424692	0.333333	chr11	30919400	30920000	0.380000
chr14	41358451	41358651	0.415000	chr11	309200	309400	0.530000
chr20	30644411	30644611	0.550000	chr11	30970800	30971000	0.595000
chr21	11789627	11790027	0.385000	chr11	3099200	3099600	0.397500
chr11	11271751	11271951	0.465000	chr11	3100800	3101000	0.485000
```
