## Supplementary material for "Interspecies regulatory landscapes and elements revealed by novel joint systematic integration of human and mouse blood cell epigenomes": Scripts for IDEAS modeling of epigenetic states jointly in human and mouse: S3V2_IDEAS_hg38_ccre2.cCRE.M.notall0.N.bed_matched.3.bed (part 2 of 14)

```
chr10	6601296	6601896	0.451667	chr1	1310200	1310800	0.620000
chr9	136535745	136535945	0.675000	chr11	310400	310600	0.690000
chr20	56556453	56556653	0.540000	chr11	3110200	3110400	0.640000
chr19	24849694	24850094	0.397500	chr11	31107000	31107400	0.415000
chr1	242929263	242929663	0.515000	chr1	1311200	1311600	0.657500
chr20	50691233	50691433	0.650000	chr11	311200	311400	0.805000
chr4	145504418	145504618	0.360000	chr11	3112400	3112600	0.300000
chr12	108860287	108860487	0.410000	chr11	31141800	31142000	0.385000
chr5	58803286	58803686	0.342500	chr11	3115400	3115800	0.357500
chr11	109121034	109121634	0.500000	chr1	1312000	1312600	0.681667
chr6	145341340	145341540	0.460000	chr11	31208600	31208800	0.465000
chrX	46941518	46941918	0.430000	chr11	3123400	3123800	0.605000
chr18	39888604	39888804	0.395000	chr11	31240400	31240600	0.405000
chr19	38541924	38542124	0.500000	chr11	3124600	3124800	0.565000
chr14	76375928	76376128	0.545000	chr11	3128400	3128600	0.595000
chr6	142201320	142201520	0.375000	chr11	31337800	31338000	0.405000
chr6	125980913	125981113	0.435000	chr11	3135600	3135800	0.665000
chr7	113981893	113982093	0.365000	chr11	31361800	31362000	0.405000
chr19	3576310	3576510	0.620000	chr11	3136600	3136800	0.635000
chr5	57393477	57393677	0.360000	chr11	31366800	31367000	0.400000
chr9	120030491	120030891	0.425000	chr11	31369600	31370000	0.587500
chr11	73995762	73996162	0.390000	chr11	3137800	3138200	0.627500
chr13	23709236	23709836	0.520000	chr11	314000	314600	0.573333
chr7	18619248	18619448	0.365000	chr11	31488000	31488200	0.375000
chr11	109505092	109505492	0.377500	chr11	315000	315400	0.545000
chr1	23434967	23435767	0.468750	chr11	31509200	31510000	0.530000
chrX	58358229	58359629	0.377143	chr11	31511000	31512400	0.321429
chr19	43984045	43984245	0.560000	chr11	3154200	3154400	0.655000
chr17	8973859	8974259	0.457500	chr1	1315600	1316000	0.675000
chr1	92619350	92619550	0.360000	chr11	3156600	3156800	0.520000
chr6	150987638	150987838	0.455000	chr11	3157600	3157800	0.605000
chr16	37476212	37476612	0.405000	chr11	31593200	31593600	0.452500
chr11	18089837	18090037	0.485000	chr11	3160400	3160600	0.610000
chr3	39427453	39428253	0.446250	chr11	3163200	3164000	0.566250
chr13	18893719	18893919	0.510000	chr11	316400	316600	0.695000
chr14	100236110	100236710	0.478333	chr11	3164800	3165400	0.790000
chr7	70470279	70470479	0.440000	chr11	3167000	3167200	0.595000
chrX	75434103	75434303	0.370000	chr11	3168600	3168800	0.485000
chr4	52865594	52866194	0.490000	chr11	3169400	3170000	0.623333
chr10	115433847	115434047	0.415000	chr11	31705200	31705400	0.495000
chr6	162828372	162828572	0.430000	chr11	31725400	31725600	0.520000
chr7	36635163	36635563	0.435000	chr11	3175200	3175600	0.552500
chr16	88171778	88171978	0.375000	chr11	3178000	3178200	0.390000
chr2	239636764	239636964	0.455000	chr11	317800	318000	0.500000
chr5	97733117	97733317	0.230000	chr11	31782400	31782600	0.375000
chr8	36841567	36841767	0.495000	chr11	31798800	31799000	0.685000
chr17	22718596	22718796	0.420000	chr11	31803600	31803800	0.530000
chr8	38455146	38455746	0.503333	chr11	31810000	31810600	0.725000
chr20	10609571	10609771	0.525000	chr11	31811200	31811400	0.560000
chr1	93576748	93576948	0.460000	chr11	31812000	31812200	0.550000
chr11	77527144	77527544	0.472500	chr11	31812600	31813000	0.645000
chr6	35072976	35073576	0.585000	chr11	31816000	31816600	0.586667
chr4	6934292	6934692	0.527500	chr11	31817000	31817400	0.640000
chr4	180796173	180796373	0.515000	chr11	31818000	31818200	0.715000
chr7	102603971	102604171	0.500000	chr11	31819800	31820000	0.620000
chr21	34841593	34841793	0.555000	chr11	31820600	31820800	0.610000
chr10	23839545	23839745	0.445000	chr1	1318400	1318600	0.550000
chr1	50068093	50068293	0.395000	chr11	318400	318600	0.810000
chr15	41421634	41421834	0.435000	chr11	3185000	3185200	0.555000
chr2	72966390	72966790	0.552500	chr11	31871000	31871400	0.585000
chr12	122426439	122426839	0.497500	chr11	319200	319600	0.675000
chr8	21337732	21337932	0.490000	chr11	31958200	31958400	0.595000
chr11	84178425	84178625	0.460000	chr11	31995200	31995400	0.500000
chr7	67597122	67597322	0.460000	chr11	31995800	31996000	0.530000
chr11	93112792	93113392	0.491667	chr11	320000	320600	0.605000
chr1	114070304	114070504	0.400000	chr11	32007000	32007200	0.415000
chr14	72587750	72587950	0.495000	chr11	3202800	3203000	0.600000
chr1	75833934	75834134	0.360000	chr11	32032600	32032800	0.375000
chr12	91469616	91469816	0.450000	chr11	32033200	32033400	0.455000
chr3	29082493	29082693	0.500000	chr11	3203600	3203800	0.715000
chr8	5947190	5947390	0.315000	chr11	32052200	32052400	0.425000
chr11	125502323	125502723	0.430000	chr11	32056400	32056800	0.482500
chr1	174664144	174664344	0.365000	chr11	32066000	32066200	0.490000
chr7	26275971	26276171	0.440000	chr11	32068600	32068800	0.515000
chr1	227720836	227721036	0.450000	chr11	32081200	32081400	0.525000
chr15	24511486	24511686	0.400000	chr11	32088200	32088400	0.425000
chr11	98693858	98694458	0.445000	chr11	32091000	32091600	0.740000
chr12	130723582	130723982	0.385000	chr11	32140000	32140400	0.487500
chr2	165023172	165023372	0.470000	chr11	32154400	32154600	0.505000
chr2	20196130	20196530	0.567500	chr11	3217200	3217600	0.655000
chr7	105902807	105903007	0.510000	chr11	32173600	32173800	0.530000
chr15	30949036	30949236	0.335000	chr11	32176400	32176600	0.400000
chr1	181430583	181430783	0.455000	chr11	32186200	32186400	0.475000
chr5	116140195	116140395	0.355000	chr1	13221000	13221200	0.415000
chr8	25284495	25284695	0.540000	chr11	32210600	32210800	0.565000
chr7	29042620	29043020	0.442500	chr11	3222800	3223200	0.560000
chr11	102586444	102586644	0.435000	chr11	32232000	32232200	0.460000
chrX	154223442	154223642	0.455000	chr11	32259600	32259800	0.470000
chr3	162930249	162930449	0.375000	chr11	3226200	3226400	0.515000
chr16	30225661	30225861	0.470000	chr1	13228400	13228600	0.515000
chr5	93839398	93839598	0.385000	chr11	32296200	32296400	0.430000
chr16	83344686	83344886	0.350000	chr11	32313000	32313200	0.500000
chr20	6414953	6415753	0.371250	chr11	32316800	32317600	0.411250
chr1	210344201	210344401	0.395000	chr11	3231800	3232000	0.650000
chr4	160323341	160323541	0.290000	chr11	32323600	32323800	0.325000
chr6	82114291	82114491	0.445000	chr11	3232400	3232600	0.600000
chr6	16288144	16288544	0.700000	chr11	32333600	32334000	0.702500
chr1	206155268	206155468	0.485000	chr11	32335000	32335200	0.515000
chr1	72590182	72590582	0.280000	chr11	32343600	32344000	0.380000
chr18	27267805	27268205	0.375000	chr11	32374200	32374600	0.522500
chr3	65359248	65359448	0.375000	chr11	32382800	32383000	0.445000
chrX	4889660	4889860	0.450000	chr11	32386200	32386400	0.500000
chr2	84808327	84808527	0.440000	chr11	32386800	32387000	0.445000
chr12	110591500	110591700	0.440000	chr11	32396400	32396600	0.495000
chr15	43230510	43231110	0.483333	chr11	324200	324800	0.490000
chr5	57496934	57497134	0.430000	chr11	32421000	32421200	0.525000
chr18	67349514	67349914	0.382500	chr11	32421800	32422200	0.450000
chr3	30710654	30710854	0.415000	chr11	32424200	32424400	0.445000
chr10	63497967	63498167	0.335000	chr11	32425800	32426000	0.355000
chr13	112010927	112011527	0.598333	chr11	32427000	32427600	0.680000
chr4	186259224	186259424	0.455000	chr11	32432800	32433000	0.465000
chr12	31313341	31314141	0.436250	chr11	32433800	32434600	0.575000
chr13	23335770	23336370	0.398333	chr11	32435200	32435800	0.710000
chr8	89208044	89208244	0.385000	chr11	32436800	32437000	0.655000
chr3	156033579	156033779	0.460000	chr11	32439000	32439200	0.660000
chr6	154327632	154327832	0.390000	chr11	32448400	32448600	0.440000
chrX	71640351	71640551	0.470000	chr11	32450400	32450600	0.485000
chr1	211656700	211657300	0.580000	chr1	1324600	1325200	0.751667
chr2	99326071	99326271	0.385000	chr11	32466600	32466800	0.415000
chr2	7530305	7530505	0.465000	chr11	32487400	32487600	0.570000
chr2	172390761	172390961	0.375000	chr11	32530200	32530400	0.385000
chr3	111993364	111993564	0.415000	chr11	32531600	32531800	0.435000
chr4	8477490	8477690	0.630000	chr1	1325600	1325800	0.665000
chr20	12755893	12756493	0.513333	chr11	32583600	32584200	0.675000
chr7	133952436	133953036	0.390000	chr11	32584600	32585200	0.411667
chr12	101036616	101036816	0.390000	chr11	32586600	32586800	0.415000
chr14	26984507	26984707	0.410000	chr11	32594400	32594600	0.430000
chr4	149087708	149087908	0.325000	chr11	32603200	32603400	0.320000
chr14	17284526	17284726	0.415000	chr11	3262000	3262200	0.445000
chr2	948585	948785	0.375000	chr11	3262600	3262800	0.530000
chr5	75990631	75990831	0.395000	chr11	32629400	32629600	0.515000
chr8	66816555	66816755	0.445000	chr1	13265200	13265400	0.450000
chr1	231674597	231675197	0.421667	chr11	327000	327600	0.618333
chrX	56349770	56350170	0.332500	chr11	3274000	3274400	0.442500
chr2	182859283	182859483	0.320000	chr11	32779200	32779400	0.330000
chr6	70936670	70936870	0.370000	chr11	3279000	3279200	0.455000
chr2	80657607	80657807	0.365000	chr11	32793000	32793200	0.405000
chr12	108086855	108087055	0.480000	chr1	13279800	13280000	0.520000
chr2	193965355	193965555	0.475000	chr11	32809400	32809600	0.495000
chr11	73428853	73429053	0.390000	chr11	32817800	32818000	0.395000
chr9	19608830	19609030	0.510000	chr11	328200	328400	0.585000
chr18	67758253	67758453	0.330000	chr11	32820600	32820800	0.345000
chr15	70632508	70632708	0.450000	chr11	32823800	32824000	0.470000
chr5	95806275	95806875	0.463333	chr11	32829200	32829800	0.481667
chr6	149652016	149652616	0.406667	chr11	32830200	32830800	0.513333
chr12	34747857	34748057	0.000000	chr11	32847600	32847800	0.350000
chr16	5577819	5578019	0.420000	chr11	32852400	32852600	0.435000
chr9	101523147	101523347	0.375000	chr11	32870800	32871000	0.530000
chr14	75022449	75022649	0.405000	chr11	32885000	32885200	0.460000
chr4	153519364	153521764	0.436250	chr11	32892200	32894600	0.637917
chr10	34315126	34315326	0.430000	chr11	32902200	32902400	0.520000
chr8	20667303	20667703	0.480000	chr11	32903600	32904000	0.490000
chr9	16064491	16064691	0.520000	chr11	3290600	3290800	0.565000
chr4	148508810	148509210	0.400000	chr11	32911400	32911800	0.410000
chr13	85370528	85370728	0.290000	chr11	32931800	32932000	0.435000
chr2	41787207	41787407	0.385000	chr11	32935600	32935800	0.350000
chr17	28923436	28923836	0.455000	chr11	329400	329800	0.487500
chr3	96917934	96918134	0.330000	chr11	32960600	32960800	0.335000
chr4	43344113	43344313	0.480000	chr1	13298200	13298400	0.485000
chr7	81809405	81809605	0.350000	chr11	33005200	33005400	0.485000
chr13	39666104	39666304	0.345000	chr11	33011600	33011800	0.340000
chr7	36149009	36149809	0.473750	chr11	33015800	33016600	0.648750
chr8	15532296	15532496	0.330000	chr11	33017600	33017800	0.460000
chr3	114731971	114732171	0.345000	chr11	33022000	33022200	0.360000
chr1	71647308	71647508	0.325000	chr11	33036600	33036800	0.390000
chr7	100733214	100734614	0.476429	chr11	33039200	33040600	0.635714
chr2	162848619	162849019	0.432500	chr11	33045800	33046200	0.485000
chr4	108127071	108127271	0.455000	chr11	33048800	33049000	0.460000
chr1	201045702	201045902	0.355000	chr11	33063600	33063800	0.380000
chrX	99320394	99320594	0.430000	chr11	33064600	33064800	0.455000
chr19	13613866	13614266	0.487500	chr11	33065600	33066000	0.547500
chr18	30817079	30817479	0.387500	chr11	3307600	3308000	0.457500
chr1	214107123	214107323	0.580000	chr1	1330800	1331000	0.665000
chr6	232676	232876	0.540000	chr11	331000	331200	0.595000
chr4	151012671	151012871	0.320000	chr11	33134400	33134600	0.330000
chr18	51282607	51282807	0.475000	chr11	33159600	33159800	0.485000
chr3	84120452	84120652	0.310000	chr11	33160200	33160400	0.405000
chr1	37685242	37685442	0.530000	chr11	33161400	33161600	0.585000
chr22	1271917	1272317	0.000000	chr11	33166200	33166600	0.317500
chr4	50744512	50744712	0.380000	chr11	33178600	33178800	0.490000
chr4	40398291	40398691	0.437500	chr11	33179400	33179800	0.442500
chr3	41001051	41001251	0.370000	chr11	33188200	33188400	0.395000
chr1	103418192	103418592	0.332500	chr11	33195400	33195800	0.387500
chr9	19136969	19137569	0.468333	chr11	33197800	33198400	0.476667
chr8	2012245	2012445	0.500000	chr11	3319800	3320000	0.520000
chr2	59338298	59338498	0.400000	chr11	33199000	33199200	0.420000
chr3	84789892	84790092	0.380000	chr11	33207600	33207800	0.565000
chr20	10625395	10625995	0.388333	chr11	33211200	33211800	0.358333
chrX	96473379	96473779	0.407500	chr11	33214200	33214600	0.417500
chr17	22161354	22161554	0.345000	chr11	33228000	33228200	0.380000
chr3	55381432	55381632	0.330000	chr11	33235000	33235200	0.350000
chr1	75321919	75322119	0.430000	chr11	3324800	3325000	0.450000
chr10	15710106	15710306	0.265000	chr11	33248800	33249000	0.365000
chr14	103086203	103087603	0.572143	chr11	33257200	33258600	0.733571
chr11	120036996	120037196	0.410000	chr1	1332600	1332800	0.645000
chr3	173064821	173065021	0.360000	chr11	33263600	33263800	0.425000
chr4	154568983	154569183	0.315000	chr11	33266600	33266800	0.405000
chr6	129675022	129675222	0.445000	chr1	13329800	13330000	0.510000
chr18	44146201	44146401	0.320000	chr11	33320200	33320400	0.415000
chrX	129346166	129346566	0.405000	chr11	33321000	33321400	0.425000
chr2	4039720	4039920	0.455000	chr11	33324400	33324600	0.460000
chr7	143225406	143225606	0.395000	chr11	33329800	33330000	0.420000
chrY	16848184	16848384	0.320000	chr11	33343000	33343200	0.400000
chr16	37696071	37696271	0.375000	chr11	33344600	33344800	0.380000
chr7	8007394	8007794	0.392500	chr11	33347600	33348000	0.452500
chr1	58712904	58713304	0.430000	chr1	1333600	1334000	0.690000
chr2	82101665	82101865	0.285000	chr11	33362400	33362600	0.365000
chr1	51598806	51599206	0.485000	chr11	3336400	3336800	0.552500
chr5	163937162	163937362	0.360000	chr11	33371200	33371400	0.500000
chr11	20383434	20384234	0.388750	chr11	33376000	33376800	0.803750
chr11	135008139	135008339	0.460000	chr11	33380000	33380200	0.610000
chrX	843703	844103	0.160000	chr11	33388000	33388400	0.410000
chr9	105964274	105964474	0.415000	chr11	3340200	3340400	0.460000
chr8	64586382	64586582	0.465000	chr11	33402200	33402400	0.530000
chr18	36869597	36869797	0.345000	chr11	3341400	3341600	0.455000
chr12	9415099	9415299	0.545000	chr11	334400	334600	0.580000
chr10	121224411	121224611	0.480000	chr11	33457200	33457400	0.500000
chr3	58673226	58673426	0.485000	chr11	3345800	3346000	0.495000
chr5	6092219	6092419	0.470000	chr1	1335000	1335200	0.675000
chr5	9711789	9711989	0.495000	chr11	33543000	33543200	0.560000
chr6	138275613	138275813	0.475000	chr1	13354600	13354800	0.505000
chr14	100028721	100028921	0.440000	chr11	33562600	33562800	0.450000
chr7	73198643	73199043	0.430000	chr11	335800	336200	0.530000
chr2	190958373	190958573	0.365000	chr11	33636200	33636400	0.385000
chr15	67386282	67386482	0.305000	chr1	13366600	13366800	0.365000
chr19	31786507	31786707	0.425000	chr1	13368600	13368800	0.450000
chr6	38654226	38654426	0.370000	chr11	33688000	33688200	0.460000
chr4	114399763	114399963	0.455000	chr11	33690400	33690600	0.385000
chr1	203879602	203879802	0.485000	chr11	33699800	33700000	0.555000
chr12	67944539	67944739	0.525000	chr11	33700800	33701000	0.735000
chr5	156282453	156282653	0.330000	chr11	33701400	33701600	0.430000
chr10	123600193	123600393	0.370000	chr11	33713200	33713400	0.400000
chr5	50300039	50300239	0.410000	chr11	33716400	33716600	0.435000
chr16	48510438	48510838	0.482500	chr11	33722600	33723000	0.517500
chr22	29603034	29603234	0.550000	chr11	33723600	33723800	0.555000
chr13	111174844	111175444	0.500000	chr11	33724400	33725000	0.501667
chr2	226872280	226872480	0.300000	chr11	33730600	33730800	0.390000
chrX	106661030	106661230	0.365000	chr11	33731600	33731800	0.445000
chr1	124543203	124543403	0.385000	chr11	33732200	33732400	0.480000
chr19	44078646	44079646	0.455000	chr11	33734000	33735000	0.463000
chr11	23936957	23937557	0.496667	chr11	33735400	33736000	0.518333
chr22	27678206	27678806	0.500000	chr11	33736400	33737000	0.576667
chr11	106273227	106273427	0.385000	chr11	33737400	33737600	0.410000
chr4	87233594	87233794	0.280000	chr11	33742600	33742800	0.265000
chr9	105643267	105643467	0.470000	chr11	33772400	33772600	0.520000
chr6	33499355	33499955	0.403333	chr11	33773000	33773600	0.408333
chr12	111718866	111719266	0.420000	chr11	33774400	33774800	0.675000
chr6	117965906	117966106	0.435000	chr11	33778000	33778200	0.480000
chr4	152559015	152559215	0.505000	chr1	1337800	1338000	0.710000
chr8	85866966	85867366	0.367500	chr11	3379000	3379400	0.627500
chr9	130874569	130874769	0.510000	chr11	33802600	33802800	0.585000
chr4	121171967	121172767	0.440000	chr11	3380600	3381400	0.457500
chr12	12893177	12893377	0.475000	chr11	33808400	33808600	0.555000
chr1	123815695	123815895	0.400000	chr11	33829600	33829800	0.445000
chr1	162350176	162350376	0.485000	chr11	33857200	33857400	0.510000
chr12	61724215	61724415	0.375000	chr11	33858000	33858200	0.520000
chr2	56115151	56115351	0.465000	chr11	33859800	33860000	0.570000
chr11	1585182	1585782	0.551667	chr11	33864600	33865200	0.583333
chr2	8073408	8074008	0.376667	chr11	33867200	33867800	0.383333
chr22	39375685	39375885	0.610000	chr11	33869000	33869200	0.715000
chr2	173285953	173287353	0.422143	chr11	33869600	33871000	0.615714
chr1	47489050	47489650	0.385000	chr11	33874600	33875200	0.498333
chr12	25490665	25491065	0.400000	chr11	33875800	33876200	0.505000
chr2	88263625	88263825	0.490000	chr11	33877200	33877400	0.540000
chrX	65439613	65439813	0.430000	chr11	33879400	33879600	0.510000
chr2	241594652	241595052	0.472500	chr11	33882000	33882400	0.497500
chr1	2360775	2361175	0.465000	chr11	33884600	33885000	0.470000
chr11	88242833	88243033	0.380000	chr11	33885400	33885600	0.525000
chr11	118474246	118474446	0.420000	chr11	33888000	33888200	0.555000
chr14	84853013	84853413	0.455000	chr11	33889200	33889600	0.507500
chr8	98436524	98436724	0.425000	chr11	33891400	33891600	0.490000
chr5	60728759	60728959	0.475000	chr11	33892000	33892200	0.550000
chr16	62141372	62141972	0.466667	chr11	33892800	33893400	0.530000
chr15	87465372	87465572	0.405000	chr11	33893800	33894000	0.510000
chr6	115893945	115894145	0.385000	chr11	33894400	33894600	0.430000
chrX	25396504	25396704	0.330000	chr11	33898200	33898400	0.410000
chr17	66818914	66819514	0.455000	chr11	33899000	33899600	0.456667
chr13	6419803	6420003	0.000000	chr11	33907600	33907800	0.360000
chr7	66196673	66197273	0.483333	chr11	33912400	33913000	0.506667
chr2	201256227	201256627	0.422500	chr11	33919600	33920000	0.445000
chrX	111523919	111524119	0.380000	chr11	33921400	33921600	0.390000
chr8	91949385	91949585	0.450000	chr11	33927200	33927400	0.520000
chr15	43809370	43809970	0.418333	chr11	33930400	33931000	0.438333
chr11	31309180	31309380	0.480000	chr11	33934400	33934600	0.485000
chr6	166554928	166555328	0.437500	chr11	33935400	33935800	0.560000
chr10	20337779	20338579	0.395000	chr11	33936800	33937600	0.492500
chr6	31644900	31645100	0.595000	chr11	33941000	33941200	0.600000
chr3	102470717	102470917	0.520000	chr11	33941600	33941800	0.555000
chr6	83437598	83437798	0.425000	chr11	33943000	33943200	0.485000
chr10	16548156	16548356	0.390000	chr1	13394400	13394600	0.510000
chr2	107948624	107949024	0.377500	chr11	33944800	33945200	0.487500
chr11	116150909	116151109	0.315000	chr11	33953000	33953200	0.425000
chr18	16243248	16243448	0.390000	chr11	33960000	33960200	0.445000
chr5	178083428	178083628	0.525000	chr11	33971200	33971400	0.530000
chr5	85785517	85785717	0.445000	chr11	33981000	33981200	0.455000
chr4	60271573	60271773	0.430000	chr11	33986800	33987000	0.500000
chr17	56199470	56199670	0.430000	chr11	33988000	33988200	0.520000
chrX	148077169	148077969	0.417500	chr11	33997000	33997800	0.451250
chrX	136267752	136267952	0.410000	chr11	3401200	3401400	0.475000
chr2	86819929	86820329	0.397500	chr11	3402200	3402600	0.590000
chr18	24735627	24735827	0.385000	chr11	34034200	34034400	0.495000
chr6	163084890	163085090	0.450000	chr11	34037200	34037400	0.475000
chr15	24983650	24984050	0.437500	chr11	3404200	3404600	0.617500
chr11	92659625	92659825	0.460000	chr11	34045000	34045200	0.530000
chr14	61045822	61046022	0.385000	chr11	34049200	34049400	0.400000
chr8	38842260	38842460	0.455000	chr11	34050200	34050400	0.475000
chr15	75018215	75019215	0.541000	chr11	34051400	34052400	0.730000
chr17	67716157	67716357	0.545000	chr11	34053400	34053600	0.645000
chr4	165790379	165790579	0.290000	chr11	34064400	34064600	0.350000
chr4	44809080	44809280	0.365000	chr11	34066000	34066200	0.560000
chr5	97981500	97981700	0.320000	chr11	34068200	34068400	0.420000
chr5	149849735	149850335	0.461667	chr11	3408400	3409000	0.555000
chr15	14172740	14173340	0.000000	chr11	34086600	34087200	0.343333
chr4	45598972	45599172	0.180000	chr11	34103200	34103400	0.420000
chr4	158271892	158272492	0.390000	chr11	34103800	34104400	0.400000
chr20	56174270	56175070	0.422500	chr11	34105000	34105800	0.543750
chr8	56942342	56942542	0.405000	chr11	34106200	34106400	0.445000
chr4	4116983	4117183	0.420000	chr11	34107000	34107200	0.460000
chrX	24834612	24834812	0.510000	chr11	34120800	34121000	0.615000
chr17	12064240	12064440	0.460000	chr11	34148600	34148800	0.555000
chr2	54082227	54082427	0.480000	chr11	34149800	34150000	0.650000
chr19	31265139	31265339	0.535000	chr11	34154400	34154600	0.620000
chr2	46828172	46828372	0.580000	chr11	34155800	34156000	0.610000
chr3	55166855	55167255	0.395000	chr11	34158600	34159000	0.545000
chr6	52614588	52614788	0.450000	chr11	341600	341800	0.485000
chr12	19493706	19493906	0.440000	chr11	34162000	34162200	0.525000
chr7	142921510	142921910	0.467500	chr11	34163600	34164000	0.630000
chr14	102535349	102535549	0.590000	chr11	34165800	34166000	0.595000
chr21	19077847	19078047	0.480000	chr11	3417000	3417200	0.565000
chr7	107323257	107323457	0.510000	chr11	34174400	34174600	0.690000
chr4	96521928	96522128	0.505000	chr11	34175800	34176000	0.545000
chr3	190838776	190838976	0.335000	chr11	34188600	34188800	0.385000
chr4	164891972	164892172	0.465000	chr11	34191800	34192000	0.545000
chr1	210245200	210245600	0.405000	chr11	34193000	34193400	0.570000
chr7	145136309	145136509	0.485000	chr11	34198600	34198800	0.500000
chr12	48169295	48169495	0.485000	chr11	34208600	34208800	0.525000
chr2	88195791	88197791	0.469000	chr11	3421800	3423800	0.671000
chr1	47873035	47873235	0.455000	chr11	34234200	34234400	0.510000
chr16	28189376	28189776	0.467500	chr11	34236600	34237000	0.495000
chr8	107170158	107170558	0.485000	chr11	34239000	34239400	0.515000
chr12	80822076	80822276	0.435000	chr11	34242200	34242400	0.570000
chr2	56712777	56713177	0.450000	chr11	34243000	34243400	0.500000
chr2	136386109	136386309	0.485000	chr11	34243800	34244000	0.525000
chr4	34962551	34962751	0.385000	chr11	34248600	34248800	0.405000
chr19	28913243	28913443	0.515000	chr11	34251200	34251400	0.590000
chr3	63170592	63170792	0.435000	chr11	34266600	34266800	0.505000
chr1	88267649	88268049	0.400000	chr11	34270600	34271000	0.487500
chrX	52015800	52016000	0.375000	chr11	34300800	34301000	0.410000
chr10	95281418	95281618	0.455000	chr11	34302600	34302800	0.485000
chr6	102030568	102030968	0.370000	chr11	34309200	34309600	0.462500
chr10	112642991	112643191	0.465000	chr11	34310000	34310200	0.495000
chr19	47115167	47115367	0.535000	chr11	34313200	34313400	0.570000
chr2	142467380	142467580	0.450000	chr11	34316400	34316600	0.485000
chr3	121595972	121596372	0.427500	chr11	34339200	34339600	0.505000
chr18	31973373	31973973	0.495000	chr11	34357000	34357600	0.711667
chr13	41055801	41056401	0.353333	chr11	34358000	34358600	0.658333
chr4	178838185	178838985	0.350000	chr11	34359000	34359800	0.472500
chr19	37710337	37710537	0.475000	chr11	34363400	34363600	0.500000
chrY	10380401	10380801	0.375000	chr11	34371400	34371800	0.382500
chr7	41384307	41384507	0.450000	chr11	3437600	3437800	0.520000
chr2	39693609	39693809	0.395000	chr11	34379200	34379400	0.460000
chr17	62851382	62851582	0.405000	chr11	34382600	34382800	0.430000
chr2	81414422	81414622	0.395000	chr11	34405200	34405400	0.420000
chr6	22188719	22188919	0.345000	chr11	34416800	34417000	0.385000
chr1	111554845	111555045	0.305000	chr11	34422200	34422400	0.440000
chrX	132675705	132675905	0.405000	chr11	34423400	34423600	0.540000
chr2	75610921	75611121	0.370000	chr11	34426000	34426200	0.400000
chr5	27677926	27678526	0.366667	chr11	34427000	34427600	0.396667
chr3	132046891	132047091	0.405000	chr11	34432000	34432200	0.440000
chr8	48522789	48522989	0.425000	chr11	34433000	34433200	0.450000
chr16	73292191	73292591	0.425000	chr11	3443800	3444200	0.572500
chrX	117732242	117733442	0.485833	chr11	34438400	34439600	0.582500
chr21	41521367	41521567	0.490000	chr11	34440000	34440200	0.505000
chr7	80752873	80753673	0.338750	chr11	34446000	34446800	0.426250
chr2	140518547	140518747	0.390000	chr11	34449200	34449400	0.450000
chr4	160872958	160873158	0.355000	chr11	34451200	34451400	0.360000
chr4	6661239	6662039	0.477500	chr1	1344600	1345400	0.668750
chr11	107582272	107582672	0.382500	chr11	34464600	34465000	0.455000
chr11	109299640	109299840	0.345000	chr11	34468400	34468600	0.380000
chr20	40147993	40148193	0.310000	chr11	34493000	34493200	0.365000
chr7	99731999	99732799	0.455000	chr11	34501600	34502400	0.472500
chr13	23243107	23243307	0.480000	chr11	34509600	34509800	0.500000
chr15	35552552	35552952	0.440000	chr11	34510600	34511000	0.462500
chr17	22718714	22718914	0.495000	chr11	34513000	34513200	0.500000
chr1	60824028	60824428	0.425000	chr11	3455000	3455400	0.475000
chr5	171682084	171682284	0.450000	chr11	34552400	34552600	0.535000
chr12	116547806	116548006	0.440000	chr11	3455800	3456000	0.555000
chr7	112020337	112020537	0.400000	chr11	34565600	34565800	0.450000
chr3	133141205	133141405	0.505000	chr11	34570600	34570800	0.530000
chr12	39274785	39274985	0.370000	chr11	34575400	34575600	0.385000
chr10	116991957	116992157	0.515000	chr11	34584000	34584200	0.560000
chr1	207039181	207039381	0.280000	chr11	34585800	34586000	0.440000
chr8	12026485	12027485	0.471000	chr11	34599800	34600800	0.523000
chr22	40021930	40022130	0.620000	chr1	1346000	1346200	0.640000
chr3	4606940	4607140	0.450000	chr11	34602400	34602600	0.550000
chrX	40820068	40820468	0.370000	chr11	34603600	34604000	0.537500
chr11	36199872	36200072	0.515000	chr11	34610000	34610200	0.525000
chr2	223521280	223521480	0.275000	chr11	34613600	34613800	0.400000
chr3	43224589	43224789	0.375000	chr11	34614800	34615000	0.430000
chr7	156697415	156698215	0.436250	chr11	34616800	34617600	0.453750
chr6	2334937	2335337	0.442500	chr11	34619000	34619400	0.457500
chr12	39037349	39037749	0.430000	chr11	34620800	34621200	0.432500
chr8	127692229	127692429	0.515000	chr11	34624200	34624400	0.600000
chr9	60529773	60529973	0.335000	chr11	34634200	34634400	0.395000
chr10	38457921	38458121	0.460000	chr11	34640400	34640600	0.550000
chr1	180556233	180556433	0.495000	chr11	34650600	34650800	0.500000
chr8	120839936	120840136	0.420000	chr11	34651600	34651800	0.470000
chr3	61118092	61118292	0.385000	chr11	34652200	34652400	0.405000
chr3	169511981	169512181	0.430000	chr11	34654000	34654200	0.445000
chr3	101685743	101686143	0.427500	chr11	34654800	34655200	0.475000
chr7	82656308	82656708	0.420000	chr11	34707400	34707800	0.485000
chr15	80052233	80053033	0.426250	chr1	1347600	1348400	0.630000
chrX	115447156	115447356	0.305000	chr11	3476400	3476600	0.410000
chr9	68967532	68967732	0.455000	chr11	34790600	34790800	0.480000
chrX	103182473	103182873	0.432500	chr11	34792000	34792400	0.465000
chr18	39809162	39809362	0.350000	chr11	34806000	34806200	0.430000
chr7	46642782	46642982	0.275000	chr11	34809800	34810000	0.420000
chr4	26537779	26537979	0.440000	chr11	34820200	34820400	0.460000
chr6	115656718	115656918	0.420000	chr11	3482400	3482600	0.445000
chr13	93322442	93322842	0.460000	chr11	34826000	34826400	0.462500
chr4	108882022	108882222	0.425000	chr11	34830200	34830400	0.505000
chr19	21271888	21272088	0.375000	chr11	34837600	34837800	0.535000
chr18	11707055	11707255	0.480000	chr11	34840800	34841000	0.560000
chrX	112227063	112227263	0.475000	chr11	3484200	3484400	0.525000
chr10	93536066	93536266	0.410000	chr11	34855800	34856000	0.430000
chrX	56905186	56905586	0.380000	chr11	34864400	34864800	0.395000
chr3	178856092	178856292	0.455000	chr11	34866400	34866600	0.460000
chr1	34635709	34635909	0.460000	chr11	34869600	34869800	0.500000
chr11	36618093	36618693	0.455000	chr1	13487400	13488000	0.503333
chr4	10453608	10454008	0.390000	chr11	3488000	3488400	0.442500
chr4	189938082	189938282	0.365000	chr11	34899200	34899400	0.400000
chr18	59262257	59263257	0.441000	chr1	1349000	1350000	0.805000
chr19	38963021	38964021	0.460000	chr11	34915600	34916600	0.647000
chr9	51608705	51608905	0.000000	chr11	34926200	34926400	0.345000
chr1	4518549	4518749	0.520000	chr1	13494200	13494400	0.530000
chr5	108820876	108821076	0.510000	chr11	34965200	34965400	0.535000
chr10	4273346	4273546	0.285000	chr11	34977600	34977800	0.320000
chr6	15050488	15050888	0.475000	chr11	3498400	3498800	0.542500
chr7	67044034	67044234	0.345000	chr11	34997000	34997200	0.410000
chr4	170905348	170905548	0.370000	chr11	34998000	34998200	0.365000
chr3	42594584	42594984	0.387500	chr11	35006800	35007200	0.405000
chr4	52497379	52497579	0.330000	chr11	35013800	35014000	0.425000
chrX	34765711	34766111	0.402500	chr11	35030000	35030400	0.435000
chr4	52858804	52859004	0.440000	chr11	35030800	35031000	0.470000
chr2	142912807	142913207	0.415000	chr11	35036000	35036400	0.437500
chr6	50207213	50207413	0.400000	chr11	35036800	35037000	0.500000
chr8	97884683	97885483	0.423750	chr11	35040200	35041000	0.440000
chr21	29169119	29169319	0.455000	chr11	35045400	35045600	0.470000
chr4	106563136	106563336	0.425000	chr11	35047400	35047600	0.425000
chr3	56320053	56320253	0.380000	chr11	35048400	35048600	0.440000
chr16	77544432	77544632	0.385000	chr11	35050000	35050200	0.450000
chrX	51479310	51479510	0.420000	chr11	35050600	35050800	0.445000
chr7	7928748	7928948	0.360000	chr11	35058000	35058200	0.420000
chr14	62657918	62658118	0.385000	chr11	35059200	35059400	0.420000
chr7	48950378	48950578	0.440000	chr11	3506000	3506200	0.485000
chr18	63869189	63869789	0.430000	chr11	350600	351200	0.526667
chr3	92796679	92796879	0.380000	chr11	35063600	35063800	0.415000
chr2	123139998	123140198	0.415000	chr11	35066200	35066400	0.475000
chrX	53647714	53647914	0.365000	chr11	35067200	35067400	0.420000
chr16	54894058	54894458	0.382500	chr11	35073800	35074200	0.440000
chr16	59907282	59907482	0.380000	chr11	3507600	3507800	0.440000
chr6	21880733	21881133	0.397500	chr11	35077800	35078200	0.422500
chrY	26980970	26981170	0.000000	chr11	35079800	35080000	0.445000
chr7	63683510	63683710	0.515000	chr11	35082600	35082800	0.560000
chr11	94199570	94200370	0.435000	chr11	35083400	35084200	0.461250
chr9	34064606	34064806	0.465000	chr11	35087800	35088000	0.470000
chr2	20719914	20720114	0.365000	chr11	35089800	35090000	0.440000
chr13	74994106	74994306	0.445000	chr11	3509600	3509800	0.480000
chr9	3222151	3222351	0.275000	chr11	3510200	3510400	0.385000
chr15	30354653	30354853	0.475000	chr11	35103400	35103600	0.490000
chr4	78465950	78466150	0.365000	chr11	35104800	35105000	0.435000
chr16	65165227	65165427	0.520000	chr11	35105400	35105600	0.535000
chr6	79664484	79664884	0.405000	chr11	35106600	35107000	0.452500
chr19	25448167	25448367	0.405000	chr11	35108000	35108200	0.415000
chr19	18447723	18448523	0.488750	chr11	35111000	35111800	0.528750
chr7	116087475	116087675	0.355000	chr11	3511400	3511600	0.410000
chr22	11955638	11955838	0.460000	chr11	35115000	35115200	0.495000
chr7	24877310	24877510	0.465000	chr11	35119000	35119200	0.470000
chr20	60886958	60887958	0.432000	chr11	3512000	3513000	0.453000
chr1	86131057	86131257	0.350000	chr11	35122400	35122600	0.415000
chrX	9815566	9815766	0.430000	chr11	35126600	35126800	0.480000
chr5	33214521	33214721	0.305000	chr11	3513400	3513600	0.485000
chr22	39427110	39427510	0.537500	chr1	13513800	13514200	0.670000
chr5	7679053	7679253	0.505000	chr11	35139000	35139200	0.625000
chr21	13129300	13129900	0.460000	chr11	35139600	35140200	0.581667
chr4	12932393	12932593	0.480000	chr11	3514000	3514200	0.535000
chr6	72341504	72341704	0.335000	chr11	35141000	35141200	0.370000
chr20	3430720	3430920	0.445000	chr11	35141600	35141800	0.530000
chr13	104906453	104906853	0.342500	chr11	35142800	35143200	0.392500
chr17	32077746	32078346	0.485000	chr11	35143800	35144400	0.535000
chr16	11110641	11110841	0.530000	chr11	35145400	35145600	0.570000
chr18	52148916	52149116	0.395000	chr11	3514600	3514800	0.425000
chr8	56895765	56895965	0.350000	chr11	35146200	35146400	0.430000
chr5	118716660	118716860	0.370000	chr11	35146800	35147000	0.385000
chr9	79798717	79798917	0.395000	chr11	35148200	35148400	0.495000
chrX	107191632	107191832	0.405000	chr11	35151600	35151800	0.425000
chr17	60571705	60572305	0.476667	chr11	3515400	3516000	0.503333
chr7	37115132	37115332	0.330000	chr11	35156600	35156800	0.470000
chr8	126058084	126058484	0.347500	chr11	35158200	35158600	0.447500
chr18	44155820	44156020	0.445000	chr11	35159000	35159200	0.475000
chr11	27108005	27108205	0.445000	chr11	35160400	35160600	0.455000
chr9	125961606	125963006	0.407857	chr11	35162600	35164000	0.427143
chr9	104486032	104487032	0.417000	chr11	35165400	35166400	0.429000
chr6	94199223	94199423	0.400000	chr11	3516600	3516800	0.395000
chr3	65462071	65462271	0.365000	chr11	35167600	35167800	0.510000
chr11	83956500	83957100	0.400000	chr11	35168800	35169400	0.408333
chr18	49818306	49818506	0.365000	chr11	35171200	35171400	0.395000
chr7	56919243	56919443	0.415000	chr11	3517200	3517400	0.480000
chr14	38003076	38004076	0.405000	chr11	35173200	35174200	0.406000
chr5	20758507	20758707	0.435000	chr11	35177600	35177800	0.440000
chr11	28383867	28384067	0.405000	chr11	35178200	35178400	0.455000
chr4	171133677	171133877	0.430000	chr11	35179000	35179200	0.450000
chr9	122994509	122994709	0.305000	chr11	35179800	35180000	0.415000
chr1	2854652	2854852	0.635000	chr1	1351800	1352000	0.675000
chr20	44892303	44892503	0.355000	chr11	35181000	35181200	0.420000
chr15	1780738	1780938	0.000000	chr11	35182400	35182600	0.380000
chr12	18670070	18670270	0.340000	chr11	35184200	35184400	0.365000
chr12	29166454	29166654	0.425000	chr11	35185800	35186000	0.470000
chr22	15241259	15241659	0.297500	chr11	35187200	35187600	0.347500
chr8	98469141	98469341	0.380000	chr11	35191200	35191400	0.445000
chr12	43379110	43379310	0.400000	chr11	35194800	35195000	0.375000
chr12	84082790	84082990	0.250000	chr11	35197400	35197600	0.340000
chr5	148980445	148980645	0.400000	chr11	3520200	3520400	0.430000
chr9	109708634	109708834	0.395000	chr11	35205800	35206000	0.440000
chr20	28982300	28982500	0.365000	chr11	35206800	35207000	0.430000
chr3	78164809	78165209	0.230000	chr11	35210800	35211200	0.375000
chr12	17817997	17818197	0.170000	chr11	35212000	35212200	0.310000
chr13	86645773	86646173	0.395000	chr11	35212600	35213000	0.425000
chr17	35360496	35360896	0.415000	chr11	35214800	35215200	0.460000
chr7	36207620	36207820	0.405000	chr11	35217200	35217400	0.360000
chr4	17899040	17899440	0.325000	chr11	35228000	35228400	0.380000
chr5	173559689	173559889	0.400000	chr11	35236000	35236200	0.490000
chr1	197300024	197300224	0.390000	chr11	35236800	35237000	0.430000
chr6	29031750	29031950	0.345000	chr11	35238200	35238400	0.455000
chr14	28813692	28813892	0.330000	chr11	35239600	35239800	0.385000
chr2	222962423	222962623	0.395000	chr11	35243000	35243200	0.360000
chr8	96506649	96507449	0.421250	chr11	35247400	35248200	0.478750
chr9	67080619	67081019	0.415000	chr11	35250600	35251000	0.440000
chr6	69152463	69152663	0.385000	chr11	35257400	35257600	0.410000
chr4	132095474	132095674	0.280000	chr11	35266200	35266400	0.370000
chr11	74179347	74179747	0.410000	chr11	35272400	35272800	0.502500
chr12	46572790	46572990	0.410000	chr11	35275600	35275800	0.430000
chr11	47040946	47041146	0.530000	chr1	1352800	1353000	0.605000
chr3	1968693	1968893	0.360000	chr11	35282600	35282800	0.440000
chr2	187718355	187718555	0.410000	chr11	35288400	35288600	0.505000
chr3	152146874	152147074	0.330000	chr11	35289200	35289400	0.410000
chr7	106298270	106298670	0.405000	chr11	35303800	35304200	0.432500
chr16	38187016	38187216	0.410000	chr11	35304600	35304800	0.425000
chr6	28694749	28694949	0.425000	chr11	35305800	35306000	0.545000
chr20	23435773	23435973	0.450000	chr11	35308200	35308400	0.475000
chr1	159327984	159328184	0.380000	chr11	35311400	35311600	0.455000
chr9	137655143	137655543	0.440000	chr11	35313400	35313800	0.442500
chr8	85340808	85341208	0.492500	chr11	3531400	3531800	0.540000
chr5	21416523	21416723	0.340000	chr11	35319000	35319200	0.395000
chr12	124825114	124825314	0.490000	chr11	35321200	35321400	0.500000
chr5	158618721	158619121	0.375000	chr11	3533000	3533400	0.410000
chr6	11365252	11365452	0.395000	chr11	35331000	35331200	0.495000
chr4	74876154	74876754	0.378333	chr11	35334400	35335000	0.421667
chr4	148768615	148769015	0.387500	chr11	35337200	35337600	0.417500
chr8	43892743	43893543	0.443750	chr11	353400	354200	0.505000
chr5	64182831	64183031	0.450000	chr11	35343200	35343400	0.470000
chr10	78651155	78651355	0.455000	chr11	35345400	35345600	0.545000
chr3	161905346	161905746	0.312500	chr11	35358400	35358800	0.337500
chrX	54422816	54423816	0.509000	chr1	1353600	1354600	0.667000
chr19	26339745	26339945	0.410000	chr11	35391200	35391400	0.415000
chr6	170348081	170348481	0.442500	chr11	35392200	35392600	0.467500
chr10	51013528	51013728	0.465000	chr11	35404600	35404800	0.490000
chr17	82947686	82947886	0.535000	chr11	35419000	35419200	0.725000
chr10	101411158	101411558	0.402500	chr11	354600	355000	0.507500
chr18	45249796	45249996	0.440000	chr11	35485800	35486000	0.545000
chr3	21614469	21614869	0.510000	chr11	35525400	35525800	0.632500
chr14	40150297	40150697	0.380000	chr11	35526400	35526800	0.430000
chr4	186780584	186780984	0.495000	chr1	1355400	1355800	0.775000
chr1	5638836	5639036	0.440000	chr11	355400	355600	0.600000
chr2	206473041	206473241	0.340000	chr11	35579800	35580000	0.370000
chr13	104323626	104323826	0.495000	chr11	35594800	35595000	0.500000
chr2	50068971	50069171	0.405000	chr11	35611800	35612000	0.440000
chr9	7623659	7624259	0.343333	chr11	35616200	35616800	0.365000
chr9	33187220	33189220	0.494000	chr11	35617800	35619800	0.714000
chr21	41248575	41248975	0.510000	chr11	356200	356600	0.645000
chr7	148190094	148190294	0.505000	chr11	35620400	35620600	0.565000
chr4	59954979	59955179	0.330000	chr11	35634200	35634400	0.385000
chr16	34427870	34428070	0.475000	chr11	3564600	3564800	0.480000
chr8	130675923	130676123	0.425000	chr11	35662000	35662200	0.470000
chr10	76297709	76298309	0.465000	chr11	35662600	35663200	0.715000
chr6	24711543	24711743	0.360000	chr11	35665200	35665400	0.370000
chr8	44547115	44547315	0.385000	chr11	35676400	35676600	0.430000
chr12	29172628	29172828	0.430000	chr1	1356800	1357000	0.655000
chr3	97361674	97361874	0.355000	chr11	35680600	35680800	0.390000
chr5	72718707	72718907	0.400000	chr11	35681400	35681600	0.420000
chr8	115049381	115049581	0.345000	chr11	35684000	35684200	0.400000
chr12	14278718	14278918	0.405000	chr11	35715000	35715200	0.455000
chr9	102986991	102987191	0.355000	chr11	35722000	35722200	0.415000
chr8	90796907	90797107	0.400000	chr11	35724000	35724200	0.405000
chr8	57002440	57002640	0.360000	chr11	35761200	35761400	0.370000
chr4	66153954	66154554	0.523333	chr11	3579800	3580400	0.571667
chr1	168957036	168957636	0.380000	chr11	35801000	35801600	0.415000
chr10	24295352	24295752	0.457500	chr11	35811800	35812200	0.482500
chr5	91239967	91240167	0.450000	chr11	3581200	3581400	0.800000
chr3	71762383	71762583	0.385000	chr11	35814200	35814400	0.415000
chr2	233516379	233516979	0.481667	chr11	35821800	35822400	0.510000
chr9	37901777	37901977	0.310000	chr11	35823200	35823400	0.400000
chr12	92008435	92008635	0.410000	chr11	35835600	35835800	0.510000
chr18	13656777	13657177	0.455000	chr11	35845800	35846200	0.460000
chrX	152784736	152784936	0.570000	chr11	35852200	35852400	0.590000
chr1	151241285	151242285	0.490000	chr1	1358600	1359600	0.631000
chr5	41943980	41944180	0.380000	chr11	3590400	3590600	0.425000
chr3	30499254	30499454	0.335000	chr11	35908200	35908400	0.400000
chr3	7374331	7374531	0.430000	chr11	35911400	35911600	0.465000
chr17	26780841	26781241	0.430000	chr11	35914800	35915200	0.450000
chr1	195231865	195232065	0.275000	chr11	35916800	35917000	0.435000
chr6	5731981	5732181	0.505000	chr11	35927800	35928000	0.555000
chr10	99204646	99205046	0.310000	chr11	35932600	35933000	0.337500
chr8	123194792	123195392	0.466667	chr1	13593600	13594200	0.481667
chr17	57830269	57830469	0.440000	chr11	35943800	35944000	0.700000
chr10	46808209	46808409	0.420000	chr11	35951800	35952000	0.445000
chr16	49004713	49004913	0.505000	chr11	35961200	35961400	0.540000
chr1	239152200	239152400	0.350000	chr11	36012600	36012800	0.410000
chr16	24534233	24534433	0.440000	chr11	36014600	36014800	0.445000
chr4	56653915	56654115	0.460000	chr11	36015200	36015400	0.520000
chr14	45443045	45443445	0.402500	chr11	36019000	36019400	0.442500
chr1	83093833	83094233	0.467500	chr11	36019800	36020200	0.507500
chr8	104763311	104763511	0.375000	chr11	36027800	36028000	0.505000
chr21	38011382	38011582	0.450000	chr11	36042400	36042600	0.490000
chr4	37425284	37425884	0.370000	chr11	3605000	3605600	0.386667
chr10	111661320	111661520	0.360000	chr1	13605400	13605600	0.435000
chrX	74125613	74125813	0.460000	chr11	36056400	36056600	0.515000
chr4	14914987	14915187	0.395000	chr11	36061000	36061200	0.450000
chr17	28959977	28960177	0.445000	chr11	36065600	36065800	0.475000
chr4	126771838	126772238	0.427500	chr11	36073400	36073800	0.535000
chr12	111377357	111377557	0.475000	chr11	36090400	36090600	0.505000
chr13	52033874	52034074	0.390000	chr11	36091200	36091400	0.445000
chr2	140485836	140486036	0.395000	chr11	36092400	36092600	0.400000
chr14	37286447	37286647	0.380000	chr11	36097400	36097600	0.535000
chr9	76569676	76569876	0.445000	chr11	3609800	3610000	0.495000
chr12	19137714	19137914	0.430000	chr11	36098200	36098400	0.555000
chr5	7542094	7542294	0.435000	chr11	36101600	36101800	0.480000
chr11	125205447	125205647	0.385000	chr11	36102400	36102600	0.445000
chr13	75468895	75469095	0.400000	chr11	36103600	36103800	0.450000
chr1	183706042	183706242	0.490000	chr11	36104200	36104400	0.555000
chr8	86086005	86086205	0.450000	chr11	36105000	36105200	0.460000
chr3	9078986	9079186	0.455000	chr11	36106200	36106400	0.470000
chr6	27064842	27065442	0.380000	chr11	36109600	36110200	0.396667
chr12	2825933	2826133	0.490000	chr11	36115600	36115800	0.525000
chr15	41393671	41394071	0.485000	chr11	36123400	36123800	0.522500
chr13	22950938	22951338	0.407500	chr11	36128400	36128800	0.515000
chr6	166177928	166178128	0.525000	chr11	36130600	36130800	0.540000
chr8	18107587	18107787	0.445000	chr11	36131800	36132000	0.550000
chr9	10950663	10950863	0.370000	chr11	36134400	36134600	0.435000
chr12	13558920	13559120	0.440000	chr11	3614200	3614400	0.475000
chr20	12429911	12430111	0.460000	chr11	36145800	36146000	0.505000
chr7	149405451	149405651	0.520000	chr11	3614800	3615000	0.585000
chr1	178958804	178959004	0.480000	chr11	36149800	36150000	0.515000
chr8	123957492	123957692	0.445000	chr11	36163000	36163200	0.455000
chr17	37514196	37514396	0.375000	chr11	36164600	36164800	0.465000
chr8	115815648	115816048	0.482500	chr11	3617000	3617400	0.612500
chr11	27915694	27915894	0.415000	chr11	36178000	36178200	0.430000
chr6	39855311	39855511	0.430000	chr11	36182000	36182200	0.445000
chr10	52772445	52772645	0.490000	chr11	362000	362200	0.550000
chr1	193378886	193379086	0.455000	chr1	1362200	1362400	0.470000
chr7	58906905	58907105	0.390000	chr11	36231400	36231600	0.415000
chr2	141822722	141822922	0.380000	chr1	13623400	13623600	0.410000
chr12	14572435	14572635	0.390000	chr11	36253200	36253400	0.485000
chr1	72539397	72539597	0.530000	chr11	36258800	36259000	0.560000
chr12	69311865	69312065	0.565000	chr11	3626400	3626600	0.610000
chr16	81401493	81401693	0.485000	chr11	36266000	36266200	0.575000
chr9	136867884	136868084	0.490000	chr11	36272000	36272200	0.495000
chr2	233297148	233297748	0.485000	chr11	36289000	36289600	0.523333
chr8	80452233	80452433	0.435000	chr11	36292400	36292600	0.440000
chr8	140729921	140730121	0.380000	chr11	36297400	36297600	0.395000
chr7	43618183	43618383	0.535000	chr11	36300800	36301000	0.570000
chr9	109263135	109263335	0.315000	chr11	36304400	36304600	0.390000
chr8	119817629	119817829	0.410000	chr11	36307000	36307200	0.435000
chrX	113118989	113119189	0.440000	chr11	36334000	36334200	0.505000
chr21	32811084	32811284	0.485000	chr11	36353000	36353200	0.500000
chr9	19360404	19360604	0.395000	chr11	36356200	36356400	0.425000
chr2	173066794	173066994	0.230000	chr11	36357800	36358000	0.365000
chr12	20699542	20699742	0.390000	chr11	36360800	36361000	0.475000
chrX	37940336	37940536	0.465000	chr11	36362200	36362400	0.485000
chr3	189544082	189544282	0.365000	chr11	36363400	36363600	0.465000
chr3	93101999	93102199	0.385000	chr11	36365000	36365200	0.435000
chr14	85708300	85708500	0.395000	chr11	36366000	36366200	0.400000
chr6	115016957	115017157	0.370000	chr11	36375400	36375600	0.410000
chr21	6113311	6114511	0.420833	chr11	36377000	36378200	0.615000
chrX	76647758	76648158	0.372500	chr11	36380800	36381200	0.380000
chr16	51371352	51371752	0.372500	chr11	36385200	36385600	0.405000
chrX	135810164	135810364	0.425000	chr11	36391200	36391400	0.485000
chr8	12630096	12630296	0.455000	chr11	36399400	36399600	0.490000
chrX	3145573	3146173	0.483333	chr11	36400800	36401400	0.575000
chr4	137657733	137657933	0.405000	chr11	36407400	36407600	0.445000
chr5	27157433	27158033	0.438333	chr11	36409200	36409800	0.495000
chr10	105224518	105224718	0.360000	chr11	36411400	36411600	0.525000
chr6	100197588	100197788	0.410000	chr11	36413000	36413200	0.430000
chr11	6052966	6053166	0.395000	chr11	36416400	36416600	0.435000
chr2	108974471	108974671	0.535000	chr11	3642000	3642200	0.715000
chr1	170693565	170693965	0.325000	chr11	36421000	36421400	0.432500
chr10	133031425	133031625	0.625000	chr11	3642600	3642800	0.650000
chr11	81503534	81503734	0.400000	chr11	36426600	36426800	0.405000
chr1	98245317	98245517	0.280000	chr1	13642800	13643000	0.350000
chr5	71931307	71931507	0.415000	chr11	36431800	36432000	0.485000
chr22	45205132	45205332	0.565000	chr11	3643200	3643400	0.615000
chrX	123565033	123565233	0.380000	chr11	36440600	36440800	0.465000
chr5	167417000	167417400	0.407500	chr11	3644800	3645200	0.527500
chr6	107711960	107712160	0.475000	chr11	36450200	36450400	0.495000
chr2	64250413	64250613	0.515000	chr11	36452400	36452600	0.560000
chr1	73719301	73719501	0.415000	chr11	36453000	36453200	0.460000
chr3	33287025	33287225	0.460000	chr11	36453800	36454000	0.520000
chrY	1440089	1440289	0.585000	chr11	364600	364800	0.700000
chr18	24918889	24919089	0.365000	chr11	36467200	36467400	0.450000
chr8	17146632	17146832	0.390000	chr11	36478800	36479000	0.410000
chr11	120734414	120735014	0.353333	chr11	36487600	36488200	0.358333
chr18	77961500	77961900	0.352500	chr11	36492800	36493200	0.385000
chr7	32227635	32227835	0.455000	chr11	36499400	36499600	0.460000
chr17	32776743	32776943	0.355000	chr11	36500600	36500800	0.405000
chr6	171937	172137	0.410000	chr11	36509200	36509400	0.440000
chrY	15157438	15157638	0.405000	chr11	36510200	36510400	0.760000
chr13	21311852	21312052	0.450000	chr11	36533000	36533200	0.485000
chr5	150359511	150359911	0.445000	chr11	36541000	36541400	0.457500
chr13	53353794	53354194	0.360000	chr11	36551000	36551400	0.345000
chr1	182286613	182286813	0.345000	chr11	36558800	36559000	0.360000
chr2	186522231	186523231	0.418000	chr11	36564400	36565400	0.441000
chr13	84220470	84220670	0.370000	chr11	36566800	36567000	0.490000
chr15	23163675	23163875	0.515000	chr11	36567800	36568000	0.585000
chr9	104828749	104828949	0.505000	chr11	36569200	36569400	0.550000
chr14	82444178	82444378	0.380000	chr11	36586600	36586800	0.400000
chr14	52817508	52818108	0.385000	chr1	13658800	13659400	0.403333
chr6	33287081	33287681	0.535000	chr11	36594400	36595000	0.545000
chr7	62523000	62523200	0.375000	chr11	36598200	36598400	0.420000
chr6	54556241	54556441	0.345000	chr11	36601200	36601400	0.350000
chr3	36268316	36268516	0.410000	chr11	36608600	36608800	0.415000
chr15	17226179	17226379	0.385000	chr11	36609400	36609600	0.430000
chrY	14550859	14551059	0.405000	chr11	36618200	36618400	0.465000
chr8	16480010	16480210	0.425000	chr11	36619600	36619800	0.430000
chr10	96957253	96957453	0.330000	chr11	36622800	36623000	0.350000
chrY	15909937	15910137	0.345000	chr1	13662600	13662800	0.445000
chr13	96452768	96452968	0.440000	chr1	13664200	13664400	0.500000
chr4	75247873	75248073	0.390000	chr11	36657800	36658000	0.420000
chr11	10343532	10343732	0.385000	chr1	13665800	13666000	0.480000
chr17	11803985	11804185	0.345000	chr1	13667800	13668000	0.360000
chr1	14498934	14499334	0.442500	chr11	36684800	36685200	0.475000
chrX	142704934	142705334	0.337500	chr11	36697200	36697600	0.447500
chr1	7856668	7856868	0.555000	chr11	3670000	3670200	0.575000
chr3	182713333	182713733	0.377500	chr11	36702600	36703000	0.422500
chr5	88576995	88577195	0.390000	chr11	36725000	36725200	0.490000
chrX	15212805	15213005	0.370000	chr11	36738600	36738800	0.445000
chrY	16620323	16620523	0.455000	chr11	36744600	36744800	0.495000
chr15	61526156	61526356	0.475000	chr11	36747200	36747400	0.510000
chr1	111241491	111241691	0.435000	chr11	36750400	36750600	0.470000
chr3	154604159	154604759	0.328333	chr11	3684800	3685400	0.376667
chr6	64803557	64803757	0.605000	chr11	368600	368800	0.610000
chr18	24510171	24510371	0.510000	chr11	369400	369600	0.830000
chr6	32997641	32997841	0.360000	chr1	13699600	13699800	0.560000
chr2	222816819	222817619	0.512500	chr1	13700200	13701000	0.671250
chr9	117111291	117111491	0.280000	chr1	13701400	13701600	0.395000
chr3	40720998	40721198	0.535000	chr11	3702000	3702200	0.550000
chr6	15448535	15448735	0.380000	chr1	13702800	13703000	0.475000
chr12	112436633	112436833	0.355000	chr1	13713600	13713800	0.435000
chr5	76275587	76275787	0.435000	chr1	1371600	1371800	0.640000
chr2	129376514	129376714	0.555000	chr1	1372200	1372400	0.645000
chr20	5637997	5638197	0.380000	chr11	37221200	37221400	0.400000
chr3	174989972	174990372	0.332500	chr11	3723000	3723400	0.387500
chr12	13247924	13248124	0.500000	chr1	13723800	13724000	0.555000
chr11	34819721	34819921	0.420000	chr1	13726000	13726200	0.430000
chr17	17274632	17274832	0.395000	chr1	13728200	13728400	0.415000
chr7	106063150	106063350	0.495000	chr1	13731000	13731200	0.590000
chr8	73771709	73771909	0.315000	chr1	13733000	13733200	0.380000
chr10	91617171	91617371	0.425000	chr11	37333400	37333600	0.435000
chr11	124349231	124349631	0.325000	chr1	13735000	13735400	0.432500
chr20	58259901	58260101	0.360000	chr11	37426600	37426800	0.365000
chr1	114579220	114579420	0.355000	chr11	37449200	37449400	0.445000
chr20	20448368	20448568	0.290000	chr11	37450600	37450800	0.435000
chr6	110392582	110392782	0.415000	chr11	3747800	3748000	0.460000
chr3	193174005	193174605	0.381667	chr1	13749200	13749800	0.753333
chr15	50295535	50295735	0.280000	chr11	37504000	37504200	0.375000
chr15	84700100	84700300	0.345000	chr11	37509600	37509800	0.355000
chr10	128892691	128893091	0.527500	chr1	1375200	1375600	0.650000
chr6	91223844	91224044	0.310000	chr11	37560200	37560400	0.365000
chr14	44502853	44503053	0.330000	chr11	37631000	37631200	0.315000
chr16	80203098	80203298	0.450000	chr1	1376400	1376600	0.585000
chr2	227952448	227952648	0.325000	chr11	37644000	37644200	0.420000
chrX	124762845	124763045	0.370000	chr1	13765000	13765200	0.475000
chr14	3217528	3217728	0.000000	chr11	3767600	3767800	0.345000
chr6	4162116	4162316	0.385000	chr1	13769400	13769600	0.505000
chr2	46354840	46355040	0.470000	chr11	37712400	37712600	0.485000
chr2	40423767	40424167	0.277500	chr11	37721600	37722000	0.345000
chr4	89800547	89800747	0.400000	chr11	37727400	37727600	0.445000
chr11	87893372	87893772	0.317500	chr11	3781400	3781800	0.337500
chr21	28765241	28765441	0.415000	chr1	13782400	13782600	0.500000
chr10	40108321	40108521	0.380000	chr11	37830600	37830800	0.410000
chr2	144755830	144756030	0.420000	chr11	3785200	3785400	0.430000
chr18	73182955	73183155	0.305000	chr11	3788000	3788200	0.370000
chr8	87397338	87397538	0.355000	chr11	37896200	37896400	0.360000
chr1	213126334	213126534	0.355000	chr11	3790800	3791000	0.420000
chr3	119771897	119772097	0.345000	chr11	37929400	37929600	0.360000
chr12	34803788	34804188	0.387500	chr11	37946200	37946600	0.472500
chr15	61744625	61745425	0.472500	chr11	3797200	3798000	0.697500
chr15	4373953	4374153	0.000000	chr11	37988200	37988400	0.360000
chr8	117997416	117997616	0.365000	chr11	38061000	38061200	0.395000
chr5	75376339	75376539	0.460000	chr1	13807400	13807600	0.465000
chr4	39286253	39287053	0.466250	chr11	3808000	3808800	0.628750
chr15	72888616	72889016	0.525000	chr1	13808800	13809200	0.560000
chr1	152166397	152166597	0.445000	chr11	3809200	3809400	0.455000
chr17	31540493	31540693	0.600000	chr1	13811400	13811600	0.630000
chr3	86870231	86870431	0.305000	chr11	38131600	38131800	0.380000
chr5	56474792	56474992	0.540000	chr1	13813800	13814000	0.555000
chr10	79764673	79764873	0.350000	chr11	38154000	38154200	0.380000
chr15	22634293	22634493	0.330000	chr11	38156000	38156200	0.325000
chr18	27682996	27683596	0.370000	chr11	38156600	38157200	0.421667
chr19	21758116	21758516	0.430000	chr11	3817400	3817800	0.540000
chr8	84647876	84648076	0.375000	chr11	3824800	3825000	0.605000
chr16	81820920	81821120	0.475000	chr11	3826000	3826200	0.515000
chr6	87862104	87862304	0.445000	chr11	3826600	3826800	0.480000
chr7	46811541	46811741	0.455000	chr1	13829000	13829200	0.610000
chr6	14425699	14425899	0.505000	chr11	3830800	3831000	0.515000
chr16	55273376	55273576	0.425000	chr11	38315200	38315400	0.485000
chr16	18366704	18366904	0.475000	chr11	3831800	3832000	0.545000
chr11	121638257	121638457	0.450000	chr11	3832600	3832800	0.475000
chr3	86972238	86972638	0.292500	chr11	38334800	38335200	0.270000
chr6	137222102	137223102	0.363000	chr11	38336000	38337000	0.376000
chr2	155612517	155612717	0.325000	chr11	3833600	3833800	0.415000
chr6	103396753	103397953	0.480000	chr11	3834200	3835400	0.510000
chr13	17518291	17518491	0.400000	chr11	3835800	3836000	0.530000
chr17	60538577	60539577	0.474000	chr11	3837000	3838000	0.522000
chr7	88384322	88384522	0.435000	chr11	3838600	3838800	0.470000
chr3	10938506	10938706	0.415000	chr11	3839200	3839400	0.545000
chrX	19786985	19787185	0.380000	chr11	3840000	3840200	0.440000
chr9	70677435	70678235	0.411250	chr11	3840800	3841600	0.733750
chr3	34764008	34764208	0.425000	chr11	38411200	38411400	0.430000
chrX	56750059	56750259	0.340000	chr11	38438200	38438400	0.365000
chr12	110863258	110863458	0.460000	chr11	38448400	38448600	0.495000
chr8	4579829	4580029	0.305000	chr11	38459200	38459400	0.365000
chr3	161525526	161525726	0.350000	chr11	38461000	38461200	0.445000
chr6	32883218	32883618	0.402500	chr11	3849200	3849600	0.410000
chr7	39794656	39794856	0.420000	chr11	38498800	38499000	0.460000
chr8	135759478	135759878	0.385000	chr11	38518000	38518400	0.462500
chr3	96888826	96889026	0.385000	chr11	3853000	3853200	0.400000
chr17	37318223	37318423	0.485000	chr11	3853600	3853800	0.495000
chrY	21012989	21013789	0.370000	chr11	38538400	38539200	0.371250
chr1	60894812	60895012	0.395000	chr11	38544000	38544200	0.425000
chr5	180345725	180345925	0.545000	chr11	3854400	3854600	0.565000
chr9	130692073	130692273	0.505000	chr11	3855000	3855200	0.720000
chr22	21258768	21259368	0.461667	chr11	3855800	3856400	0.660000
chr19	52512506	52512706	0.415000	chr11	3856800	3857000	0.475000
chr10	75125650	75125850	0.450000	chr11	3858800	3859000	0.465000
chr1	229853643	229853843	0.485000	chr11	38595000	38595200	0.565000
chr18	73343211	73343611	0.475000	chr11	3859600	3860000	0.522500
chr19	32690099	32690299	0.500000	chr11	3861000	3861200	0.505000
chr4	156122133	156122333	0.360000	chr11	3861800	3862000	0.485000
chr14	42594203	42594403	0.200000	chr11	3865800	3866000	0.465000
chrX	106185870	106186070	0.425000	chr11	3866400	3866600	0.510000
chr10	28286093	28286893	0.455000	chr11	3867400	3868200	0.497500
chr1	26092129	26092329	0.315000	chr11	38679800	38680000	0.325000
chr16	62975161	62975361	0.350000	chr11	38690400	38690600	0.510000
chr18	65920797	65920997	0.380000	chr1	13869400	13869600	0.450000
chr18	61327985	61328185	0.415000	chr11	3871400	3871600	0.430000
chr17	44390174	44390374	0.485000	chr11	38718800	38719000	0.515000
chr5	127886027	127886227	0.450000	chr11	3878800	3879000	0.535000
chr16	16582791	16582991	0.350000	chr11	38791400	38791600	0.390000
chr1	198285653	198285853	0.325000	chr11	3879400	3879600	0.410000
chr6	28236006	28236206	0.455000	chr11	3880000	3880200	0.480000
chr13	69859391	69859591	0.450000	chr11	3880800	3881000	0.465000
chr3	113787972	113788172	0.510000	chr11	3888000	3888200	0.515000
chr1	198453095	198453295	0.305000	chr11	3892200	3892400	0.430000
chr12	96500044	96500444	0.377500	chr11	3894200	3894600	0.472500
chr11	109093065	109093265	0.440000	chr11	3895200	3895400	0.490000
chr20	43393162	43393362	0.445000	chr11	3900400	3900600	0.580000
chr18	12094930	12095330	0.492500	chr11	3902400	3902800	0.512500
chrX	67113007	67113207	0.450000	chr11	3903600	3903800	0.480000
chr6	142280838	142281238	0.445000	chr11	3905400	3905800	0.452500
chr15	28770063	28770263	0.310000	chr11	3915000	3915200	0.315000
chr1	36355753	36355953	0.475000	chr11	3916400	3916600	0.510000
chr9	118150990	118151190	0.460000	chr11	3917000	3917200	0.500000
chr4	142884027	142884427	0.437500	chr11	3919400	3919800	0.417500
chr12	9684418	9685018	0.381667	chr11	3920200	3920800	0.386667
chr6	79210260	79210460	0.465000	chr11	3928000	3928200	0.395000
chr3	120741337	120741537	0.385000	chr11	3933200	3933400	0.405000
chr3	43599238	43599438	0.450000	chr11	393400	393600	0.680000
chr19	12012847	12013047	0.485000	chr11	3934800	3935000	0.515000
chr4	119651518	119652118	0.376667	chr11	39365600	39366200	0.405000
chr17	19827245	19827445	0.360000	chr11	39367600	39367800	0.365000
chr17	12666938	12667138	0.395000	chr11	39371200	39371400	0.430000
chr6	98887595	98887795	0.325000	chr11	39375200	39375400	0.340000
chr13	38192595	38193195	0.363333	chr11	3942800	3943400	0.441667
chr7	45221647	45222047	0.455000	chr11	394400	394800	0.717500
chr12	131290439	131290639	0.425000	chr11	3947200	3947400	0.455000
chr7	84329311	84329511	0.395000	chr11	3949200	3949400	0.430000
chrX	121007336	121007536	0.360000	chr1	13950800	13951000	0.490000
chr6	63132915	63133315	0.357500	chr11	3951200	3951600	0.445000
chr15	75308915	75309115	0.460000	chr11	39542000	39542200	0.470000
chr1	857307	857507	0.420000	chr11	3954600	3954800	0.450000
chrX	142216328	142216528	0.355000	chr11	39570600	39570800	0.370000
chr14	74392446	74392646	0.375000	chr11	3957600	3957800	0.485000
chr6	130303528	130303728	0.380000	chr11	3959200	3959400	0.430000
chr5	169375135	169375335	0.390000	chr1	13960400	13960600	0.510000
chr7	142165603	142165803	0.375000	chr11	3963800	3964000	0.420000
chr13	77653994	77654394	0.442500	chr11	3965600	3966000	0.497500
chr8	27846342	27847342	0.455000	chr11	396600	397600	0.693000
chr10	52515489	52515689	0.395000	chr11	3966400	3966600	0.415000
chr16	1994095	1994295	0.405000	chr11	3969600	3969800	0.410000
chr2	77802572	77803172	0.281667	chr11	39725000	39725600	0.380000
chr3	50904080	50904280	0.365000	chr11	3975000	3975200	0.375000
chr6	98602688	98602888	0.380000	chr11	3977200	3977400	0.395000
chrY	12196329	12196529	0.360000	chr11	39793800	39794000	0.390000
chr1	104169761	104169961	0.315000	chr11	39804400	39804600	0.345000
chr1	204926454	204926654	0.515000	chr11	39810400	39810600	0.560000
chr2	37896642	37896842	0.330000	chr11	39816000	39816200	0.335000
chr6	17968339	17970139	0.423889	chr1	1398200	1400000	0.649444
chr8	65375060	65375260	0.485000	chr11	3985000	3985200	0.495000
chr4	48901356	48901556	0.415000	chr11	3987000	3987200	0.435000
chr10	103295797	103295997	0.355000	chr11	3990000	3990200	0.370000
chr12	44686916	44687116	0.575000	chr11	399000	399200	0.590000
chr11	96148515	96148715	0.420000	chr11	39912000	39912200	0.440000
chr2	147132611	147132811	0.375000	chr11	3996000	3996200	0.420000
chr20	29946630	29946830	0.370000	chr11	40073600	40073800	0.380000
chr6	13632137	13632337	0.375000	chr11	4007400	4007600	0.415000
chr2	409060	409260	0.555000	chr1	1400800	1401000	0.580000
chr2	111094119	111094319	0.360000	chr11	40086600	40086800	0.425000
chr5	25529257	25529457	0.405000	chr11	40088400	40088600	0.465000
chr10	124889273	124889673	0.392500	chr11	40099800	40100200	0.560000
chr4	107550719	107550919	0.410000	chr11	40100800	40101000	0.430000
chr2	128781395	128781595	0.485000	chr11	40119800	40120000	0.490000
chr1	119337513	119337713	0.370000	chr11	40129400	40129600	0.395000
chr6	144623574	144623774	0.290000	chr11	40130400	40130600	0.405000
chr3	195144972	195145772	0.532500	chr1	1401400	1402200	0.536250
chr21	29252433	29252633	0.440000	chr11	4016600	4016800	0.535000
chr5	65159781	65160581	0.431250	chr11	40280600	40281400	0.450000
chr2	146432878	146433078	0.280000	chr11	40285800	40286000	0.340000
chr1	93483212	93483612	0.315000	chr11	40290200	40290600	0.360000
chr15	94442474	94442674	0.400000	chr11	40291400	40291600	0.465000
chr4	100800924	100801124	0.375000	chr11	40294200	40294400	0.495000
chr2	217653876	217654076	0.390000	chr11	40294800	40295000	0.415000
chr15	96806226	96806426	0.400000	chr11	40329200	40329400	0.420000
chr16	26991763	26991963	0.420000	chr11	4039200	4039400	0.510000
chr6	78804848	78805048	0.380000	chr11	4040600	4040800	0.415000
chr10	62931261	62931461	0.375000	chr11	4044200	4044400	0.460000
chr10	117211298	117211498	0.470000	chr11	4045000	4045200	0.495000
chr10	108077464	108077664	0.365000	chr11	4049200	4049400	0.375000
chr17	25643065	25643265	0.405000	chr11	4050200	4050400	0.385000
chr5	70918111	70918311	0.405000	chr11	4058200	4058400	0.495000
chrY	13175001	13175401	0.485000	chr1	1406400	1406800	0.650000
chr11	51243062	51243262	0.410000	chr11	4069000	4069200	0.495000
chr1	237056971	237057171	0.490000	chr11	407000	407200	0.750000
chr9	98846246	98846446	0.550000	chr1	1407200	1407400	0.685000
chr6	56747202	56747402	0.440000	chr11	4072800	4073000	0.460000
chr2	42372059	42372259	0.485000	chr1	1407800	1408000	0.585000
chr15	95075007	95075207	0.440000	chr11	4090400	4090600	0.500000
chr7	56784064	56784264	0.475000	chr11	4092000	4092200	0.565000
chr17	56904765	56905565	0.408750	chr11	4094600	4095400	0.611250
chr4	121856543	121856743	0.455000	chr11	4096000	4096200	0.465000
chr6	56835488	56835688	0.360000	chr11	4102800	4103000	0.385000
chr10	75987594	75987794	0.530000	chr1	14114000	14114200	0.580000
chr2	169660351	169660751	0.377500	chr11	4115200	4115600	0.415000
chr13	81271795	81271995	0.530000	chr11	411600	411800	0.640000
chr3	126596323	126596523	0.440000	chr11	41305600	41305800	0.500000
chr5	134953647	134954047	0.410000	chr11	4136800	4137200	0.480000
chr21	32869186	32869786	0.470000	chr11	414600	415200	0.615000
chr20	13306841	13307441	0.455000	chr11	4146200	4146800	0.513333
chr2	144969020	144969820	0.530000	chr11	416800	417600	0.756250
chr3	18386819	18387019	0.405000	chr11	4175800	4176000	0.580000
chr2	154895935	154896335	0.440000	chr11	4182000	4182400	0.575000
chr2	188635303	188635503	0.515000	chr11	4184600	4184800	0.560000
chr2	115208703	115209103	0.392500	chr11	4185600	4186000	0.502500
chr5	126547742	126548542	0.471250	chr11	4187000	4187800	0.702500
chr1	191939184	191939384	0.405000	chr11	4195000	4195200	0.420000
chr8	48375983	48376183	0.535000	chr1	1420200	1420400	0.835000
chr14	40299685	40299885	0.370000	chr11	4203800	4204000	0.470000
chr15	63219288	63219488	0.350000	chr11	4213800	4214000	0.425000
chr8	85500571	85500771	0.455000	chr11	422400	422600	0.560000
chrX	61247404	61247604	0.400000	chr1	1423000	1423200	0.460000
chr3	196315965	196316165	0.395000	chr11	4240400	4240600	0.425000
chr3	151743893	151744093	0.385000	chr11	42410600	42410800	0.430000
chr1	68128351	68128751	0.380000	chr11	42524600	42525000	0.515000
chr12	83761716	83761916	0.360000	chr11	42544000	42544200	0.390000
chr1	81004506	81004706	0.380000	chr11	42572000	42572200	0.425000
chr19	6776834	6777234	0.507500	chr1	1425800	1426200	0.692500
chr3	105526324	105527524	0.393333	chr1	1426600	1427800	0.715000
chr8	103670966	103671366	0.435000	chr11	42762200	42762600	0.470000
chr9	40645194	40645394	0.425000	chr11	4285800	4286000	0.445000
chr14	37398356	37398556	0.495000	chr11	42873200	42873400	0.515000
chr17	28464309	28464509	0.445000	chr11	43021600	43021800	0.455000
chr11	86299356	86299556	0.455000	chr1	1430400	1430600	0.665000
chr8	103415061	103415261	0.650000	chr1	1432000	1432200	0.665000
chr2	151280607	151280807	0.430000	chr11	43278800	43279000	0.470000
chr2	89194541	89194741	0.455000	chr11	43283000	43283200	0.465000
chrX	117334094	117334694	0.386667	chr11	43309000	43309600	0.515000
chr11	99310253	99310453	0.240000	chr11	43310200	43310400	0.300000
chrX	90857637	90858037	0.527500	chr11	43311800	43312200	0.617500
chr4	178595554	178595754	0.415000	chr11	43313200	43313400	0.450000
chr17	74103247	74103447	0.470000	chr11	43316600	43316800	0.540000
chr17	63860508	63860708	0.455000	chr11	4332000	4332200	0.465000
chr14	73523898	73524298	0.495000	chr1	1433200	1433600	0.670000
chr1	209644286	209644486	0.360000	chr11	43328200	43328400	0.335000
chr3	12549642	12549842	0.455000	chr11	4334000	4334200	0.485000
chr6	35249280	35249480	0.485000	chr1	14335000	14335200	0.545000
chr3	101111776	101111976	0.410000	chr11	43351600	43351800	0.635000
chr5	15424181	15424381	0.400000	chr11	43356400	43356600	0.475000
chr5	174513647	174515047	0.516429	chr11	43358400	43359800	0.577143
chr17	17940567	17940767	0.435000	chr11	43360400	43360600	0.440000
chrX	108591615	108591815	0.415000	chr11	43364000	43364200	0.470000
chr3	34158192	34158392	0.415000	chr11	43366800	43367000	0.425000
chr12	27057601	27057801	0.395000	chr11	43367400	43367600	0.435000
chr18	57349771	57349971	0.335000	chr11	4337200	4337400	0.415000
chr8	68771096	68771296	0.320000	chr11	43377600	43377800	0.325000
chr8	106636499	106636899	0.377500	chr11	43381800	43382200	0.382500
chr11	75049477	75049677	0.475000	chr11	43383000	43383200	0.530000
chr10	34959575	34959775	0.365000	chr11	43394000	43394200	0.425000
chr5	59521764	59521964	0.335000	chr11	43419400	43419600	0.355000
chr9	96072423	96072623	0.610000	chr1	1434200	1434400	0.690000
chr4	118256076	118256276	0.290000	chr11	43421000	43421200	0.380000
chr10	64406449	64406849	0.372500	chr11	43447200	43447600	0.422500
chr1	205011599	205011799	0.460000	chr11	43504600	43504800	0.575000
chr2	74694455	74694655	0.445000	chr11	43508600	43508800	0.525000
chr2	133769861	133770061	0.410000	chr11	43515200	43515400	0.615000
chr10	101232083	101232483	0.535000	chr1	1435400	1435800	0.770000
chr17	25299466	25299866	0.405000	chr11	43547800	43548200	0.770000
chr18	51803319	51803519	0.495000	chr11	43557600	43557800	0.505000
chr2	57647283	57647483	0.420000	chr11	43567400	43567600	0.440000
chr2	87120693	87120893	0.400000	chr11	43573400	43573600	0.480000
chr1	25542451	25542851	0.542500	chr11	43575400	43575800	0.645000
chr8	98729168	98729368	0.540000	chr11	43577200	43577400	0.580000
chr10	69040114	69040714	0.516667	chr11	43579200	43579800	0.686667
chr9	85893314	85893714	0.500000	chr11	43581000	43581400	0.665000
chr14	68187038	68187238	0.440000	chr11	43586400	43586600	0.460000
chr11	128458524	128458724	0.405000	chr1	143639200	143639400	0.440000
chr10	100554558	100554758	0.515000	chr11	43644000	43644200	0.540000
chr5	50982533	50982733	0.395000	chr1	143648600	143648800	0.425000
chr13	79276126	79277126	0.492000	chr11	43680400	43681400	0.608000
chr11	54895237	54895437	0.400000	chr11	43682400	43682600	0.480000
chr18	41943512	41943712	0.400000	chr11	43686400	43686600	0.440000
chr7	136466720	136467120	0.352500	chr11	43689200	43689600	0.395000
chr6	49035148	49035348	0.280000	chr11	43691000	43691200	0.380000
chr13	88953506	88953906	0.350000	chr11	43693800	43694200	0.390000
chr10	91007001	91007201	0.355000	chr11	43697800	43698000	0.440000
chr15	38989139	38989339	0.415000	chr1	143698200	143698400	0.540000
chr22	21802912	21803112	0.390000	chr1	143699200	143699400	0.485000
chr1	162015878	162016078	0.465000	chr11	43700000	43700200	0.470000
chr2	114321712	114321912	0.410000	chr1	143703800	143704000	0.485000
chr16	6849320	6849720	0.442500	chr1	143709600	143710000	0.492500
chr4	143265314	143265514	0.440000	chr1	143720200	143720400	0.460000
chr5	159965889	159966089	0.495000	chr1	143720800	143721000	0.610000
chr5	43162141	43162341	0.340000	chr1	143724400	143724600	0.365000
chr2	16870977	16871777	0.410000	chr1	143729200	143730000	0.575000
chr15	44320250	44320650	0.425000	chr11	43732200	43732600	0.460000
chr4	25962129	25962329	0.450000	chr11	43739000	43739200	0.455000
chr6	77025764	77026164	0.430000	chr11	43746800	43747200	0.387500
chr11	127365297	127365497	0.365000	chr11	43747600	43747800	0.445000
chr7	144826226	144826426	0.365000	chr11	43751800	43752000	0.370000
chr2	45195924	45196124	0.360000	chr11	43759000	43759200	0.380000
chr12	75592039	75592239	0.355000	chr1	143767200	143767400	0.375000
chr14	68030654	68030854	0.370000	chr1	143778200	143778400	0.420000
chr5	37328194	37328394	0.350000	chr11	43788600	43788800	0.360000
chr6	36555790	36555990	0.435000	chr1	143792600	143792800	0.610000
chr10	65581059	65581259	0.400000	chr1	143796600	143796800	0.470000
chr4	170903888	170904088	0.505000	chr1	143800000	143800200	0.510000
chr14	35180680	35180880	0.340000	chr11	43802600	43802800	0.420000
chr3	183249560	183249760	0.570000	chr1	143803200	143803400	0.580000
chr6	23035549	23035749	0.440000	chr1	143804000	143804200	0.480000
chr5	135536472	135537272	0.500000	chr1	143805000	143805800	0.521250
chr1	32324652	32324852	0.460000	chr11	4382000	4382200	0.475000
chr10	1957692	1957892	0.500000	chr1	1438200	1438400	0.670000
chr4	38837394	38837594	0.365000	chr11	43824600	43824800	0.520000
chr8	96274296	96274496	0.445000	chr11	43831000	43831200	0.465000
chr1	166057817	166058017	0.400000	chr11	43852200	43852400	0.405000
chr7	93625382	93625582	0.280000	chr1	143867800	143868000	0.415000
chr17	10974560	10974760	0.350000	chr11	43869000	43869200	0.395000
chr13	33619091	33619291	0.430000	chr1	143874800	143875000	0.460000
chr8	140420258	140420458	0.340000	chr1	143876000	143876200	0.505000
chr3	117007492	117007692	0.380000	chr1	143880000	143880200	0.415000
chr12	58122740	58123140	0.572500	chr11	43880600	43881000	0.642500
chrY	20170411	20171011	0.430000	chr1	143884600	143885200	0.700000
chr5	104818201	104818601	0.372500	chr11	43885400	43885800	0.405000
chr14	44487690	44488090	0.357500	chr1	143887400	143887800	0.390000
chr12	60957462	60957662	0.435000	chr1	143903400	143903600	0.515000
chr8	130763068	130764068	0.435000	chr1	143904000	143905000	0.500000
chr19	824895	825495	0.596667	chr1	143905400	143906000	0.625000
chr6	133938980	133939180	0.390000	chr11	43920800	43921000	0.465000
chr10	3945845	3946045	0.430000	chr11	43928400	43928600	0.580000
chr5	136771470	136772070	0.483333	chr11	4393200	4393800	0.628333
chr2	239280644	239280844	0.480000	chr11	43936200	43936400	0.485000
chr5	40645133	40645333	0.390000	chr1	143936600	143936800	0.405000
chr1	65907340	65908140	0.387500	chr1	143937600	143938400	0.423750
chr17	57586020	57586220	0.445000	chr1	143939800	143940000	0.485000
chr11	641284	642484	0.622500	chr11	43942400	43943600	0.752500
chr3	112963931	112964131	0.545000	chr11	43944200	43944400	0.680000
chr4	8526587	8526787	0.630000	chr11	43944800	43945000	0.645000
chr14	34437567	34437767	0.430000	chr1	143945400	143945600	0.475000
chr11	51746951	51747351	0.392500	chr11	43947000	43947400	0.515000
chr7	105778777	105779177	0.400000	chr1	143947200	143947600	0.427500
chr15	9463740	9464140	0.000000	chr1	143952000	143952400	0.402500
chr9	42963739	42964139	0.465000	chr11	43952400	43952800	0.475000
chr13	93184961	93185161	0.325000	chr11	43953600	43953800	0.430000
chr9	16389602	16389802	0.470000	chr1	143970800	143971000	0.475000
chr9	25692583	25692783	0.490000	chr1	143971600	143971800	0.645000
chr19	42159109	42160709	0.511875	chr1	143972200	143973800	0.646875
chr14	99682787	99683387	0.648333	chr1	143974200	143974800	0.661667
chr18	45801375	45801575	0.505000	chr11	43988200	43988400	0.525000
chr18	33301979	33302179	0.475000	chr11	43989800	43990000	0.640000
chr3	65062706	65062906	0.430000	chr1	143990800	143991000	0.445000
chr3	196331166	196331366	0.405000	chr11	43993000	43993200	0.555000
chr18	22350351	22350551	0.400000	chr1	144001200	144001400	0.525000
chr17	15164389	15164589	0.525000	chr1	144002400	144002600	0.540000
chr4	171576969	171577169	0.320000	chr1	144014000	144014200	0.425000
chr7	116626706	116627106	0.450000	chr11	440200	440600	0.575000
chr14	75135349	75135749	0.412500	chr1	144022000	144022400	0.475000
chr6	40100691	40101091	0.352500	chr1	144026000	144026400	0.420000
chr17	49042591	49042791	0.430000	chr1	144028200	144028400	0.495000
chr5	153576233	153576433	0.395000	chr11	44037400	44037600	0.570000
chr11	4716621	4716821	0.440000	chr1	144046200	144046400	0.475000
chr4	17401310	17401510	0.395000	chr1	144050600	144050800	0.445000
chr13	99165884	99166884	0.460000	chr11	44066000	44067000	0.596000
chr2	68496349	68496549	0.460000	chr11	44067400	44067600	0.470000
chr20	38093627	38093827	0.450000	chr11	44073400	44073600	0.555000
chr12	95931922	95932122	0.460000	chr11	44074600	44074800	0.490000
chr12	28272840	28273040	0.440000	chr1	144078800	144079000	0.490000
chrX	18175078	18175278	0.370000	chr11	44094400	44094600	0.415000
chr2	71095013	71095613	0.438333	chr11	44095600	44096200	0.738333
chr9	136072720	136072920	0.445000	chr1	1441000	1441200	0.685000
chr7	6167605	6167805	0.610000	chr1	144102000	144102200	0.650000
chr19	18851926	18852126	0.615000	chr1	144102600	144102800	0.700000
chrX	111281025	111282225	0.435833	chr1	144103600	144104800	0.668333
chr11	15300843	15301043	0.340000	chr11	44105000	44105200	0.415000
chr17	79672131	79672531	0.380000	chr11	44110200	44110600	0.425000
chr2	144086229	144086429	0.445000	chr11	44139800	44140000	0.450000
chr21	43282462	43282662	0.640000	chr1	144143600	144143800	0.650000
chr2	232619999	232620599	0.508333	chr1	144152000	144152600	0.705000
chrX	32256815	32257015	0.445000	chr1	14415400	14415600	0.545000
chr8	27503008	27503408	0.465000	chr1	144160000	144160400	0.640000
chr4	124330963	124331363	0.417500	chr11	44174800	44175200	0.437500
chr3	151698976	151699376	0.397500	chr11	44175800	44176200	0.427500
chr2	135558516	135558716	0.330000	chr1	14418200	14418400	0.435000
chr9	131209020	131209420	0.472500	chr1	14419600	14420000	0.525000
chrX	142961167	142961367	0.540000	chr11	442000	442200	0.700000
chr9	68367236	68367836	0.436667	chr1	14421800	14422400	0.440000
chr4	54025376	54025576	0.480000	chr1	144219000	144219200	0.495000
chr21	43422620	43422820	0.500000	chr1	144221000	144221200	0.545000
chr10	6089765	6089965	0.530000	chr1	144250200	144250400	0.635000
chr16	83395553	83395753	0.470000	chr11	44258200	44258400	0.560000
chr4	61592748	61592948	0.355000	chr11	44267800	44268000	0.460000
chr12	127482033	127483033	0.495000	chr11	44270000	44271000	0.624000
chr1	85373307	85373507	0.455000	chr11	44286400	44286600	0.550000
chr10	78754472	78754672	0.535000	chr11	44310000	44310200	0.700000
chr6	37409948	37410148	0.500000	chr11	44319800	44320000	0.620000
chr16	34883492	34883692	0.540000	chr1	144324200	144324400	0.715000
chr20	25369585	25369785	0.445000	chr11	44326800	44327000	0.565000
chr14	21573268	21573468	0.465000	chr11	44332800	44333000	0.500000
chr1	224779960	224780160	0.380000	chr11	44333400	44333600	0.430000
chr14	59888843	59889243	0.417500	chr11	44334400	44334800	0.617500
chr6	91909586	91909786	0.375000	chr11	4434000	4434200	0.410000
chr19	13517565	13517765	0.490000	chr11	44346200	44346400	0.495000
chr4	98360992	98361192	0.350000	chr11	44352000	44352200	0.430000
chr13	111688042	111688442	0.425000	chr1	14435400	14435800	0.565000
chr3	135011892	135012092	0.390000	chr11	4436600	4436800	0.385000
chr4	182800585	182800785	0.405000	chr1	14437000	14437200	0.430000
chr21	26017113	26017513	0.425000	chr11	44377200	44377600	0.510000
chr13	32129792	32129992	0.430000	chr11	44378200	44378400	0.555000
chr14	69940724	69941324	0.471667	chr1	144412200	144412800	0.606667
chrY	45897128	45897328	0.000000	chr11	4441600	4441800	0.410000
chr8	85242207	85242807	0.463333	chr1	144418800	144419400	0.618333
chr18	68289618	68289818	0.540000	chr11	44427600	44427800	0.545000
chr4	188573239	188573839	0.438333	chr1	14442800	14443400	0.468333
chr14	99716369	99716569	0.510000	chr11	44457000	44457200	0.550000
chr7	66183776	66183976	0.455000	chr11	444600	444800	0.525000
chr17	71869482	71869682	0.430000	chr1	144460800	144461000	0.550000
chr2	85550683	85550883	0.500000	chr1	144461600	144461800	0.685000
chr6	155352801	155353001	0.460000	chr1	144485200	144485400	0.530000
chr1	16677402	16677802	0.547500	chr1	144490200	144490600	0.570000
chr2	27733347	27733747	0.412500	chr11	44505600	44506000	0.472500
chr2	70280645	70280845	0.340000	chr1	144521600	144521800	0.430000
chr15	80919735	80919935	0.525000	chr1	144522600	144522800	0.545000
chr10	133384676	133384876	0.495000	chr11	44523600	44523800	0.525000
chr15	59491675	59492275	0.438333	chr1	144523800	144524400	0.561667
chr3	125194507	125194707	0.490000	chr11	44528200	44528400	0.590000
chr7	52070882	52071282	0.407500	chr11	44530400	44530800	0.422500
chr19	13213079	13213279	0.585000	chr11	44531200	44531400	0.605000
chr17	74324763	74324963	0.485000	chr1	144532200	144532400	0.515000
chr18	40838049	40838249	0.450000	chr11	44534000	44534200	0.465000
chr8	71466714	71466914	0.320000	chr1	144534400	144534600	0.310000
chr21	32934867	32935067	0.535000	chr11	44537000	44537200	0.620000
chr11	86193506	86193706	0.430000	chr11	44538600	44538800	0.545000
chr4	119854714	119854914	0.320000	chr11	4454000	4454200	0.360000
chr1	166738804	166739204	0.395000	chr11	44543200	44543600	0.407500
chr14	102006847	102007047	0.435000	chr11	44545000	44545200	0.475000
chr13	47398683	47398883	0.390000	chr1	144546000	144546200	0.485000
chr12	68421721	68422121	0.467500	chr1	144546600	144547000	0.617500
chr10	121920258	121920658	0.442500	chr1	144547400	144547800	0.515000
chr16	16337837	16338637	0.433750	chr11	44547600	44548400	0.505000
chr13	16965860	16966260	0.402500	chr11	44550200	44550600	0.452500
chr16	28610826	28611826	0.504000	chr1	144551400	144552400	0.538000
chr13	25354138	25354538	0.435000	chr11	4455400	4455800	0.472500
chr17	74319646	74319846	0.480000	chr11	44555400	44555600	0.500000
chr5	9257454	9257854	0.425000	chr11	44556800	44557200	0.462500
chr17	57542398	57542598	0.440000	chr11	44557600	44557800	0.450000
chr6	40020592	40020992	0.400000	chr11	44559600	44560000	0.482500
chr10	78673483	78674483	0.429000	chr1	144560400	144561400	0.545000
chr13	31662347	31662547	0.410000	chr11	44561400	44561600	0.455000
chr7	32111730	32111930	0.370000	chr11	44563000	44563200	0.535000
chr21	45219728	45221328	0.500625	chr11	44564200	44565800	0.630000
chr22	44147492	44148092	0.525000	chr11	44567000	44567600	0.540000
chr16	73425023	73425823	0.450000	chr1	144567400	144568200	0.590000
chr11	125444518	125445118	0.511667	chr11	44568800	44569400	0.591667
chr7	2145393	2145593	0.525000	chr11	44570600	44570800	0.555000
chrX	114715880	114716080	0.415000	chr11	44572000	44572200	0.520000
chrX	72429115	72429715	0.423333	chr11	44572600	44573200	0.560000
chr10	115990781	115990981	0.475000	chr11	44573600	44573800	0.525000
chr4	15295802	15296002	0.435000	chr11	44574600	44574800	0.445000
chr17	43727536	43728536	0.454000	chr11	44577600	44578600	0.541000
chr2	48478943	48479143	0.570000	chr11	44579400	44579600	0.620000
chr2	166425097	166425297	0.465000	chr11	44580800	44581000	0.540000
chr3	171585488	171585688	0.405000	chr11	44582800	44583000	0.480000
chr3	53288875	53289075	0.545000	chr11	44585600	44585800	0.570000
chr12	123391887	123392287	0.510000	chr11	44590800	44591200	0.582500
chr16	89757466	89757666	0.465000	chr11	44591600	44591800	0.510000
chr2	48925565	48925765	0.385000	chr11	44592200	44592400	0.515000
chr2	199320330	199320530	0.400000	chr11	4459600	4459800	0.515000
chr7	77967196	77967796	0.451667	chr11	44596600	44597200	0.555000
chrX	2660600	2660800	0.530000	chr11	44601200	44601400	0.555000
chr8	30485509	30485709	0.475000	chr11	44604200	44604400	0.505000
chr9	136229098	136229298	0.520000	chr11	44606800	44607000	0.555000
chr1	48009408	48010008	0.450000	chr11	44607400	44608000	0.523333
chr17	30301666	30302266	0.453333	chr11	44609200	44609800	0.573333
chr2	112529765	112530565	0.430000	chr11	44611200	44612000	0.573750
chr19	36545220	36545620	0.482500	chr11	44613200	44613600	0.580000
chr1	32017555	32017955	0.472500	chr11	44614400	44614800	0.550000
chr1	95227980	95228380	0.507500	chr11	44615400	44615800	0.580000
chr7	72872517	72872717	0.490000	chr11	44617000	44617200	0.595000
chr12	50957696	50958096	0.492500	chr11	44619600	44620000	0.497500
chr4	22623892	22624092	0.460000	chr11	446200	446400	0.650000
chr18	24911544	24911744	0.550000	chr11	44621200	44621400	0.670000
chr16	68082837	68083237	0.535000	chr11	44623400	44623800	0.555000
chr4	57310554	57310754	0.515000	chr11	44625000	44625200	0.605000
chr8	61253930	61254130	0.430000	chr11	44626000	44626200	0.495000
chr7	35514407	35514607	0.430000	chr11	44632800	44633000	0.650000
chr3	196278294	196278494	0.460000	chr11	44634800	44635000	0.655000
chr7	114832066	114832266	0.375000	chr11	44637600	44637800	0.385000
chrX	28910148	28910548	0.330000	chr11	44664200	44664600	0.470000
chr1	176434976	176435176	0.410000	chr11	44681000	44681200	0.600000
chr8	108127281	108127481	0.480000	chr11	447000	447200	0.615000
chr22	15377340	15377540	0.480000	chr11	44701400	44701600	0.575000
chr18	6462378	6462578	0.485000	chr1	144716000	144716200	0.660000
chr8	40695364	40695764	0.477500	chr11	44726200	44726600	0.580000
chr9	88483283	88483483	0.485000	chr11	44728000	44728200	0.695000
chr16	88709030	88709230	0.500000	chr1	144745200	144745400	0.545000
chr22	17520582	17520782	0.485000	chr1	144747200	144747400	0.510000
chr18	23082391	23082591	0.445000	chr11	44747400	44747600	0.470000
chr11	44029364	44029564	0.485000	chr11	44761000	44761200	0.500000
chr10	48759500	48759900	0.487500	chr11	44766200	44766600	0.550000
chr18	35593083	35593283	0.485000	chr11	44775400	44775600	0.555000
chr3	44865760	44865960	0.495000	chr11	44781000	44781200	0.525000
chr6	63087326	63087726	0.362500	chr11	44781600	44782000	0.417500
chr1	13546112	13546312	0.510000	chr11	44793800	44794000	0.520000
chr5	168447792	168448192	0.547500	chr1	144806000	144806400	0.655000
chr10	77719764	77719964	0.490000	chr11	4480600	4480800	0.535000
chr16	25298276	25298476	0.500000	chr1	144814400	144814600	0.600000
chr15	20854368	20854568	0.345000	chr11	448200	448400	0.695000
chr6	153610574	153610974	0.375000	chr11	44823000	44823400	0.522500
chr20	57516146	57516546	0.470000	chr11	4482400	4482800	0.530000
chr7	94099013	94099213	0.460000	chr11	44862400	44862600	0.530000
chr6	132774741	132774941	0.475000	chr11	44871800	44872000	0.500000
chr3	137093921	137094121	0.510000	chr11	44883400	44883600	0.530000
chr8	119767711	119767911	0.565000	chr11	44894200	44894400	0.650000
chr17	49957573	49957773	0.490000	chr11	44899400	44899600	0.530000
chr19	44651909	44652309	0.487500	chr11	44900000	44900400	0.522500
chr6	46863018	46863218	0.430000	chr11	44904600	44904800	0.500000
chr17	8712191	8712391	0.510000	chr11	44906800	44907000	0.520000
chr2	38111011	38111211	0.425000	chr1	144909800	144910000	0.450000
chr9	135953616	135953816	0.375000	chr11	44911400	44911600	0.500000
chr3	43638464	43638664	0.385000	chr1	144914000	144914200	0.530000
chr21	24309584	24309984	0.425000	chr11	44915600	44916000	0.582500
chr2	108409476	108409676	0.445000	chr11	44916800	44917000	0.525000
chr3	154991815	154993215	0.370714	chr1	144917200	144918600	0.465714
chr13	88940968	88941168	0.550000	chr11	44923200	44923400	0.605000
chr3	160880317	160880517	0.350000	chr1	144923800	144924000	0.445000
chr5	143432715	143432915	0.460000	chr11	44927200	44927400	0.595000
chr12	87076500	87076700	0.375000	chr11	4493400	4493600	0.475000
chr14	20637625	20638025	0.487500	chr11	44936400	44936800	0.615000
chr20	22819782	22820182	0.462500	chr11	44939600	44940000	0.515000
chr3	49342592	49342792	0.475000	chr11	44941600	44941800	0.560000
chr1	172074813	172075013	0.410000	chr1	144941800	144942000	0.455000
chr13	28590569	28590769	0.525000	chr11	44943200	44943400	0.645000
chr11	110755738	110755938	0.405000	chr1	144947600	144947800	0.440000
chr5	173572942	173573542	0.536667	chr11	44949200	44949800	0.691667
chrX	42395684	42395884	0.485000	chr11	44950800	44951000	0.805000
chr11	20557262	20557462	0.440000	chr11	44955200	44955400	0.580000
chr4	87498685	87498885	0.410000	chr1	144961800	144962000	0.460000
chr2	229632879	229633079	0.310000	chr11	44970400	44970600	0.460000
chr8	61746900	61747300	0.455000	chr11	44971200	44971600	0.470000
chr7	150847394	150847594	0.490000	chr11	44974200	44974400	0.545000
chr5	30392359	30392559	0.330000	chr1	144980200	144980400	0.410000
chr13	46722254	46722454	0.405000	chr1	145008400	145008600	0.435000
chr4	149250400	149250600	0.400000	chr1	145010000	145010200	0.410000
chr6	159944562	159944762	0.365000	chr1	145017800	145018000	0.465000
chr19	29131456	29131656	0.490000	chr1	145019800	145020000	0.515000
chr20	21833087	21834087	0.443000	chr11	450200	451200	0.713000
chr22	43135953	43136153	0.535000	chr11	45026200	45026400	0.645000
chr8	8867423	8868023	0.443333	chr11	45029000	45029600	0.510000
chr9	12122405	12122605	0.335000	chr11	45032200	45032400	0.440000
chr5	114795580	114795780	0.420000	chr1	145039600	145039800	0.445000
chr11	40072347	40072747	0.352500	chr1	145041600	145042000	0.395000
chr9	124588546	124588746	0.580000	chr11	45042600	45042800	0.590000
chr13	87790720	87790920	0.475000	chr1	145045600	145045800	0.495000
chr2	215730977	215731177	0.390000	chr11	45046000	45046200	0.520000
chr13	41419392	41419592	0.400000	chr11	45049200	45049400	0.600000
chr4	177028474	177028674	0.340000	chr1	145053800	145054000	0.405000
chr1	146095797	146095997	0.385000	chr1	145055200	145055400	0.480000
chr13	95039165	95039365	0.345000	chr1	145058200	145058400	0.420000
chr8	93247112	93247512	0.455000	chr1	145065200	145065600	0.492500
chr2	221780931	221781131	0.485000	chr1	145066600	145066800	0.540000
chr2	168956236	168956436	0.435000	chr11	45073600	45073800	0.540000
chr4	146133012	146133212	0.390000	chr1	145077200	145077400	0.465000
chr10	24203913	24204113	0.390000	chr1	145079800	145080000	0.470000
chr9	129876823	129877023	0.530000	chr11	45080200	45080400	0.645000
chr2	84943900	84944500	0.495000	chr11	45083000	45083600	0.496667
chr2	93344264	93344464	0.400000	chr11	4509000	4509200	0.410000
chr19	11284296	11284896	0.503333	chr1	145093200	145093800	0.665000
chr1	82522471	82522871	0.375000	chr11	45093400	45093800	0.480000
chr8	133198867	133200667	0.535000	chr1	145094400	145096200	0.633333
chr2	55708923	55709123	0.445000	chr1	145097000	145097200	0.460000
chr4	36245677	36245877	0.420000	chr11	45098000	45098200	0.585000
chr11	69729831	69730031	0.515000	chr11	45100400	45100600	0.540000
chr18	79368013	79368613	0.546667	chr11	45102800	45103400	0.553333
chr10	3125133	3125333	0.515000	chr11	45105600	45105800	0.650000
chr18	9617334	9617534	0.525000	chr11	45108200	45108400	0.565000
chr10	94855017	94855217	0.425000	chr11	45110600	45110800	0.565000
chr10	12764293	12764493	0.420000	chr1	145115600	145115800	0.435000
chr2	223959965	223960365	0.392500	chr1	145120400	145120800	0.410000
chr13	18590032	18590232	0.365000	chr1	145122400	145122600	0.485000
chr1	236314737	236314937	0.490000	chr1	145128000	145128200	0.515000
chr18	8567383	8567583	0.290000	chr1	145129000	145129200	0.495000
chrX	69661689	69661889	0.340000	chr1	145136400	145136600	0.405000
chr2	152286772	152286972	0.520000	chr11	45145600	45145800	0.575000
chr1	80855354	80855554	0.495000	chr11	45146600	45146800	0.690000
chr7	41937222	41937422	0.420000	chr11	45147200	45147400	0.790000
chr13	50647242	50647442	0.520000	chr1	145155600	145155800	0.555000
chr9	77046275	77046475	0.400000	chr11	45156000	45156200	0.500000
chr3	116062086	116062286	0.435000	chr1	145157000	145157200	0.465000
chr7	130937139	130937339	0.515000	chr1	145157800	145158000	0.590000
chr7	154099318	154099718	0.435000	chr11	45158200	45158600	0.645000
chr14	69197194	69197394	0.310000	chr1	145161000	145161200	0.505000
chr8	64868931	64869131	0.350000	chr1	145164400	145164600	0.470000
chr22	25087690	25087890	0.555000	chr11	45164400	45164600	0.575000
chr4	14942395	14942795	0.430000	chr1	145168400	145168800	0.600000
chr15	60866621	60866821	0.470000	chr1	145176600	145176800	0.560000
chr17	23084898	23085098	0.415000	chr11	45179400	45179600	0.445000
chr8	29289874	29290074	0.505000	chr11	45180200	45180400	0.725000
chr14	77330704	77331104	0.517500	chr11	45180800	45181200	0.772500
chr4	128422288	128422488	0.405000	chr1	145182800	145183000	0.395000
chr11	75304624	75304824	0.530000	chr11	45183000	45183200	0.565000
chr8	103655878	103656078	0.375000	chr11	45183800	45184000	0.420000
chr6	108580040	108580440	0.442500	chr11	45185200	45185600	0.475000
chr16	26723655	26724055	0.390000	chr1	145189000	145189400	0.477500
chr18	18508468	18508668	0.420000	chr1	145191400	145191600	0.455000
chr14	50518512	50518712	0.480000	chr11	45198200	45198400	0.485000
chr8	74461412	74461612	0.360000	chr1	145201000	145201200	0.415000
chr2	187903668	187904068	0.420000	chr11	45210000	45210400	0.617500
chrX	11298464	11298664	0.550000	chr11	45213000	45213200	0.575000
chr1	120772313	120772713	0.350000	chr1	145214400	145214800	0.455000
chr20	23126887	23127087	0.645000	chr1	145215200	145215400	0.700000
chr13	54872491	54872891	0.430000	chr1	145216000	145216400	0.750000
chr2	10775413	10775813	0.592500	chr1	145232800	145233200	0.652500
chr1	22000075	22000275	0.560000	chr11	45233600	45233800	0.630000
chr16	27808543	27808943	0.520000	chr11	45252400	45252800	0.642500
chr13	52052422	52052822	0.410000	chr11	45267000	45267400	0.542500
chr11	19715882	19716082	0.530000	chr1	145280600	145280800	0.565000
chr13	79723607	79723807	0.445000	chr1	145281200	145281400	0.490000
chr22	17249934	17250134	0.530000	chr1	145282400	145282600	0.595000
chr4	125192663	125193463	0.493750	chr1	145287200	145288000	0.597500
chr11	6880654	6880854	0.450000	chr11	45293600	45293800	0.455000
chr8	101686045	101686445	0.492500	chr11	45320400	45320800	0.515000
chr11	126252535	126252735	0.510000	chr11	45333800	45334000	0.530000
chr5	127615712	127615912	0.435000	chr11	45340200	45340400	0.655000
chr4	61768857	61769057	0.545000	chr11	45355400	45355600	0.595000
chr18	1383386	1383586	0.530000	chr11	45371400	45371600	0.580000
chr8	53473544	53473744	0.280000	chr11	45374800	45375000	0.480000
chr18	6135772	6135972	0.415000	chr11	45383200	45383400	0.530000
chr12	69329867	69330067	0.420000	chr1	145389000	145389200	0.440000
chr8	27118049	27118249	0.400000	chr11	4539800	4540000	0.410000
chrY	11184581	11184781	0.430000	chr1	145405200	145405400	0.455000
chr3	89049034	89049234	0.510000	chr1	145415400	145415600	0.540000
chr5	109551765	109552165	0.502500	chr1	145425400	145425800	0.680000
chr18	45291715	45291915	0.520000	chr1	145431800	145432000	0.695000
chr9	82292540	82292740	0.335000	chr1	14543600	14543800	0.395000
chr13	36806861	36807061	0.485000	chr1	145445400	145445600	0.660000
chr15	66736784	66736984	0.530000	chr1	145452000	145452200	0.680000
chr2	85190194	85190594	0.507500	chr1	145459600	145460000	0.562500
chr16	9428838	9429438	0.428333	chr1	145465400	145466000	0.536667
chr18	32616206	32616606	0.415000	chr1	145472800	145473200	0.430000
chr11	7573988	7574588	0.491667	chr1	145475400	145476000	0.625000
chr3	167216087	167216287	0.375000	chr1	145484400	145484600	0.415000
chr21	10873759	10873959	0.380000	chr1	145487800	145488000	0.470000
chr20	56614461	56614661	0.490000	chr1	145505200	145505400	0.500000
chr8	34051672	34051872	0.555000	chr1	145505800	145506000	0.665000
chr2	133262229	133262429	0.405000	chr1	145508200	145508400	0.425000
chr7	132518644	132518844	0.520000	chr1	145513200	145513400	0.555000
chr6	8335355	8335555	0.405000	chr11	45518200	45518400	0.525000
chr3	111314253	111314453	0.420000	chr11	45519200	45519400	0.495000
chr9	28757298	28757498	0.395000	chr1	145562400	145562600	0.435000
chr16	12341369	12341569	0.425000	chr1	145591000	145591200	0.445000
chr16	68639663	68640063	0.472500	chr11	45594000	45594400	0.520000
chr4	9257757	9259557	0.519444	chr1	145606800	145608600	0.541667
chr12	27001813	27002013	0.375000	chr1	145615000	145615200	0.390000
chr13	75213178	75213378	0.290000	chr1	145644200	145644400	0.370000
chr2	199253025	199253225	0.385000	chr11	45646600	45646800	0.475000
chr5	68789621	68789821	0.445000	chr11	45655400	45655600	0.610000
chr14	68893560	68893760	0.560000	chr11	45659800	45660000	0.565000
chr1	198577128	198577328	0.445000	chr11	456600	456800	0.600000
chr7	59167338	59167538	0.385000	chr1	145662600	145662800	0.395000
chr16	22183895	22184095	0.495000	chr11	45663000	45663200	0.515000
chr10	130872940	130873140	0.460000	chr11	45665600	45665800	0.815000
chr11	31378799	31378999	0.345000	chr1	145666200	145666400	0.380000
chr2	218805349	218805549	0.365000	chr1	145671200	145671400	0.385000
chrY	7753754	7753954	0.435000	chr1	145673400	145673600	0.450000
chr22	25249838	25250038	0.395000	chr1	145675400	145675600	0.390000
chr1	165154184	165154384	0.380000	chr1	145676200	145676400	0.410000
chr12	41798064	41798464	0.382500	chr1	145677600	145678000	0.360000
chrX	37303179	37303379	0.435000	chr1	145678400	145678600	0.455000
chr11	45199189	45199389	0.455000	chr11	45679200	45679400	0.610000
chr3	100873430	100873630	0.500000	chr11	45683400	45683600	0.505000
chr2	208038063	208038263	0.425000	chr1	145690600	145690800	0.465000
chr16	10269724	10270324	0.438333	chr1	145696000	145696600	0.483333
chr18	46407767	46407967	0.460000	chr11	45699200	45699400	0.525000
chr5	41537587	41537787	0.485000	chr1	145704000	145704200	0.490000
chr4	151310007	151310407	0.477500	chr11	45704600	45705000	0.482500
chr3	40997360	40997760	0.432500	chr1	145706200	145706600	0.447500
chr22	35688998	35689198	0.485000	chr1	145708200	145708400	0.545000
chr13	105471266	105471466	0.355000	chr1	145711400	145711600	0.520000
chr5	51563435	51563635	0.330000	chr1	145719400	145719600	0.460000
chr3	155910241	155910441	0.460000	chr1	14572000	14572200	0.515000
chr22	35314155	35314555	0.555000	chr1	145721200	145721600	0.655000
chr7	30006265	30006465	0.430000	chr11	4573200	4573400	0.495000
chr2	232581991	232582391	0.437500	chr11	45737600	45738000	0.467500
chr11	8784375	8784575	0.430000	chr11	45752200	45752400	0.520000
chr1	57561263	57561663	0.465000	chr1	145765000	145765400	0.467500
chr10	71935001	71935401	0.385000	chr1	145766000	145766400	0.450000
chr8	11496972	11498172	0.527500	chr11	45771200	45772400	0.572500
chr1	231885562	231885762	0.425000	chr1	145792000	145792200	0.545000
chr17	63562623	63562823	0.490000	chr11	45795600	45795800	0.495000
chr15	79874476	79874876	0.432500	chr11	45801800	45802200	0.452500
chr2	128312009	128312409	0.567500	chr11	45804200	45804600	0.702500
chr5	2516990	2517590	0.533333	chr11	45805000	45805600	0.706667
chr5	2258033	2258233	0.515000	chr11	45812600	45812800	0.555000
chrX	8743243	8743443	0.490000	chr11	45815800	45816000	0.515000
chr15	77302347	77302547	0.370000	chr11	45823400	45823600	0.395000
chr8	26590659	26591659	0.558000	chr1	145823600	145824600	0.633000
chr18	17681582	17681782	0.400000	chr11	45826600	45826800	0.475000
chr5	51641141	51641741	0.380000	chr1	145828400	145829000	0.413333
chr12	123001735	123002135	0.515000	chr11	45834400	45834800	0.530000
chr19	11059300	11059500	0.430000	chr11	45842200	45842400	0.465000
chr8	63363290	63363490	0.440000	chr11	45843200	45843400	0.590000
chr15	31918119	31918319	0.430000	chr1	145845200	145845400	0.435000
chr7	43653737	43653937	0.395000	chr11	45845400	45845600	0.445000
chr10	1578890	1579490	0.516667	chr1	145845800	145846400	0.616667
chr7	76286554	76287154	0.611667	chr11	45847000	45847600	0.650000
chr2	8455453	8455653	0.515000	chr11	45848000	45848200	0.600000
chr19	57212365	57212565	0.510000	chr11	45848800	45849000	0.520000
chr6	114660234	114660434	0.515000	chr1	145849400	145849600	0.635000
chr9	16545767	16545967	0.440000	chr11	45852800	45853000	0.485000
chr9	72431148	72431348	0.400000	chr11	45858200	45858400	0.520000
chr7	135317148	135317948	0.515000	chr1	145858400	145859200	0.685000
chr20	63910715	63911115	0.467500	chr1	145859600	145860000	0.662500
chr2	128810786	128811386	0.455000	chr11	45859600	45860200	0.578333
chr17	18088550	18089150	0.470000	chr1	145872200	145872800	0.640000
chr11	9788367	9788567	0.515000	chr11	45872200	45872400	0.540000
chr1	124811146	124811346	0.445000	chr11	45872800	45873000	0.595000
chr7	21411459	21411659	0.525000	chr1	145878000	145878200	0.550000
chr15	47731378	47731578	0.435000	chr11	45878000	45878200	0.440000
chrX	97271870	97272270	0.440000	chr11	45880200	45880600	0.470000
chr2	132306187	132306587	0.492500	chr11	45885400	45885800	0.770000
chr7	56237368	56237568	0.475000	chr1	145885800	145886000	0.650000
chr10	86200374	86200574	0.575000	chr1	145892000	145892200	0.595000
chr3	110295077	110295477	0.422500	chr1	145892600	145893000	0.450000
chr1	50573818	50574418	0.455000	chr11	45899400	45900000	0.653333
chr12	46145587	46145987	0.410000	chr11	45901600	45902000	0.595000
chr10	19629688	19629888	0.500000	chr11	45904600	45904800	0.615000
chr10	109642416	109642816	0.437500	chr11	45906200	45906600	0.590000
chr15	41871422	41871622	0.630000	chr11	45907600	45907800	0.670000
chr13	72801173	72801373	0.335000	chr1	145910200	145910400	0.360000
chr7	112112491	112112891	0.462500	chr11	45917800	45918200	0.622500
chr1	33618927	33619127	0.550000	chr1	145918200	145918400	0.620000
chr7	110314398	110314598	0.505000	chr1	145918800	145919000	0.575000
chr18	36360177	36360377	0.535000	chr11	45918800	45919000	0.585000
chr14	100725940	100726140	0.555000	chr1	145919400	145919600	0.645000
chr10	28453913	28455113	0.360833	chr11	45922200	45923400	0.755833
chr7	67902877	67903077	0.465000	chr1	145927400	145927600	0.550000
chr14	68982299	68982499	0.460000	chr1	145928400	145928600	0.595000
chr1	210671860	210672260	0.467500	chr11	45930000	45930400	0.560000
chrX	3476491	3477091	0.443333	chr1	145932400	145933000	0.473333
chr6	163949738	163949938	0.490000	chr11	45933400	45933600	0.505000
chr2	197957594	197957794	0.480000	chr1	145950600	145950800	0.535000
chr4	177997571	177997771	0.300000	chr1	145955200	145955400	0.365000
chr2	158755641	158756841	0.413333	chr1	145957000	145958200	0.571667
chr7	73778044	73778244	0.555000	chr1	145960800	145961000	0.645000
chr14	88673960	88674560	0.466667	chr1	145961600	145962200	0.620000
chr2	61474617	61475217	0.486667	chr1	145962600	145963200	0.556667
chr1	234021666	234021866	0.400000	chr1	145964600	145964800	0.600000
chr17	29861008	29861208	0.390000	chr11	45965000	45965200	0.505000
chr1	94239455	94239655	0.425000	chr1	145977600	145977800	0.485000
chr10	110753078	110753278	0.485000	chr1	145979000	145979200	0.490000
chr4	18157828	18158028	0.440000	chr1	145979600	145979800	0.465000
chr8	65172646	65172846	0.370000	chr1	145980200	145980400	0.420000
chr1	222023042	222023242	0.400000	chr11	45982000	45982200	0.520000
chr2	72962342	72962742	0.450000	chr1	145983200	145983600	0.485000
chr9	3022939	3023339	0.397500	chr11	45983200	45983600	0.425000
chr20	16618555	16619355	0.483750	chr1	145985200	145986000	0.492500
chr15	50500720	50500920	0.415000	chr1	145989000	145989200	0.450000
chr2	87191520	87194120	0.410385	chr1	145990200	145992800	0.434615
chr2	52012307	52012507	0.375000	chr11	45990800	45991000	0.425000
chr17	63563754	63563954	0.380000	chr11	45992800	45993000	0.390000
chr7	146840847	146842247	0.400000	chr1	145993600	145995000	0.460000
chr6	14827930	14828130	0.445000	chr11	45993800	45994000	0.520000
chr7	111606511	111606911	0.337500	chr11	45994400	45994800	0.475000
chr11	132528373	132528573	0.415000	chr1	145995400	145995600	0.425000
chr18	20014814	20015414	0.395000	chr11	45995600	45996200	0.415000
chr10	114574420	114574620	0.465000	chr1	145996000	145996200	0.550000
chr3	61910631	61910831	0.505000	chr1	145996600	145996800	0.640000
chr5	5703858	5704058	0.400000	chr1	145997200	145997400	0.555000
chr5	170224155	170224755	0.405000	chr1	145997800	145998400	0.415000
chr1	248506865	248507065	0.340000	chr11	45997800	45998000	0.455000
chr4	101413219	101413419	0.350000	chr1	145999800	146000000	0.425000
chr8	32406549	32406749	0.295000	chr11	46003800	46004000	0.365000
chrX	93162234	93162434	0.335000	chr11	46006600	46006800	0.325000
chr4	160436796	160436996	0.405000	chr1	146007200	146007400	0.445000
chr10	130210072	130210272	0.480000	chr1	146011400	146011600	0.570000
chr14	80995792	80995992	0.340000	chr1	146013200	146013400	0.375000
chrX	112757373	112757773	0.420000	chr1	146021600	146022000	0.530000
chr3	131284210	131284410	0.485000	chr1	146022800	146023000	0.510000
chr11	40217270	40217470	0.270000	chr1	146025800	146026000	0.390000
chr13	103056434	103056634	0.335000	chr1	146032800	146033000	0.405000
chr4	141972214	141972414	0.425000	chr1	146035000	146035200	0.465000
chr20	48008410	48009210	0.371250	chr1	146035600	146036400	0.463750
chr5	79836890	79837490	0.483333	chr1	146037000	146037600	0.485000
chr10	1217405	1219005	0.502500	chr1	146038000	146039600	0.528125
chr17	58639276	58639876	0.520000	chr11	460400	461000	0.615000
chr5	39926547	39926747	0.385000	chr11	46046000	46046200	0.405000
chr2	93273351	93273551	0.375000	chr11	46049400	46049600	0.465000
chr6	12320542	12321142	0.463333	chr1	146052000	146052600	0.578333
chr7	150711045	150711245	0.365000	chr1	146054400	146054600	0.460000
chr10	65838273	65838473	0.410000	chr1	146055600	146055800	0.490000
chr21	27407433	27407633	0.420000	chr11	46072400	46072600	0.445000
chr20	22311818	22312018	0.375000	chr11	46075200	46075400	0.380000
chr14	106543749	106543949	0.490000	chr11	4608200	4608400	0.650000
chr12	73370649	73371249	0.361667	chr11	46098800	46099400	0.365000
chr2	43408756	43408956	0.325000	chr11	46100000	46100200	0.335000
chr1	178759119	178759319	0.375000	chr11	46100800	46101000	0.380000
chr5	64975921	64976121	0.480000	chr11	46103000	46103200	0.490000
chr15	87099172	87099372	0.345000	chr11	46104200	46104400	0.405000
chr9	68858241	68858841	0.405000	chr11	46105000	46105600	0.426667
chr3	88067727	88067927	0.365000	chr11	46106000	46106200	0.370000
chr8	28656561	28657161	0.405000	chr11	46106600	46107200	0.408333
chr6	80007735	80007935	0.340000	chr11	46107800	46108000	0.375000
chr10	106250429	106250629	0.265000	chr11	46108800	46109000	0.370000
chr9	111423491	111423891	0.340000	chr11	46113000	46113400	0.345000
chr5	135153038	135153238	0.410000	chr11	46114200	46114400	0.415000
chr3	154725706	154726306	0.311667	chr11	46114800	46115400	0.355000
chr11	82044010	82044210	0.365000	chr11	46115800	46116000	0.310000
chr6	12495614	12496214	0.403333	chr11	46116400	46117000	0.423333
chr6	69606814	69607014	0.270000	chr11	46117400	46117600	0.335000
chr18	5320692	5321292	0.315000	chr11	46118000	46118600	0.346667
chr6	153918260	153918460	0.375000	chr11	46119400	46119600	0.420000
chr18	62168855	62169055	0.460000	chr11	46120000	46120200	0.565000
chr17	68726029	68727229	0.430833	chr11	46121200	46122400	0.719167
chr1	75545247	75545447	0.350000	chr11	46122800	46123000	0.340000
chr2	57494357	57494557	0.470000	chr11	46127200	46127400	0.505000
chr1	93406185	93406585	0.412500	chr11	46133200	46133600	0.417500
chr3	168102787	168103187	0.402500	chr1	146138200	146138600	0.460000
chr6	25631366	25631566	0.495000	chr1	146144600	146144800	0.515000
chr15	46126173	46126373	0.460000	chr1	146166400	146166600	0.495000
chr2	79507605	79508005	0.352500	chr1	146174800	146175200	0.452500
chr10	80358224	80358424	0.520000	chr1	1461800	1462000	0.690000
chr7	132429180	132429380	0.505000	chr11	46207400	46207600	0.510000
chr1	159119756	159120156	0.320000	chr1	146210200	146210600	0.382500
chr2	143700436	143700636	0.440000	chr11	46210200	46210400	0.510000
chr9	137469796	137469996	0.320000	chr1	146213600	146213800	0.320000
chrX	123850153	123850353	0.495000	chr11	46216200	46216400	0.515000
chr8	97494149	97494349	0.405000	chr11	46222600	46222800	0.505000
chr9	81908557	81908757	0.440000	chr1	146223800	146224000	0.465000
chr17	81977025	81977225	0.600000	chr1	146228200	146228400	0.685000
chr9	113749476	113749676	0.460000	chr1	146229000	146229200	0.715000
chr9	45621395	45621795	0.000000	chr11	46229200	46229600	0.397500
chr4	140378976	140379176	0.315000	chr11	46236400	46236600	0.345000
chr17	33954424	33954624	0.495000	chr11	46237200	46237400	0.540000
chr17	28879697	28880297	0.578333	chr11	46237800	46238400	0.763333
chr13	19090749	19090949	0.585000	chr11	46239200	46239400	0.735000
chrY	32054342	32054542	0.000000	chr1	146240200	146240400	0.400000
chr12	3740014	3740414	0.445000	chr11	46243400	46243800	0.640000
chr19	51547261	51548061	0.490000	chr11	46247200	46248000	0.501250
chr9	96593006	96593406	0.417500	chr11	46248600	46249000	0.497500
chrX	4000754	4001954	0.404167	chr11	46249600	46250800	0.454167
chr1	155774575	155774775	0.450000	chr11	46252600	46252800	0.470000
chr1	54354108	54354308	0.555000	chr11	46254200	46254400	0.640000
chr15	48423695	48423895	0.425000	chr1	146254800	146255000	0.460000
chr10	55734817	55735217	0.397500	chr11	46256400	46256800	0.477500
chr3	29655332	29655532	0.350000	chr1	146260200	146260400	0.390000
chr4	30006871	30007271	0.422500	chr11	4626200	4626600	0.435000
chr10	107477679	107477879	0.390000	chr1	146262600	146262800	0.405000
chr4	139638878	139639078	0.475000	chr11	46266000	46266200	0.555000
chr4	169777814	169778014	0.440000	chr1	146272000	146272200	0.485000
chr12	54731025	54731225	0.490000	chr11	46274000	46274200	0.570000
chrX	35626019	35626219	0.565000	chr11	46277600	46277800	0.685000
chr14	39398388	39398788	0.395000	chr1	146278400	146278800	0.445000
chr3	46674700	46674900	0.550000	chr11	46278400	46278600	0.645000
chr1	145385823	145386023	0.425000	chr11	46279800	46280000	0.590000
chr1	230120734	230121134	0.467500	chr11	46281400	46281800	0.595000
chr17	10302549	10302749	0.450000	chr1	146284800	146285000	0.505000
chr6	158833654	158833854	0.545000	chr11	46290000	46290200	0.605000
chr3	48130452	48130652	0.595000	chr11	46290600	46290800	0.640000
chr1	236279370	236279570	0.550000	chr1	146293600	146293800	0.555000
chrX	64034120	64034320	0.495000	chr11	46293600	46293800	0.540000
chr9	74491730	74492330	0.433333	chr11	46294600	46295200	0.628333
chr4	17762928	17763128	0.470000	chr11	46295600	46295800	0.695000
chr10	72665734	72665934	0.505000	chr11	46296400	46296600	0.580000
chr8	1151377	1151577	0.515000	chr11	46297000	46297200	0.655000
chr6	71510297	71510497	0.505000	chr1	146298000	146298200	0.775000
chr11	116173207	116173407	0.495000	chr1	146298600	146298800	0.500000
chr8	122889732	122889932	0.435000	chr11	46299200	46299400	0.500000
chr6	6640432	6640632	0.525000	chr11	46303000	46303200	0.530000
chr22	42955450	42955650	0.410000	chr11	46305400	46305600	0.485000
chr10	100035546	100035746	0.450000	chr1	146306800	146307000	0.470000
chr5	78902365	78902965	0.308333	chr1	146307800	146308400	0.383333
chr19	44917785	44917985	0.530000	chr11	46308600	46308800	0.570000
chr9	137103878	137104278	0.482500	chr11	46309800	46310200	0.572500
chr1	45960121	45960321	0.505000	chr11	46315200	46315400	0.560000
chr14	94449695	94449895	0.415000	chr11	46315800	46316000	0.465000
chr11	8742679	8743279	0.450000	chr11	46318400	46319000	0.526667
chr4	47631018	47631218	0.410000	chr11	46321800	46322000	0.435000
chr3	9212200	9212600	0.500000	chr11	46322800	46323200	0.527500
chr1	53379154	53379754	0.501667	chr11	46331200	46331800	0.515000
chr17	40003998	40004198	0.465000	chr11	46332800	46333000	0.750000
chr5	14848274	14848474	0.460000	chr11	46333400	46333600	0.670000
chr2	175444293	175444493	0.465000	chr11	46336800	46337000	0.540000
chr2	236552667	236553067	0.480000	chr11	46339800	46340200	0.512500
chr1	162382672	162383072	0.525000	chr11	46342200	46342600	0.570000
chr3	127064603	127065603	0.504000	chr11	46345400	46346400	0.602000
chr10	78185880	78186080	0.525000	chr11	46347200	46347400	0.780000
chr8	80226734	80226934	0.430000	chr11	46348000	46348200	0.665000
chr17	17928514	17928714	0.560000	chr11	46348600	46348800	0.600000
chr8	38790039	38790239	0.510000	chr11	46349200	46349400	0.550000
chr9	89850096	89850296	0.520000	chr11	46352200	46352400	0.665000
chr2	76099331	76099531	0.435000	chr11	46353000	46353200	0.485000
chr21	39788491	39788691	0.580000	chr11	46353800	46354000	0.630000
chr9	7387571	7388571	0.470000	chr11	46357000	46358000	0.578000
chr5	177094047	177095047	0.580000	chr11	46361000	46362000	0.603000
chr12	103523670	103524270	0.396667	chr11	46363200	46363800	0.638333
chr6	66163631	66163831	0.460000	chr11	46367600	46367800	0.645000
chr12	4788410	4789210	0.448750	chr1	146369600	146370400	0.601250
chr3	35369322	35369522	0.520000	chr11	46369600	46369800	0.650000
chr6	24572441	24572641	0.485000	chr11	4637000	4637200	0.580000
chr3	181770631	181770831	0.495000	chr1	146376400	146376600	0.620000
chr11	11961222	11961822	0.501667	chr1	146377000	146377600	0.523333
chr20	57182980	57183180	0.515000	chr1	146378000	146378200	0.600000
chr9	9108518	9109118	0.425000	chr11	46378800	46379400	0.636667
chr19	51062527	51062727	0.490000	chr11	46379800	46380000	0.695000
chr6	27669985	27670185	0.595000	chr11	46380600	46380800	0.710000
chr5	119136510	119137910	0.497143	chr11	46381200	46382600	0.745714
chr2	53127439	53127639	0.520000	chr11	46383200	46383400	0.555000
chr2	158295167	158295367	0.420000	chr11	46384000	46384200	0.580000
chr9	20081641	20082641	0.418000	chr1	146387000	146388000	0.535000
chr7	116787069	116787269	0.470000	chr11	46388000	46388200	0.680000
chr16	28458925	28459125	0.475000	chr11	46388600	46388800	0.585000
chr7	139017636	139018636	0.465000	chr11	46389600	46390600	0.651000
chr6	14873896	14874896	0.431000	chr11	46391800	46392800	0.762000
chr7	21397796	21398196	0.412500	chr1	146399200	146399600	0.437500
chr15	44400226	44400426	0.470000	chr11	46401400	46401600	0.530000
chr2	9158766	9158966	0.420000	chr1	146401600	146401800	0.465000
chr5	154408571	154409371	0.476250	chr1	146409400	146410200	0.536250
chr11	95298780	95298980	0.445000	chr1	146411200	146411400	0.545000
chr15	35492020	35492220	0.470000	chr1	146412000	146412200	0.505000
chrX	66148532	66148732	0.420000	chr1	146414000	146414200	0.610000
chr20	52137205	52137405	0.440000	chr11	46414600	46414800	0.640000
chr12	1637901	1638101	0.515000	chr1	1464200	1464400	0.540000
chr12	53013859	53014059	0.495000	chr11	46421400	46421600	0.505000
chr10	104504037	104504237	0.420000	chr11	46427400	46427600	0.465000
chr17	30063003	30063403	0.487500	chr1	146443800	146444200	0.542500
chr10	83781883	83782083	0.370000	chr11	46445600	46445800	0.405000
chr2	42153260	42154260	0.471000	chr1	146448600	146449600	0.524000
chrY	3544773	3544973	0.325000	chr11	46451800	46452000	0.495000
chr2	179658109	179658309	0.405000	chr11	46456800	46457000	0.455000
chr3	65400718	65400918	0.340000	chr11	46465800	46466000	0.390000
chr1	36543084	36543284	0.570000	chr1	146472400	146472600	0.650000
chr7	90008790	90008990	0.385000	chr1	146478200	146478400	0.490000
chr3	36436138	36436538	0.447500	chr1	146484200	146484600	0.450000
chr3	103973627	103973827	0.365000	chr11	46490000	46490200	0.465000
chr6	34779488	34779688	0.355000	chr11	46505800	46506000	0.485000
chr16	65660996	65661596	0.461667	chr11	46508200	46508800	0.470000
chr3	145493428	145493628	0.410000	chr11	46519000	46519200	0.445000
chr1	176859426	176859626	0.500000	chr11	46529400	46529600	0.505000
chr1	243640651	243640851	0.430000	chr1	146536200	146536400	0.440000
chr1	144529628	144529828	0.410000	chr11	46538000	46538200	0.455000
chr11	131950698	131951298	0.425000	chr11	46541600	46542200	0.515000
chr9	112560125	112560325	0.450000	chr11	46543600	46543800	0.455000
chr1	51958848	51959048	0.530000	chr11	46550800	46551000	0.535000
chr9	47068129	47068329	0.000000	chr11	46555400	46555600	0.395000
chr5	20265940	20266140	0.470000	chr11	46557800	46558000	0.525000
chr18	71666161	71666361	0.325000	chr11	46560200	46560400	0.355000
chr4	141514436	141514636	0.360000	chr11	46560800	46561000	0.405000
chr4	168458373	168458573	0.415000	chr11	46565400	46565600	0.490000
chr2	67873208	67873408	0.430000	chr1	14656600	14656800	0.555000
chr1	120714956	120715156	0.460000	chr11	46585000	46585200	0.505000
chrY	26917958	26918158	0.000000	chr11	4659000	4659200	0.440000
chr2	27768657	27769257	0.458333	chr11	46593600	46594200	0.625000
chr10	122559559	122559759	0.430000	chr11	46597800	46598000	0.435000
chr8	83505584	83505784	0.435000	chr11	46605200	46605400	0.475000
chr6	143380396	143380596	0.415000	chr11	46612000	46612200	0.450000
chr7	112741699	112741899	0.305000	chr11	46613400	46613600	0.425000
chr11	111360715	111361315	0.448333	chr11	46615600	46616200	0.506667
chr7	55353313	55353513	0.555000	chr11	46617200	46617400	0.645000
chr2	105812749	105813349	0.473333	chr11	46617800	46618400	0.548333
chr5	154240199	154240399	0.360000	chr11	46618800	46619000	0.410000
chr7	76899194	76899394	0.355000	chr11	466200	466400	0.480000
chr6	71736348	71736548	0.445000	chr11	46660000	46660200	0.500000
chr14	67155766	67155966	0.350000	chr11	46662400	46662600	0.370000
chr10	131417527	131417727	0.480000	chr11	46664600	46664800	0.510000
chr5	12119005	12119205	0.395000	chr11	46669800	46670000	0.475000
chr8	13288791	13288991	0.410000	chr11	46671200	46671400	0.425000
chr17	14667298	14667498	0.460000	chr11	46674800	46675000	0.480000
chr8	53408491	53408691	0.470000	chr11	46675400	46675600	0.505000
chr1	102143472	102143672	0.360000	chr11	46676800	46677000	0.600000
chr17	5220626	5220826	0.510000	chr11	46678400	46678600	0.600000
chr17	64398565	64398765	0.500000	chr11	46694200	46694400	0.600000
chr19	49326809	49327409	0.503333	chr11	46700600	46701200	0.588333
chr15	20091667	20092067	0.540000	chr11	46718200	46718600	0.597500
chr6	168170957	168171157	0.450000	chr1	146729800	146730000	0.455000
chr12	45737565	45737765	0.320000	chr11	46756200	46756400	0.345000
chr4	159480190	159480390	0.390000	chr11	46802200	46802400	0.415000
chr7	10708397	10708797	0.357500	chr11	46808800	46809200	0.400000
chr15	89736897	89737097	0.575000	chr11	46826800	46827000	0.680000
chr1	199345741	199345941	0.345000	chr11	46827400	46827600	0.505000
chr12	35873130	35873530	0.382500	chr11	46832800	46833200	0.465000
chr3	38292412	38292612	0.440000	chr11	46838600	46838800	0.475000
chr11	2604190	2604790	0.501667	chr11	46845800	46846400	0.701667
chr1	174371665	174371865	0.355000	chr1	146850600	146850800	0.455000
chr1	94363926	94364526	0.405000	chr11	46851000	46851600	0.416667
chr13	74508739	74508939	0.345000	chr11	46857000	46857200	0.415000
chr4	124243606	124244006	0.520000	chr11	46886200	46886600	0.537500
chr9	35745019	35745219	0.460000	chr11	46889800	46890000	0.545000
chrX	73252886	73253686	0.388750	chr11	46897000	46897800	0.430000
chrX	8688547	8688747	0.385000	chr11	46906600	46906800	0.475000
chr5	37609768	37609968	0.390000	chr11	46915000	46915200	0.455000
chr17	82335938	82336738	0.502500	chr11	46916800	46917600	0.580000
chrX	77713358	77713558	0.410000	chr11	46918200	46918400	0.770000
chr13	48843322	48843522	0.415000	chr11	46920000	46920200	0.490000
chr3	65800044	65800244	0.440000	chr11	46923600	46923800	0.540000
chr10	126691949	126692149	0.395000	chr11	46930200	46930400	0.400000
chr1	116217217	116218417	0.437500	chr1	146932600	146933800	0.509167
chrX	135129975	135130775	0.432500	chr1	146934400	146935200	0.442500
chr8	100314894	100315094	0.510000	chr11	46936600	46936800	0.630000
chr10	100530575	100530775	0.365000	chr1	146937600	146937800	0.505000
chr10	110871718	110873118	0.630000	chr1	146938200	146939600	0.645714
chr6	157330468	157330668	0.380000	chr11	46944800	46945000	0.435000
chr4	121053364	121053564	0.340000	chr11	4694600	4694800	0.365000
chr11	22082313	22082513	0.380000	chr1	146966400	146966600	0.505000
chr2	85852778	85852978	0.495000	chr1	146970800	146971000	0.515000
chr3	109777972	109778172	0.430000	chr11	46972400	46972600	0.455000
chrX	81767829	81768229	0.375000	chr11	46973000	46973400	0.362500
chr3	157255425	157255625	0.415000	chr11	46977200	46977400	0.435000
chr1	98463718	98464518	0.336250	chr11	46978000	46978800	0.370000
chr4	15865061	15865861	0.411250	chr11	46979200	46980000	0.422500
chr5	2020540	2020740	0.405000	chr1	1469800	1470000	0.440000
chr6	153792993	153793193	0.400000	chr11	46980400	46980600	0.320000
chr5	51612085	51612285	0.335000	chr11	47003800	47004000	0.325000
chr3	161598228	161598428	0.420000	chr11	47004800	47005000	0.485000
chr13	64291052	64291252	0.350000	chr11	47035200	47035400	0.400000
chr3	19099766	19099966	0.415000	chr11	47037600	47037800	0.455000
chr5	118105823	118106023	0.340000	chr11	47041400	47041600	0.515000
chr1	96945002	96945202	0.385000	chr1	147044600	147044800	0.435000
chr6	42285662	42285862	0.360000	chr11	47054600	47054800	0.425000
chr11	116007839	116008039	0.385000	chr11	47056400	47056600	0.395000
chr4	76456272	76456472	0.350000	chr11	47057400	47057600	0.385000
chr7	135716060	135716260	0.500000	chr11	47067600	47067800	0.505000
chr2	42852666	42852866	0.425000	chr1	14706800	14707000	0.465000
chr4	2859435	2859635	0.360000	chr11	47071400	47071600	0.385000
chr12	45802504	45802704	0.320000	chr11	47079200	47079400	0.405000
chr5	77359733	77360133	0.482500	chr1	147084600	147085000	0.560000
chr6	30645143	30645343	0.490000	chr1	147085400	147085600	0.520000
chr6	2861271	2861471	0.440000	chr11	47088000	47088200	0.450000
chr12	9118269	9118469	0.465000	chr11	47098000	47098200	0.495000
chr22	28548378	28548578	0.380000	chr1	147098400	147098600	0.555000
chr6	156694207	156694407	0.440000	chr1	1471000	1471200	0.550000
chr2	129941236	129941436	0.450000	chr1	147106400	147106600	0.455000
chr8	26550739	26550939	0.545000	chr11	47119000	47119200	0.595000
chr1	87786740	87786940	0.435000	chr1	147124400	147124600	0.480000
chr18	27299223	27299423	0.420000	chr11	47130600	47130800	0.555000
chr18	58924649	58924849	0.415000	chr11	47133200	47133400	0.440000
chr15	61705253	61705453	0.475000	chr11	47139200	47139400	0.525000
chr10	132599359	132599559	0.545000	chr11	47153200	47153400	0.555000
chr2	205826077	205826277	0.370000	chr11	47154200	47154400	0.525000
chrX	79604439	79604839	0.495000	chr11	47155200	47155600	0.507500
chr3	70012066	70012266	0.450000	chr1	147157200	147157400	0.490000
chr14	68974884	68975084	0.590000	chr1	1471600	1471800	0.715000
chr14	77283517	77284117	0.451667	chr11	47161200	47161800	0.626667
chr22	44675722	44676522	0.452500	chr11	47162600	47163400	0.521250
chr8	25394847	25395047	0.415000	chr11	47164400	47164600	0.630000
chr1	179343900	179344300	0.440000	chr11	47166400	47166800	0.625000
chr7	83713401	83714201	0.398750	chr1	147171000	147171800	0.443750
chr1	96166729	96166929	0.535000	chr1	147172600	147172800	0.740000
chr2	147953067	147953267	0.485000	chr11	47176200	47176400	0.555000
chr10	79211908	79212708	0.493750	chr11	47176800	47177600	0.638750
chr12	2929590	2929790	0.500000	chr11	47179600	47179800	0.565000
chr14	51593110	51593310	0.485000	chr11	47185600	47185800	0.670000
chr10	46535322	46535922	0.540000	chr11	47186400	47187000	0.675000
chr21	38819728	38819928	0.545000	chr11	47187400	47187600	0.695000
chr3	68439985	68440385	0.427500	chr11	47189400	47189800	0.435000
chr7	78672797	78672997	0.405000	chr11	47192200	47192400	0.465000
chr18	2102212	2102412	0.405000	chr1	147197400	147197600	0.470000
chr18	13405310	13405510	0.440000	chr11	47204600	47204800	0.455000
chr2	209607429	209607829	0.507500	chr11	47209600	47210000	0.512500
chr14	68851925	68852125	0.465000	chr11	47214200	47214400	0.520000
chr8	144044011	144044611	0.545000	chr11	47214800	47215400	0.650000
chr3	174375638	174375838	0.430000	chr11	47216200	47216400	0.520000
chrY	42933251	42933451	0.000000	chr1	147217200	147217400	0.340000
chr11	73055375	73055775	0.260000	chr1	147218600	147219000	0.330000
chr5	88258238	88258438	0.340000	chr1	147225200	147225400	0.555000
chr19	28797994	28798194	0.315000	chr11	47225600	47225800	0.345000
chr18	68489405	68489605	0.410000	chr1	147233800	147234000	0.515000
chr12	131934929	131935129	0.510000	chr11	47234000	47234200	0.550000
chr1	25645849	25646049	0.545000	chr11	47234800	47235000	0.565000
chrX	53477808	53478008	0.465000	chr1	1472400	1472600	0.525000
chr19	44455141	44456341	0.465833	chr1	147242400	147243600	0.641667
chr4	65420713	65420913	0.210000	chr1	147244000	147244200	0.385000
chr12	15785550	15785750	0.390000	chr11	47245000	47245200	0.530000
chr14	67579334	67579534	0.500000	chr1	147245200	147245400	0.505000
chr7	126674605	126675205	0.363333	chr1	147245800	147246400	0.393333
chr5	95852908	95853308	0.430000	chr1	147247200	147247600	0.467500
chr22	25112875	25113075	0.570000	chr11	47248800	47249000	0.635000
chr1	121403686	121403886	0.390000	chr1	147250800	147251000	0.465000
chr16	22110069	22110469	0.512500	chr11	47254400	47254800	0.555000
chr15	78615432	78615632	0.575000	chr11	47258000	47258200	0.610000
chr2	45955884	45956084	0.415000	chr11	47258600	47258800	0.440000
chr15	64169814	64170014	0.435000	chr11	47259600	47259800	0.565000
chr1	232823644	232823844	0.380000	chr11	47265400	47265600	0.390000
chr22	16054056	16054256	0.355000	chr11	47269000	47269200	0.490000
chr6	123587569	123587769	0.505000	chr11	47270000	47270200	0.810000
chr17	25392592	25393392	0.411250	chr11	47270800	47271600	0.471250
chrX	63140426	63140626	0.410000	chr11	47272000	47272200	0.480000
chr7	29947226	29947426	0.450000	chr11	47272800	47273000	0.460000
chr2	145232520	145232720	0.305000	chr1	147273800	147274000	0.380000
chr3	81685780	81685980	0.395000	chr11	47277000	47277200	0.430000
chr6	65740393	65741193	0.367500	chr11	47277600	47278400	0.402500
chr3	7625637	7625837	0.445000	chr1	1473000	1473200	0.515000
chrX	80936277	80936477	0.305000	chr11	47302600	47302800	0.335000
chr7	63730576	63730776	0.465000	chr1	14732000	14732200	0.500000
chr11	50244341	50244541	0.485000	chr11	47325800	47326000	0.565000
chr4	169846297	169846497	0.435000	chr11	47326600	47326800	0.535000
chr9	81602313	81602513	0.385000	chr11	47328600	47328800	0.565000
chr5	67727256	67727456	0.400000	chr11	47337400	47337600	0.625000
chr2	65974145	65974345	0.450000	chr11	47349000	47349200	0.530000
chr12	129274760	129274960	0.480000	chr11	47351800	47352000	0.590000
chr18	79712618	79712818	0.475000	chr11	47355400	47355600	0.675000
chr5	171577331	171577531	0.505000	chr11	47359800	47360000	0.660000
chr1	167681204	167681404	0.495000	chr11	47361200	47361400	0.545000
chr8	132540812	132541012	0.480000	chr11	47374000	47374200	0.655000
chr1	158756042	158756242	0.485000	chr11	47374600	47374800	0.610000
chrX	39808489	39808689	0.490000	chr1	14737600	14737800	0.515000
chr5	157026171	157026771	0.391667	chr11	47376200	47376800	0.605000
chr8	43956942	43957942	0.365000	chr1	147377200	147378200	0.424000
chr22	19446037	19447637	0.541875	chr11	47377200	47378800	0.643750
chr15	66408317	66408717	0.505000	chr11	47388000	47388400	0.565000
chr8	66654043	66654243	0.455000	chr11	47389200	47389400	0.590000
chr20	27372614	27372814	0.385000	chr1	147390000	147390200	0.495000
chr3	129470562	129471162	0.470000	chr11	47391000	47391600	0.595000
chr12	125773054	125773454	0.495000	chr11	47393200	47393600	0.615000
chr5	7838408	7839008	0.498333	chr11	47394400	47395000	0.650000
chr19	10039493	10039693	0.530000	chr11	47395400	47395600	0.695000
chr5	141029029	141029229	0.380000	chr1	14739600	14739800	0.400000
chr17	76006128	76006328	0.445000	chr11	47400200	47400400	0.800000
chr16	49961772	49961972	0.385000	chr11	47400800	47401000	0.475000
chr1	23256256	23257056	0.545000	chr11	47403200	47404000	0.553750
chr1	52591645	52592245	0.433333	chr11	47407000	47407600	0.525000
chr1	74066502	74067502	0.356000	chr11	47408000	47409000	0.727000
chr13	19866462	19866662	0.570000	chr11	47412200	47412400	0.665000
chr5	153640497	153640697	0.420000	chr11	47413800	47414000	0.620000
chr7	52854186	52854386	0.490000	chr11	47415400	47415600	0.610000
chr2	61099555	61099755	0.450000	chr11	47416000	47416200	0.695000
chr6	158077495	158078295	0.447500	chr11	47417600	47418400	0.577500
chr5	8556278	8556478	0.410000	chr1	14742200	14742400	0.460000
chr4	4306566	4306766	0.435000	chr11	47423000	47423200	0.575000
chr13	98330684	98331084	0.452500	chr11	47424000	47424400	0.555000
chr7	29762442	29762842	0.350000	chr11	47426400	47426800	0.612500
chr2	92718805	92719005	0.395000	chr11	47431600	47431800	0.490000
chr1	180798337	180798737	0.402500	chr11	47454200	47454600	0.480000
chr9	123763251	123763451	0.440000	chr11	47464600	47464800	0.465000
chr7	78592538	78592738	0.350000	chr11	47475000	47475200	0.430000
chr4	22687303	22687503	0.410000	chr11	47477400	47477600	0.430000
chr1	222100356	222100556	0.325000	chr11	47483600	47483800	0.385000
chr12	48925896	48926096	0.515000	chr11	47485200	47485400	0.525000
chr1	23042989	23043189	0.380000	chr11	47489200	47489400	0.365000
chr19	39831403	39831803	0.452500	chr1	147495000	147495400	0.497500
chr1	122537077	122537477	0.385000	chr11	47495200	47495600	0.395000
chr13	100889066	100889466	0.377500	chr11	47499200	47499600	0.380000
chr2	206714361	206714561	0.520000	chr1	147505000	147505200	0.540000
chr18	18682025	18682225	0.390000	chr11	47509400	47509600	0.525000
chr6	24248107	24248307	0.400000	chr11	47510200	47510400	0.410000
chr3	134747262	134747462	0.435000	chr11	47511000	47511200	0.480000
chrX	82695042	82695442	0.392500	chr11	47513200	47513600	0.425000
chr12	72826544	72827344	0.355000	chr11	47514800	47515600	0.451250
chr18	35376205	35376405	0.320000	chr11	47516200	47516400	0.360000
chr3	11505644	11505844	0.480000	chr11	47517000	47517200	0.500000
chr11	50103798	50103998	0.445000	chr11	47518600	47518800	0.465000
chr7	140957783	140958383	0.386667	chr11	47523600	47524200	0.425000
chr9	6613826	6614026	0.540000	chr11	47524600	47524800	0.560000
chr4	94703718	94703918	0.345000	chr11	47534800	47535000	0.350000
chr6	77912578	77912778	0.315000	chr11	47540400	47540600	0.445000
chr20	62282912	62283712	0.525000	chr1	147540800	147541600	0.526250
chr4	84872226	84872626	0.442500	chr1	147545000	147545400	0.462500
chr6	154625936	154626136	0.360000	chr11	47547800	47548000	0.370000
chrX	19845963	19847163	0.405833	chr11	47550600	47551800	0.406667
chr19	52856866	52858066	0.592500	chr11	47552200	47553400	0.675833
chr5	8364454	8364654	0.525000	chr1	14756000	14756200	0.545000
chr22	24826791	24826991	0.530000	chr11	47565400	47565600	0.765000
chr1	212382419	212382619	0.400000	chr11	47566400	47566600	0.415000
chr18	7664463	7665063	0.486667	chr11	47577400	47578000	0.515000
chr2	107257209	107257809	0.471667	chr11	47578600	47579200	0.656667
chr6	132208876	132209076	0.335000	chr11	47579800	47580000	0.450000
chrX	155196265	155196465	0.520000	chr11	47588000	47588200	0.645000
chr19	11411737	11411937	0.510000	chr11	47591800	47592000	0.560000
chr15	29872501	29872701	0.410000	chr11	47595200	47595400	0.570000
chr6	906999	907999	0.435000	chr1	147599200	147600200	0.722000
chr16	53921986	53922386	0.380000	chr1	147600800	147601200	0.487500
chr21	9176561	9176761	0.410000	chr11	47606000	47606200	0.455000
chr15	24810005	24810405	0.442500	chr11	47609800	47610200	0.490000
chr19	39597434	39597634	0.400000	chr11	47611600	47611800	0.430000
chr1	13662818	13663018	0.385000	chr11	47617200	47617400	0.390000
chr14	38312716	38312916	0.390000	chr1	14761800	14762000	0.425000
chr6	35839475	35839675	0.455000	chr1	147618200	147618400	0.505000
chr12	91833903	91834103	0.475000	chr1	147627600	147627800	0.510000
chr20	11643645	11643845	0.275000	chr1	147628600	147628800	0.390000
chr1	172317342	172317542	0.310000	chr1	147634800	147635000	0.365000
chr11	85424549	85424749	0.375000	chr1	147635400	147635600	0.410000
chr4	108737450	108737650	0.420000	chr1	147640800	147641000	0.575000
chr12	86302279	86303079	0.431250	chr11	47641000	47641800	0.433750
chr16	11378666	11379266	0.433333	chr11	47642200	47642800	0.696667
chr7	48003742	48003942	0.405000	chr11	47643400	47643600	0.460000
chr17	31394713	31394913	0.485000	chr1	147648400	147648600	0.490000
chr10	9634614	9634814	0.425000	chr1	147649000	147649200	0.430000
chr3	42046456	42046856	0.440000	chr1	147651400	147651800	0.475000
chrX	11984838	11985238	0.400000	chr1	14765800	14766200	0.552500
chr19	5765153	5765553	0.437500	chr11	47658200	47658600	0.510000
chr2	150019090	150019290	0.335000	chr11	47663400	47663600	0.415000
chr16	17478721	17478921	0.460000	chr1	147665600	147665800	0.480000
chr11	116803508	116803708	0.470000	chr1	147669600	147669800	0.620000
chr17	68178566	68178966	0.497500	chr1	147670400	147670800	0.645000
chr2	12301559	12301759	0.500000	chr11	47672400	47672600	0.505000
chr16	47472259	47472659	0.452500	chr1	147700000	147700400	0.542500
chr2	126059150	126059350	0.455000	chr11	47705800	47706000	0.460000
chr16	14835641	14835841	0.360000	chr11	47707400	47707600	0.480000
chr14	22918862	22919262	0.557500	chr11	47715200	47715600	0.645000
chr12	20338364	20338564	0.490000	chr1	147717800	147718000	0.545000
chr12	118418003	118418203	0.460000	chr1	147724000	147724200	0.545000
chr4	26879868	26880068	0.410000	chr11	47724200	47724400	0.510000
chr1	157052676	157052876	0.265000	chr1	147739000	147739200	0.375000
chr15	76483714	76483914	0.340000	chr11	47745400	47745600	0.485000
chr14	84527986	84528186	0.510000	chr1	14775800	14776000	0.585000
chr16	58655750	58656350	0.448333	chr1	14776400	14777000	0.470000
chr11	20433515	20433915	0.467500	chr11	47765800	47766200	0.472500
chr2	129644669	129644869	0.450000	chr11	47766600	47766800	0.545000
chr17	3188654	3190054	0.412143	chr11	47767200	47768600	0.544286
chr19	25623507	25623707	0.410000	chr11	47775600	47775800	0.505000
chr1	214295188	214295388	0.385000	chr1	14777800	14778000	0.450000
chr6	136453417	136453617	0.390000	chr1	147784200	147784400	0.400000
chr9	131943504	131943704	0.430000	chr1	14779200	14779400	0.530000
chr13	38957164	38957364	0.475000	chr1	147794600	147794800	0.540000
chr8	121595085	121595285	0.390000	chr11	47823400	47823600	0.410000
chr16	62875999	62876799	0.393750	chr1	14782800	14783600	0.483750
chr16	68613831	68614031	0.425000	chr1	147834400	147834600	0.430000
chr19	54000965	54001365	0.470000	chr1	14784000	14784400	0.490000
chr22	13817515	13817715	0.405000	chr1	147841000	147841200	0.600000
chr19	10154011	10154611	0.563333	chr11	47847800	47848400	0.585000
chr9	21671926	21672126	0.305000	chr1	14784800	14785000	0.405000
chr8	15088351	15088551	0.270000	chr11	47853400	47853600	0.315000
chr10	122669079	122669279	0.445000	chr11	47854800	47855000	0.465000
chr18	61725366	61725766	0.362500	chr11	47856200	47856600	0.400000
chr4	175359977	175360377	0.357500	chr11	47857600	47858000	0.377500
chr13	25134058	25134458	0.450000	chr11	47861800	47862200	0.460000
chr6	146879685	146879885	0.515000	chr1	147862000	147862200	0.550000
chr21	15563834	15564034	0.305000	chr11	47863200	47863400	0.405000
chrX	101318687	101318887	0.330000	chr11	47886200	47886400	0.365000
chr11	96854089	96854289	0.410000	chr11	47888200	47888400	0.475000
chr15	100620802	100621202	0.350000	chr11	47890000	47890400	0.377500
chr8	125493386	125493786	0.500000	chr1	147890200	147890600	0.545000
chr15	92003607	92003807	0.500000	chr1	147892200	147892400	0.520000
chr5	103934054	103934254	0.385000	chr1	14789600	14789800	0.410000
chr18	70494831	70495231	0.485000	chr11	47899800	47900200	0.497500
chr3	92753008	92753208	0.365000	chr11	47905800	47906000	0.460000
chr8	25135779	25135979	0.315000	chr11	47908200	47908400	0.375000
chr19	53229365	53229565	0.265000	chr11	47913000	47913200	0.350000
chr4	103079633	103079833	0.440000	chr11	47914000	47914200	0.495000
chr10	122409721	122409921	0.455000	chr11	47916400	47916600	0.535000
chr8	139153953	139154153	0.435000	chr11	47918200	47918400	0.500000
chr2	19819802	19820002	0.400000	chr11	47920600	47920800	0.430000
chr2	109282054	109283654	0.548750	chr1	147927400	147929000	0.551875
chr10	64961856	64962056	0.405000	chr11	47928600	47928800	0.450000
chr6	66046831	66047031	0.355000	chr11	47934600	47934800	0.375000
chr15	80771389	80771789	0.457500	chr11	47937600	47938000	0.505000
chr8	144550136	144550336	0.515000	chr11	47942000	47942200	0.520000
chrX	10638554	10638754	0.520000	chr11	47944000	47944200	0.565000
chr8	82375232	82375432	0.430000	chr1	14794600	14794800	0.470000
chr14	54884764	54884964	0.455000	chr11	47947000	47947200	0.565000
chr13	77009393	77009593	0.475000	chr11	47948200	47948400	0.505000
chr12	41928062	41928262	0.440000	chr11	47950600	47950800	0.495000
chr5	147452127	147452327	0.475000	chr11	47951600	47951800	0.535000
chr12	43133446	43133646	0.385000	chr11	47955400	47955600	0.415000
chr4	110404834	110405034	0.410000	chr11	47961400	47961600	0.560000
chr18	77754427	77754627	0.440000	chr11	47964000	47964200	0.520000
chr22	28886223	28886423	0.385000	chr1	147966800	147967000	0.405000
chr5	59808853	59809053	0.460000	chr11	47968200	47968400	0.510000
chr4	128991242	128991642	0.350000	chr11	47969400	47969800	0.445000
chr21	12862406	12862606	0.390000	chr11	47974200	47974400	0.485000
chr21	7203867	7204067	0.355000	chr11	47977000	47977200	0.440000
chr11	67069079	67070079	0.537000	chr11	47979800	47980800	0.707000
chr1	39582144	39582944	0.533750	chr11	47981200	47982000	0.663750
chr4	115988475	115988675	0.350000	chr11	47982800	47983000	0.340000
chr3	132753634	132753834	0.385000	chr11	47983600	47983800	0.405000
chr13	93628097	93628297	0.390000	chr1	147985400	147985600	0.435000
chr4	161299259	161299459	0.465000	chr11	47986200	47986400	0.475000
chr4	82481441	82482241	0.447500	chr11	47987400	47988200	0.473750
chr15	86511095	86511295	0.320000	chr1	147988000	147988200	0.420000
chrX	62451005	62451205	0.000000	chr1	147989000	147989200	0.340000
chrY	2275869	2276069	0.535000	chr11	47990600	47990800	0.540000
chr16	65727965	65728565	0.436667	chr11	47991200	47991800	0.493333
chr2	62143469	62143669	0.375000	chr11	47993600	47993800	0.510000
chr2	104088692	104089092	0.297500	chr1	147994000	147994400	0.360000
chr10	5179042	5179242	0.425000	chr1	147996200	147996400	0.430000
chr10	45240797	45240997	0.390000	chr11	47996400	47996600	0.470000
chr12	40038377	40038577	0.410000	chr1	147998200	147998400	0.425000
chr13	57174108	57174508	0.427500	chr1	147999000	147999400	0.475000
chr17	56498194	56498394	0.300000	chr1	148000600	148000800	0.350000
chr2	86498660	86499260	0.386667	chr1	148001200	148001800	0.430000
chr21	12831046	12831246	0.395000	chr11	48001600	48001800	0.490000
chr13	71262595	71262795	0.335000	chr11	48005200	48005400	0.410000
chr8	90776544	90776944	0.462500	chr11	48005800	48006200	0.550000
chr5	104711534	104711734	0.355000	chr11	48006600	48006800	0.525000
chr12	13304942	13305142	0.495000	chr11	48007800	48008000	0.505000
chr8	118351091	118351291	0.365000	chr11	48009000	48009200	0.440000
chr9	2331926	2332526	0.480000	chr11	48009800	48010400	0.490000
chr13	41785754	41785954	0.370000	chr11	48011200	48011400	0.485000
chr8	95054559	95054959	0.475000	chr11	48012000	48012400	0.497500
chr4	128678431	128678831	0.507500	chr11	48013400	48013800	0.577500
chr1	6782477	6782677	0.480000	chr1	148013800	148014000	0.680000
chr11	130187331	130187931	0.576667	chr1	148014400	148015000	0.635000
chrX	46769107	46769307	0.445000	chr11	48015000	48015200	0.475000
chr11	86060473	86060673	0.405000	chr11	48015800	48016000	0.460000
chr1	5083354	5083954	0.420000	chr11	48017200	48017800	0.488333
chr4	27835564	27836564	0.354000	chr11	48019400	48020400	0.421000
chr20	51745984	51746184	0.425000	chr11	48026000	48026200	0.460000
chr12	115183715	115184315	0.370000	chr11	48029000	48029600	0.428333
chr2	61294259	61294659	0.495000	chr11	48032000	48032400	0.502500
chr9	72058299	72058499	0.535000	chr1	148032800	148033000	0.545000
chr19	41519676	41519876	0.425000	chr11	48033800	48034000	0.470000
chr1	109499992	109500992	0.507000	chr1	148038600	148039600	0.558000
chr2	99864027	99864627	0.451667	chr11	48043400	48044000	0.518333
chr1	123362232	123362432	0.390000	chr11	48044600	48044800	0.475000
chr20	42729000	42729200	0.410000	chr1	148046000	148046200	0.455000
chr1	111962811	111963211	0.492500	chr11	48047600	48048000	0.502500
chr9	117848022	117848222	0.400000	chr1	14804800	14805000	0.510000
chr4	55437438	55437638	0.365000	chr11	48050400	48050600	0.380000
chr20	31157375	31157575	0.410000	chr11	48052600	48052800	0.455000
chr14	98214450	98214650	0.410000	chr11	48055400	48055600	0.495000
chr10	14579253	14579453	0.370000	chr11	48056000	48056200	0.470000
chr20	55270361	55270761	0.380000	chr1	148057400	148057800	0.430000
chr20	34018048	34018248	0.485000	chr1	148061000	148061200	0.525000
chr17	77322319	77322519	0.490000	chr11	48061400	48061600	0.515000
chr1	149307246	149307446	0.280000	chr11	48063600	48063800	0.400000
chr6	147998698	147999098	0.417500	chr11	48067000	48067400	0.502500
chrX	65258687	65258887	0.340000	chr1	148072800	148073000	0.395000
chr16	86378176	86378376	0.590000	chr1	148079000	148079200	0.720000
chr12	129794290	129794490	0.435000	chr11	48079600	48079800	0.540000
chr9	2407668	2407868	0.540000	chr11	48081200	48081400	0.550000
chr8	126613379	126613579	0.345000	chr1	148081400	148081600	0.370000
chr10	25317244	25317444	0.430000	chr11	48083400	48083600	0.370000
chr8	69730241	69730641	0.397500	chr11	48084400	48084800	0.477500
chr6	42187395	42187595	0.495000	chr11	48101400	48101600	0.520000
chr3	42964166	42964366	0.425000	chr11	48106200	48106400	0.445000
chr1	169340849	169341249	0.485000	chr11	48107200	48107600	0.497500
chr12	122730912	122731112	0.535000	chr1	14810800	14811000	0.585000
chr9	66848197	66848997	0.446250	chr11	48109400	48110200	0.487500
chr8	40354220	40354420	0.350000	chr11	48117000	48117200	0.405000
chr20	3966787	3966987	0.470000	chr1	148150200	148150400	0.525000
chr8	101085580	101085780	0.535000	chr1	148151600	148151800	0.720000
chr16	69272764	69272964	0.425000	chr1	148152200	148152400	0.685000
chr3	172167716	172167916	0.480000	chr1	148152800	148153000	0.505000
chr6	129843213	129843613	0.285000	chr1	148155800	148156200	0.437500
chr22	30193608	30194808	0.441667	chr1	148156800	148158000	0.500000
chr10	86132805	86133005	0.505000	chr1	14815800	14816000	0.510000
chr1	196816816	196817016	0.295000	chr11	48170600	48170800	0.320000
chr15	3211637	3212037	0.000000	chr1	148172000	148172400	0.377500
chr2	132165382	132165982	0.410000	chr1	14817200	14817800	0.425000
chr8	133890858	133891058	0.545000	chr11	48173000	48173200	0.550000
chr10	76402148	76402748	0.481667	chr11	48191000	48191600	0.536667
chr10	26032957	26033357	0.457500	chr1	148197000	148197400	0.462500
chr15	84776700	84776900	0.490000	chr1	148255000	148255200	0.495000
chr15	58173255	58174055	0.446250	chr1	148263000	148263800	0.511250
chr20	60658277	60658677	0.490000	chr1	148264800	148265200	0.565000
chr1	182515330	182516130	0.513750	chr1	148280800	148281600	0.595000
chr8	109545856	109546056	0.340000	chr1	148286000	148286200	0.435000
chr19	40756630	40756830	0.450000	chr1	148298000	148298200	0.455000
chr18	59042316	59043316	0.424000	chr1	148302600	148303600	0.581000
chr10	103090113	103090513	0.447500	chr1	148307600	148308000	0.572500
chr12	128871573	128872573	0.460000	chr1	148318200	148319200	0.511000
chr20	21538196	21538996	0.466250	chr1	148334400	148335200	0.528750
chr7	15069974	15070174	0.345000	chr11	48341600	48341800	0.440000
chr1	108175152	108175352	0.415000	chr1	148345800	148346000	0.455000
chr15	52800369	52800569	0.475000	chr1	148353600	148353800	0.510000
chr10	102282929	102283129	0.425000	chr1	148361600	148361800	0.510000
chr1	211196409	211196609	0.360000	chr1	148370800	148371000	0.410000
chr12	21665712	21665912	0.420000	chr1	148371600	148371800	0.500000
chr6	73940566	73940766	0.395000	chr1	148372800	148373000	0.440000
chr5	115190416	115190616	0.500000	chr1	148385800	148386000	0.505000
chr2	240655472	240656272	0.487500	chr1	148388200	148389000	0.546250
chr2	119854860	119855060	0.405000	chr1	148400000	148400200	0.475000
chr20	46391861	46392061	0.410000	chr1	148402400	148402600	0.645000
chr5	133659802	133660002	0.330000	chr1	148403000	148403200	0.390000
chr17	52894357	52894557	0.335000	chr1	14840400	14840600	0.475000
chr14	19910971	19911171	0.445000	chr1	148424200	148424400	0.475000
chr5	33910262	33910462	0.400000	chr1	148424800	148425000	0.355000
chr5	99116836	99117036	0.320000	chr1	148445000	148445200	0.385000
chrX	24235949	24237349	0.485714	chr1	148458600	148460000	0.622857
chr9	122318912	122319112	0.490000	chr1	148481200	148481400	0.500000
chr10	112280673	112281073	0.492500	chr1	14850600	14851000	0.550000
chr12	178374	179174	0.541250	chr1	148522200	148523000	0.575000
chr18	75303258	75303458	0.425000	chr1	148528800	148529000	0.705000
chr14	82571842	82572242	0.350000	chr1	14855200	14855600	0.462500
chrX	127575411	127575611	0.460000	chr1	148589200	148589400	0.515000
chr12	49012346	49012546	0.460000	chr1	148595600	148595800	0.490000
chr10	7116262	7116462	0.410000	chr1	148617400	148617600	0.510000
chr6	122906425	122906825	0.345000	chr1	148625800	148626200	0.435000
chr20	11564730	11564930	0.410000	chr1	148634400	148634600	0.430000
chr13	16661136	16661336	0.380000	chr1	148661000	148661200	0.415000
chr7	99958221	99958821	0.430000	chr1	148678600	148679200	0.615000
chr8	126612090	126612290	0.560000	chr1	148679800	148680000	0.745000
chr15	100274045	100274245	0.370000	chr1	148691000	148691200	0.400000
chr2	81424821	81425221	0.457500	chr1	148705400	148705800	0.467500
chr3	102479802	102480202	0.335000	chr1	148713400	148713800	0.380000
chr1	111778432	111778632	0.455000	chr1	148722800	148723000	0.480000
chr8	71059103	71059303	0.415000	chr1	148729200	148729400	0.490000
chr3	94258113	94258313	0.410000	chr1	148734000	148734200	0.475000
chrX	23841014	23841214	0.430000	chr1	148735600	148735800	0.510000
chr4	209871	210071	0.500000	chr1	148744400	148744600	0.560000
chr2	232050495	232050695	0.455000	chr1	148748800	148749000	0.765000
chr18	68332367	68332567	0.440000	chr1	148749400	148749600	0.485000
chr5	27059361	27059561	0.370000	chr1	148757400	148757600	0.485000
chrX	153982897	153983097	0.510000	chr1	148758400	148758600	0.545000
chr1	149173456	149173656	0.385000	chr1	148759000	148759200	0.445000
chr15	93423377	93423577	0.420000	chr1	148794000	148794200	0.455000
chr11	92398096	92398496	0.512500	chr11	488000	488400	0.702500
chr15	69601310	69601710	0.462500	chr1	14882000	14882400	0.465000
chr11	129934972	129935572	0.408333	chr11	4882200	4882800	0.471667
chr13	88197804	88198004	0.420000	chr1	148825200	148825400	0.465000
chr16	48246651	48246851	0.495000	chr1	148835600	148835800	0.505000
chr15	77798849	77799249	0.512500	chr1	148844200	148844600	0.670000
chrX	17798930	17799130	0.390000	chr1	148854200	148854400	0.450000
chr7	11284570	11284770	0.380000	chr1	148855600	148855800	0.390000
chr2	78211545	78211945	0.415000	chr1	148860000	148860400	0.435000
chr3	187411727	187411927	0.360000	chr1	148869000	148869200	0.435000
chr5	141311108	141311508	0.385000	chr1	148874600	148875000	0.430000
chr1	71488928	71489328	0.382500	chr1	148880000	148880400	0.385000
chr16	34151665	34151865	0.440000	chr1	148888800	148889000	0.510000
chr8	858999	859199	0.385000	chr1	148891200	148891400	0.515000
chr5	3558876	3559076	0.420000	chr1	148892400	148892600	0.475000
chr11	78681778	78681978	0.430000	chr1	148901200	148901400	0.530000
chr4	180520007	180520207	0.405000	chr1	148902000	148902200	0.480000
chr13	86745228	86745428	0.325000	chr11	4890400	4890600	0.460000
chr14	16920208	16920608	0.400000	chr1	148911400	148911800	0.500000
chr5	35126837	35127037	0.460000	chr1	148916800	148917000	0.490000
chr17	32372655	32372855	0.360000	chr11	4892200	4892400	0.400000
chr7	67920862	67921062	0.340000	chr1	148935600	148935800	0.375000
chr2	136614828	136615028	0.400000	chr1	148948800	148949000	0.405000
chr9	134978024	134978624	0.441667	chr1	148952000	148952600	0.670000
chr6	84948430	84948630	0.345000	chr1	148953000	148953200	0.520000
chr2	154587246	154587446	0.410000	chr1	148966200	148966400	0.420000
chr2	144500734	144500934	0.485000	chr1	14897200	14897400	0.490000
chrX	145600510	145600710	0.380000	chr1	148976000	148976200	0.350000
chr1	54095821	54096021	0.360000	chr1	148977800	148978000	0.420000
chr6	41576250	41576450	0.500000	chr1	148997600	148997800	0.545000
chr9	106232214	106232614	0.375000	chr1	149002800	149003200	0.457500
chr13	76370190	76370390	0.370000	chr1	149013600	149013800	0.420000
chr8	28624618	28624818	0.320000	chr1	14901400	14901600	0.570000
chr10	126666011	126666411	0.415000	chr1	149075600	149076000	0.470000
chr18	27786066	27786266	0.425000	chr1	149093200	149093400	0.470000
chr14	50372417	50372617	0.325000	chr1	149102600	149102800	0.490000
chr20	40959700	40959900	0.570000	chr1	149103400	149103600	0.675000
chr11	10258649	10259249	0.391667	chr1	149123600	149124200	0.533333
chr1	169191926	169192126	0.405000	chr1	149124600	149124800	0.460000
chr9	27832364	27832764	0.322500	chr1	149126600	149127000	0.352500
chr2	91610611	91611611	0.474000	chr1	149128600	149129600	0.524000
chr4	123862256	123862456	0.385000	chr1	14915400	14915600	0.560000
chr14	38482181	38482381	0.495000	chr1	149160600	149160800	0.505000
chr16	6863043	6863443	0.410000	chr1	149161400	149161800	0.492500
chr1	58098688	58098888	0.430000	chr1	149162600	149162800	0.445000
chr1	19090711	19090911	0.440000	chr1	149163200	149163400	0.640000
chr1	3867404	3867604	0.480000	chr1	149175600	149175800	0.785000
chr5	138042805	138043005	0.560000	chr1	149176600	149176800	0.690000
chr12	63143843	63144043	0.330000	chr1	149190800	149191000	0.375000
chr10	14358329	14358729	0.337500	chr1	149200600	149201000	0.382500
chr16	820890	821090	0.480000	chr11	49208200	49208400	0.710000
chr3	60417870	60418270	0.370000	chr1	149228000	149228400	0.437500
chr15	21437693	21438093	0.432500	chr1	149228800	149229200	0.477500
chr9	81012679	81013079	0.437500	chr1	149237600	149238000	0.470000
chr9	4803945	4804145	0.530000	chr1	14924000	14924200	0.805000
chr16	84130055	84130655	0.463333	chr1	149240600	149241200	0.518333
chr6	13173683	13173883	0.530000	chr1	14924600	14924800	0.800000
chr7	33494717	33494917	0.405000	chr1	149250000	149250200	0.445000
chr10	53014490	53014690	0.320000	chr1	149255400	149255600	0.445000
chr10	105207210	105207410	0.345000	chr1	149261000	149261200	0.395000
chr6	141321422	141321622	0.435000	chr1	149270000	149270200	0.455000
chr8	44311008	44311208	0.415000	chr1	149274600	149274800	0.480000
chrX	139914130	139914330	0.400000	chr1	149276000	149276200	0.420000
chr9	132070781	132070981	0.510000	chr11	492800	493000	0.645000
chr1	43940906	43941306	0.450000	chr1	149285600	149286000	0.660000
chr13	100563051	100563251	0.510000	chr1	14928600	14928800	0.520000
chr19	50288053	50288253	0.485000	chr1	149294200	149294400	0.540000
chr6	33787423	33787623	0.415000	chr1	14929600	14929800	0.520000
chr11	5327545	5327745	0.420000	chr1	149305000	149305200	0.475000
chr18	9884238	9884438	0.445000	chr1	149336200	149336400	0.455000
chr2	170263558	170263758	0.410000	chr1	14933800	14934000	0.520000
chrX	118057200	118057400	0.335000	chr1	149380800	149381000	0.365000
chr19	41419968	41420568	0.506667	chr1	149390200	149390800	0.663333
chr3	56637041	56637241	0.410000	chr1	149391400	149391600	0.640000
chr8	57951410	57951610	0.365000	chr1	14940000	14940200	0.550000
chr9	107129405	107129805	0.357500	chr11	494000	494400	0.732500
chr10	18866411	18866611	0.385000	chr1	149409400	149409600	0.395000
chr18	68251593	68251793	0.380000	chr1	149413400	149413600	0.395000
chr2	62787636	62787836	0.365000	chr11	49434400	49434600	0.765000
chr4	123463073	123463273	0.420000	chr1	149445600	149445800	0.440000
chr16	35498749	35498949	0.520000	chr1	14944800	14945000	0.575000
chr5	45018349	45018549	0.435000	chr1	149453800	149454000	0.470000
chr8	95390320	95390520	0.445000	chr1	149475800	149476000	0.455000
chr1	53030117	53030317	0.390000	chr11	49482600	49482800	0.410000
chr16	89712584	89712784	0.610000	chr11	495200	495400	0.620000
chr8	55554981	55555181	0.465000	chr11	49526400	49526600	0.490000
chr13	112956514	112957514	0.531000	chr1	149558200	149559200	0.577000
chr7	36781603	36781803	0.290000	chr1	149585800	149586000	0.440000
chr14	20917052	20917452	0.460000	chr1	149606800	149607200	0.762500
chr2	87679872	87680472	0.556667	chr1	149607800	149608400	0.708333
chr14	100487377	100487577	0.390000	chr1	14962000	14962200	0.520000
chr3	154154195	154154395	0.380000	chr1	149622000	149622200	0.410000
chr19	26486536	26486736	0.405000	chr1	149631600	149631800	0.435000
chr4	2596548	2596948	0.452500	chr1	149633800	149634200	0.472500
chr5	28141600	28141800	0.440000	chr1	149635600	149635800	0.450000
chr15	64132324	64132924	0.526667	chr1	149636400	149637000	0.540000
chr5	153761475	153761675	0.375000	chr1	149675800	149676000	0.415000
chr1	214518055	214518255	0.360000	chr1	149687000	149687200	0.460000
chr2	37978159	37978559	0.495000	chr1	14969000	14969400	0.512500
chr14	35210608	35211008	0.382500	chr1	149692800	149693200	0.522500
chr14	45408690	45408890	0.450000	chr1	149701200	149701400	0.610000
chr9	100470588	100470788	0.410000	chr1	14970200	14970400	0.530000
chr14	36328978	36329178	0.430000	chr1	149705200	149705400	0.470000
chr1	37092124	37092324	0.445000	chr1	149708600	149708800	0.510000
chr3	196689988	196690188	0.460000	chr1	149711800	149712000	0.570000
chr16	27512255	27512455	0.420000	chr1	149712600	149712800	0.440000
chr19	20858700	20859300	0.486667	chr1	149713600	149714200	0.535000
chr1	196244943	196245143	0.455000	chr1	149740200	149740400	0.510000
chrY	1030372	1030572	0.545000	chr1	149747000	149747200	0.670000
chr14	67014264	67014664	0.332500	chr1	149775600	149776000	0.420000
chr20	6750529	6750729	0.400000	chr1	149777200	149777400	0.435000
chr5	158523765	158523965	0.400000	chr1	149781600	149781800	0.430000
chr1	31795209	31795409	0.470000	chr1	149784000	149784200	0.535000
chr4	20057299	20057499	0.365000	chr1	149788000	149788200	0.425000
chrY	41172540	41172740	0.000000	chr11	49788600	49788800	0.400000
chr9	31592431	31592631	0.405000	chr11	49789800	49790000	0.415000
chr4	6166374	6166974	0.543333	chr1	149792600	149793200	0.693333
chr5	13352663	13352863	0.460000	chr1	149794000	149794200	0.540000
chr6	143139564	143139764	0.350000	chr1	149795400	149795600	0.445000
chr12	123443897	123444097	0.535000	chr11	498000	498200	0.645000
chr18	75631966	75632166	0.355000	chr1	149806600	149806800	0.385000
chr5	169949245	169949845	0.435000	chr1	149811200	149811800	0.470000
chr6	11137527	11137727	0.380000	chr1	149812400	149812600	0.415000
chr3	196137625	196138225	0.480000	chr1	149813200	149813800	0.590000
chr10	124830284	124830484	0.460000	chr1	149831000	149831200	0.475000
chr10	102736038	102737638	0.501250	chr1	149831800	149833400	0.539375
chr2	70762675	70762875	0.485000	chr1	149834200	149834400	0.490000
chr8	93963177	93963377	0.385000	chr1	149834800	149835000	0.415000
chr20	25151373	25152773	0.420000	chr1	149835600	149837000	0.442857
chr11	52868866	52869866	0.402000	chr1	149837400	149838400	0.489000
chr18	66138282	66138482	0.540000	chr1	149840400	149840600	0.745000
chrX	40222910	40223710	0.458750	chr1	149841000	149841800	0.600000
chr17	40108205	40109405	0.536667	chr1	149842200	149843400	0.607500
chrX	99136521	99136721	0.340000	chr1	149844200	149844400	0.375000
chr11	38144081	38144281	0.350000	chr1	149844800	149845000	0.350000
chr5	34529663	34529863	0.430000	chr1	149845600	149845800	0.460000
chr12	117564233	117564633	0.435000	chr1	149847000	149847400	0.445000
chr19	48231215	48231415	0.390000	chr1	149847800	149848000	0.420000
chr11	45798284	45798484	0.430000	chr1	149848400	149848600	0.440000
chr17	16638697	16639297	0.388333	chr1	149849000	149849600	0.415000
chr14	33526468	33526868	0.435000	chr1	149850000	149850400	0.477500
chr22	20441045	20441645	0.585000	chr1	149850800	149851400	0.593333
chr1	21712119	21712319	0.485000	chr1	149851800	149852000	0.660000
chr8	85617698	85617898	0.475000	chr1	149852600	149852800	0.685000
chr5	34881575	34882775	0.420833	chr1	149853400	149854600	0.555000
chr22	42478489	42478689	0.455000	chr1	149855400	149855600	0.485000
chr7	65361235	65363235	0.396000	chr1	149856000	149858000	0.471500
chr5	149196232	149196432	0.400000	chr1	149858800	149859000	0.435000
chr12	38936954	38937154	0.430000	chr1	149859400	149859600	0.470000
chr12	68792624	68794224	0.443125	chr1	149860400	149862000	0.541250
chr6	99120695	99120895	0.415000	chr1	149862600	149862800	0.470000
chr4	57778963	57779163	0.295000	chr1	149879600	149879800	0.380000
chr7	114929331	114930731	0.413571	chr1	149884600	149886000	0.462143
chr21	15507115	15507515	0.380000	chr1	149886600	149887000	0.467500
chr10	122234973	122236573	0.473750	chr1	149887400	149889000	0.501875
chr18	79353023	79353223	0.490000	chr1	149891200	149891400	0.500000
chr2	205912875	205913475	0.465000	chr1	149899400	149900000	0.600000
chr1	195494920	195495320	0.405000	chr1	149906600	149907000	0.525000
chr3	5326640	5326840	0.420000	chr11	4991200	4991400	0.480000
chr1	522283	522683	0.477500	chr1	149915800	149916200	0.537500
chr3	135771933	135772133	0.425000	chr1	149919400	149919600	0.460000
chr1	237759421	237759821	0.365000	chr1	149923600	149924000	0.615000
chr3	57693760	57693960	0.425000	chr1	149925400	149925600	0.435000
chr7	132449340	132449940	0.498333	chr1	149927800	149928400	0.555000
chr6	13276868	13277068	0.380000	chr1	149930000	149930200	0.490000
chr6	2116524	2116924	0.435000	chr1	149931400	149931800	0.500000
chr4	86870172	86870772	0.476667	chr1	149936400	149937000	0.553333
chrX	75405708	75405908	0.360000	chr1	149937400	149937600	0.455000
chr16	37103509	37103909	0.395000	chr1	149939000	149939400	0.525000
chr15	91764576	91764776	0.365000	chr1	149942400	149942600	0.460000
chr7	60187079	60187279	0.360000	chr1	149962200	149962400	0.420000
chr11	63815809	63816009	0.500000	chr1	14996400	14996600	0.585000
chr14	67948189	67948389	0.415000	chr11	49995600	49995800	0.480000
chr15	72481077	72481277	0.370000	chr1	149996000	149996200	0.405000
chr3	131036232	131036632	0.382500	chr1	149997600	149998000	0.387500
chr4	163575487	163576087	0.351667	chr1	150001000	150001600	0.378333
chr6	118626142	118626342	0.395000	chr1	150007000	150007200	0.435000
chr8	42554093	42554293	0.320000	chr1	150008800	150009000	0.385000
chr14	65323922	65324522	0.443333	chr1	150009600	150010200	0.448333
chr13	113842312	113842512	0.590000	chr1	150010600	150010800	0.680000
chr4	71954625	71954825	0.320000	chr11	5004600	5004800	0.380000
chr13	17607646	17607846	0.390000	chr1	150050600	150050800	0.405000
chr6	24542011	24542611	0.415000	chr1	150054000	150054600	0.453333
chr3	72805556	72805956	0.307500	chr1	150056400	150056800	0.312500
chr6	40945378	40945578	0.445000	chr1	150061600	150061800	0.480000
chr3	172106469	172106669	0.380000	chr1	150065600	150065800	0.385000
chr7	6962895	6963495	0.455000	chr1	150067200	150067800	0.595000
chr7	65597890	65598090	0.345000	chr1	150077200	150077400	0.355000
chr5	146102292	146102492	0.315000	chr1	150090200	150090400	0.390000
chr17	20349025	20349225	0.305000	chr1	150106400	150106600	0.395000
chr8	117534035	117534235	0.490000	chr1	150135600	150135800	0.500000
chr9	64152670	64153070	0.000000	chr1	150141400	150141800	0.372500
chr1	112918750	112918950	0.365000	chr1	150144600	150144800	0.415000
chr19	55108640	55108840	0.450000	chr1	150147000	150147200	0.460000
chr7	37081748	37081948	0.390000	chr1	150149800	150150000	0.800000
chr18	16003099	16003299	0.430000	chr1	150151400	150151600	0.595000
chr12	42369584	42369784	0.390000	chr1	150159600	150159800	0.490000
chr18	70550572	70550972	0.405000	chr1	150160400	150160800	0.490000
chr8	28648836	28649236	0.497500	chr1	150162000	150162400	0.505000
chr18	64507572	64507972	0.470000	chr1	150163000	150163400	0.537500
chr20	40510221	40510621	0.475000	chr1	150164200	150164600	0.492500
chr6	168442825	168443225	0.470000	chr1	150166000	150166400	0.517500
chr2	46960640	46960840	0.455000	chr1	15016600	15016800	0.545000
chr6	70916970	70917170	0.405000	chr1	150169000	150169200	0.510000
chr9	65071468	65071868	0.385000	chr1	150171800	150172200	0.467500
chr6	75957975	75958175	0.370000	chr1	150176800	150177000	0.490000
chr20	40023772	40023972	0.390000	chr1	150178600	150178800	0.490000
chr2	154541571	154541771	0.310000	chr1	150180600	150180800	0.405000
chr6	140360775	140361375	0.345000	chr1	150183200	150183800	0.413333
chr8	9096380	9096580	0.535000	chr1	150186200	150186400	0.550000
chr6	164535986	164536786	0.246250	chr1	150186800	150187600	0.410000
chr10	79001410	79001610	0.460000	chr1	150213600	150213800	0.635000
chr7	135807081	135807881	0.322500	chr1	150233400	150234200	0.425000
chr19	46715183	46715983	0.496250	chr1	150234600	150235400	0.655000
chr1	24715604	24716004	0.497500	chr1	150236000	150236400	0.540000
chr6	21734894	21735494	0.476667	chr11	502400	503000	0.655000
chr12	9183804	9184204	0.380000	chr1	150242000	150242400	0.485000
chr7	33250160	33250960	0.346250	chr1	150255400	150256200	0.478750
chr5	428586	428786	0.425000	chr1	150257000	150257200	0.625000
chr8	33167523	33167923	0.412500	chr1	150257600	150258000	0.557500
chr3	20419829	20420029	0.405000	chr1	150260000	150260200	0.590000
chrX	64623824	64624024	0.485000	chr1	150263000	150263200	0.520000
chr16	170205	170405	0.580000	chr1	150268400	150268600	0.585000
chr1	220432532	220432732	0.490000	chr1	150269000	150269200	0.655000
chr14	44217606	44217806	0.550000	chr1	150272600	150272800	0.565000
chrY	22465033	22465233	0.450000	chr1	15027600	15027800	0.560000
chr10	123875948	123876548	0.481667	chr1	150281400	150282000	0.550000
chr14	91933877	91934077	0.515000	chr1	150282400	150282600	0.645000
chrX	48632092	48632292	0.530000	chr1	150293800	150294000	0.595000
chr7	111664470	111665070	0.451667	chr11	50298000	50298600	0.686667
chr9	7813155	7813355	0.440000	chr1	150317400	150317600	0.475000
chr7	55445218	55445418	0.415000	chr1	150321400	150321600	0.640000
chrX	80495310	80495910	0.295000	chr1	150322200	150322800	0.368333
chrY	14626504	14626704	0.510000	chr11	503400	503600	0.610000
chrX	140432572	140433372	0.508750	chr1	150363400	150364200	0.510000
chr12	30417665	30417865	0.460000	chr1	150364600	150364800	0.700000
chr2	149181109	149181909	0.435000	chr1	150365400	150366200	0.456250
chr11	81975223	81975423	0.310000	chr1	150366800	150367000	0.400000
chr6	67018238	67018438	0.480000	chr1	15038200	15038400	0.500000
chr18	7407193	7407393	0.325000	chr1	150383800	150384000	0.340000
chr19	18409992	18410992	0.516000	chr11	504000	505000	0.657000
chr5	98507380	98507580	0.435000	chr1	150409600	150409800	0.485000
chr3	65583799	65583999	0.380000	chr1	150421000	150421200	0.385000
chr14	39935774	39935974	0.400000	chr1	150430000	150430200	0.390000
chr9	86337331	86337531	0.365000	chr1	150432400	150432600	0.390000
chr16	33023937	33024137	0.365000	chr1	150464400	150464600	0.450000
chr2	136507978	136508178	0.455000	chr1	15046600	15046800	0.605000
chr11	105017490	105017890	0.412500	chr1	150470400	150470800	0.455000
chr12	102137468	102138068	0.418333	chr1	150477400	150478000	0.458333
chr10	103360644	103361644	0.449000	chr1	1504800	1505800	0.539000
chr1	220898489	220898689	0.400000	chr1	150485000	150485200	0.475000
chr13	41881284	41881684	0.520000	chr1	150487200	150487600	0.552500
chr3	172710653	172710853	0.525000	chr1	150493200	150493400	0.535000
chr1	28116645	28116845	0.410000	chr1	150506600	150506800	0.485000
chr18	23936509	23936909	0.487500	chr1	150507800	150508200	0.525000
chr11	115550183	115550583	0.477500	chr1	150509000	150509400	0.567500
chr13	97534631	97534831	0.460000	chr1	150513400	150513600	0.535000
chr5	90334565	90334765	0.475000	chr1	150514400	150514600	0.575000
chr19	18649760	18649960	0.605000	chr1	150515600	150515800	0.735000
chr20	10687644	10687844	0.360000	chr1	150516800	150517000	0.435000
chr1	499907	500107	0.435000	chr1	150529200	150529400	0.505000
chr22	23813238	23813438	0.370000	chr1	150532600	150532800	0.450000
chr4	118312360	118312560	0.320000	chr1	150545800	150546000	0.495000
chr1	165337785	165337985	0.465000	chr1	150546600	150546800	0.515000
chr1	166489646	166490246	0.503333	chr1	150549000	150549600	0.781667
chr8	70967343	70967543	0.410000	chr1	150550000	150550200	0.620000
chr21	42437282	42437482	0.525000	chr1	150550600	150550800	0.630000
chr17	12183809	12184009	0.495000	chr1	150551200	150551400	0.525000
chr7	71553171	71553371	0.465000	chr1	150552400	150552600	0.600000
chr6	164582253	164582453	0.430000	chr1	150555800	150556000	0.485000
chr9	81499261	81499461	0.460000	chr1	150556800	150557000	0.540000
chr1	18202489	18202689	0.500000	chr1	150558400	150558600	0.660000
chr15	75779467	75779667	0.595000	chr1	150559400	150559600	0.650000
chr16	73895414	73895614	0.455000	chr1	150560000	150560200	0.615000
chr10	122479512	122479712	0.450000	chr11	505600	505800	0.495000
chr10	45691309	45692709	0.415000	chr1	150561000	150562400	0.630000
chr7	26403285	26403485	0.450000	chr1	150562800	150563000	0.535000
chr3	186978571	186979571	0.470000	chr1	150563400	150564400	0.482000
chr9	62523231	62524231	0.438000	chr1	150567400	150568400	0.467000
chr16	70511090	70512690	0.451250	chr1	150568800	150570400	0.481250
chr5	103341075	103341275	0.410000	chr1	150571200	150571400	0.490000
chr13	75326327	75327527	0.415000	chr1	150572000	150573200	0.468333
chr11	130553222	130553422	0.465000	chr1	150573600	150573800	0.470000
chr13	106337266	106337466	0.365000	chr1	150577200	150577400	0.425000
chr10	46200168	46200368	0.375000	chr1	150577800	150578000	0.410000
chr4	154149989	154150389	0.482500	chr1	150578400	150578800	0.502500
chr11	59185620	59186220	0.503333	chr1	150579200	150579800	0.693333
chr12	28658913	28659113	0.365000	chr1	150604800	150605000	0.425000
chrY	6451122	6451322	0.430000	chr1	150611600	150611800	0.510000
chrX	109990016	109990416	0.455000	chr1	150612600	150613000	0.482500
chr8	29572244	29572444	0.400000	chr1	150613600	150613800	0.420000
chr2	107788058	107788458	0.460000	chr1	150615600	150616000	0.480000
chr7	128228431	128228631	0.395000	chr1	150620000	150620200	0.470000
chr19	58374832	58376232	0.460714	chr11	506200	507600	0.693571
chrX	81197196	81197396	0.265000	chr1	150621600	150621800	0.395000
chr7	78079046	78079246	0.405000	chr1	150622600	150622800	0.560000
chr1	54621012	54621812	0.523750	chr1	150629000	150629800	0.592500
chr7	139824833	139825033	0.465000	chr1	150630600	150630800	0.550000
chr1	232648193	232648793	0.473333	chr1	150635000	150635600	0.478333
chrY	15512892	15513692	0.481250	chr1	15065800	15066600	0.498750
chr14	77726639	77727239	0.415000	chr1	150696200	150696800	0.376667
chr13	77677714	77677914	0.400000	chr1	150697200	150697400	0.550000
chr3	120237003	120237203	0.415000	chr1	150712800	150713000	0.430000
chr12	98739756	98740356	0.488333	chr1	150728200	150728800	0.658333
chr8	34289248	34289448	0.365000	chr1	150749000	150749200	0.420000
chr6	9263698	9264098	0.352500	chr1	150760000	150760400	0.360000
chr1	62356544	62356744	0.465000	chr1	15076000	15076200	0.590000
chrX	29938580	29938980	0.322500	chr1	150761800	150762200	0.325000
chr3	11926547	11926747	0.340000	chr1	150765000	150765200	0.345000
chrX	94921171	94921571	0.382500	chr1	150765600	150766000	0.410000
chr18	46667181	46667381	0.375000	chr1	150771000	150771200	0.415000
chr1	73689958	73690158	0.440000	chr1	150775400	150775600	0.455000
chr11	29315787	29315987	0.440000	chr1	150777600	150777800	0.460000
chr2	204899413	204899613	0.280000	chr1	150780600	150780800	0.340000
chr1	7049420	7049620	0.490000	chr1	150782200	150782400	0.505000
chr10	2308618	2308818	0.340000	chr1	150788000	150788200	0.405000
chr18	77553560	77553960	0.440000	chr1	150789400	150789800	0.460000
chr7	117230756	117231156	0.397500	chr1	150791600	150792000	0.407500
chr6	116427447	116427647	0.325000	chr1	150793400	150793600	0.355000
chr1	232012125	232012325	0.375000	chr1	150796600	150796800	0.455000
chr13	97737294	97737494	0.425000	chr1	150800600	150800800	0.450000
chr1	183275644	183275844	0.490000	chr1	15080400	15080600	0.585000
chr5	178853605	178853805	0.350000	chr1	150813200	150813400	0.495000
chr7	67449899	67450299	0.507500	chr1	15083600	15084000	0.555000
chr6	67521515	67521715	0.375000	chr1	150841800	150842000	0.380000
chr4	25887253	25887453	0.455000	chr1	150851600	150851800	0.480000
chr12	20771461	20772261	0.372500	chr1	150852200	150853000	0.385000
chr8	122009195	122009395	0.365000	chr1	150863800	150864000	0.320000
chr3	78960412	78960612	0.410000	chr11	5087400	5087600	0.465000
chr13	18247855	18248655	0.582500	chr1	150876200	150877000	0.656250
chr8	130702036	130702436	0.250000	chr1	150881600	150882000	0.367500
chr1	67113279	67113479	0.440000	chr1	150890200	150890400	0.365000
chrX	140065570	140065770	0.465000	chr1	150905400	150905600	0.485000
chr17	72248032	72248232	0.380000	chr1	150909800	150910000	0.445000
chr6	6418101	6418301	0.310000	chr1	150922600	150922800	0.455000
chr11	2701990	2702590	0.486667	chr1	150926200	150926800	0.558333
chr22	44896353	44896553	0.450000	chr1	150927800	150928000	0.460000
chr3	166929034	166929234	0.380000	chr1	150948000	150948200	0.480000
chr15	32193259	32193459	0.420000	chr1	150954200	150954400	0.445000
chr8	93286520	93286920	0.375000	chr1	150955400	150955800	0.402500
chr4	134786320	134786520	0.490000	chr1	150971200	150971400	0.570000
chr11	48470987	48471587	0.533333	chr1	150972200	150972800	0.543333
chr1	54706475	54707275	0.496250	chr1	150973600	150974400	0.658750
chr16	4285250	4285450	0.570000	chr1	150974800	150975000	0.770000
chr19	49190952	49191152	0.545000	chr1	150977400	150977600	0.605000
chr3	32002189	32002389	0.425000	chr1	150979600	150979800	0.460000
chr1	228810676	228810876	0.440000	chr1	150981400	150981600	0.595000
chr1	46560929	46561129	0.480000	chr1	150982200	150982400	0.605000
chr2	188248530	188248730	0.330000	chr1	150988600	150988800	0.450000
chr9	73066851	73067251	0.532500	chr1	150999200	150999600	0.542500
chr12	125474609	125474809	0.480000	chr1	151000400	151000600	0.535000
chr12	45987041	45987241	0.525000	chr1	151001600	151001800	0.555000
chrX	135243292	135243492	0.450000	chr1	151002200	151002400	0.580000
chr10	79457377	79457577	0.480000	chr1	15100400	15100600	0.585000
chrY	26590120	26590720	0.533333	chr1	151006400	151007000	0.550000
chr17	13864510	13865310	0.410000	chr1	151007600	151008400	0.465000
chr9	27389104	27390304	0.437500	chr1	151008800	151010000	0.474167
chr6	18970294	18970494	0.360000	chr1	151010400	151010600	0.425000
chrX	128403079	128403279	0.395000	chr1	151013600	151013800	0.475000
chr15	40726694	40726894	0.560000	chr1	151024600	151024800	0.585000
chr2	11427585	11427985	0.435000	chr1	151039600	151040000	0.440000
chr2	229731276	229731476	0.385000	chr1	151045600	151045800	0.410000
chr10	77183643	77184843	0.445833	chr1	151047600	151048800	0.646667
chr8	131319637	131319837	0.475000	chr1	151049600	151049800	0.565000
chr9	34211048	34211248	0.320000	chr1	151050400	151050600	0.375000
chr9	43123883	43124083	0.460000	chr1	151051800	151052000	0.470000
chr3	138136294	138136894	0.433333	chr1	151055000	151055600	0.488333
chr15	43012634	43014434	0.453333	chr1	151056200	151058000	0.507222
chr4	88278417	88278617	0.545000	chr1	151058800	151059000	0.620000
chr4	102365968	102366368	0.460000	chr1	151059400	151059800	0.712500
chr11	67845314	67845514	0.430000	chr1	151060200	151060400	0.570000
chr5	109878340	109878540	0.380000	chr1	151062800	151063000	0.420000
chr20	24201467	24201667	0.465000	chr1	15106800	15107000	0.490000
chr2	71727921	71728121	0.420000	chr1	151069400	151069600	0.460000
chr5	126534547	126535347	0.487500	chr1	151070400	151071200	0.587500
chr13	73210621	73210821	0.380000	chr11	5107400	5107600	0.450000
chr12	122523493	122523693	0.395000	chr1	151099800	151100000	0.355000
chr5	3081517	3081717	0.505000	chr1	1511000	1511200	0.525000
chr14	65205028	65205228	0.580000	chr1	151131400	151131600	0.670000
chr3	69488240	69488840	0.440000	chr1	151142800	151143400	0.570000
chr15	39942882	39943082	0.440000	chr1	151144800	151145000	0.500000
chr10	119321533	119322933	0.480714	chr1	151145800	151147200	0.646429
chr2	160938828	160939028	0.380000	chr1	151147800	151148000	0.495000
chr12	122333598	122334998	0.417857	chr1	151156000	151157400	0.506429
chr16	11121950	11123350	0.455000	chr1	1511600	1513000	0.702857
chr10	42672896	42673696	0.457500	chr1	151165400	151166200	0.541250
chr12	677094	677294	0.460000	chr1	151176000	151176200	0.565000
chr2	223336350	223336550	0.475000	chr1	151189000	151189200	0.535000
chr6	108745476	108746076	0.453333	chr1	151189800	151190400	0.605000
chr5	40025628	40025828	0.395000	chr1	151195400	151195600	0.465000
chr7	88840515	88840715	0.315000	chr1	151196400	151196600	0.405000
chr20	59739103	59739303	0.540000	chr1	151198400	151198600	0.605000
chr14	72083315	72083515	0.480000	chr1	151200400	151200600	0.490000
chr6	71580085	71580285	0.350000	chr1	151238000	151238200	0.390000
chr4	111205841	111206041	0.340000	chr11	5124200	5124400	0.445000
chr4	36787670	36787870	0.290000	chr1	151251800	151252000	0.405000
chr4	56460749	56460949	0.540000	chr1	151254600	151254800	0.595000
chr3	56709236	56709436	0.520000	chr1	151275400	151275600	0.565000
chr5	57605994	57606594	0.423333	chr1	151277200	151277800	0.428333
chr17	79668068	79669268	0.565833	chr1	151281200	151282400	0.617500
chr11	71181129	71181729	0.518333	chr1	151282800	151283400	0.671667
chr1	60746194	60746394	0.500000	chr1	15128600	15128800	0.590000
chr6	49408210	49409010	0.350000	chr11	5129000	5129800	0.418750
chr1	84652171	84652371	0.535000	chr1	151291000	151291200	0.640000
chr2	15383991	15384391	0.385000	chr1	151292600	151293000	0.570000
chr20	38475508	38475708	0.360000	chr1	151301000	151301200	0.510000
chr4	149493845	149494045	0.350000	chr1	151311000	151311200	0.490000
chr7	148640350	148640750	0.477500	chr1	151311600	151312000	0.490000
chr16	75653402	75653602	0.365000	chr1	151312400	151312600	0.395000
chr6	68196729	68197129	0.395000	chr11	5131800	5132200	0.422500
chr7	72346698	72346898	0.465000	chr1	151326200	151326400	0.470000
chr4	7776260	7777460	0.440833	chr1	151327000	151328200	0.561667
chr5	62793970	62794570	0.421667	chr1	151341000	151341600	0.458333
chr9	36535497	36535697	0.560000	chr1	151346200	151346400	0.580000
chr4	161818125	161818925	0.455000	chr1	151346800	151347600	0.568750
chr18	43300747	43301147	0.450000	chr1	151352000	151352400	0.490000
chr21	35003667	35003867	0.465000	chr1	151367800	151368000	0.500000
chr6	31541772	31541972	0.550000	chr1	151369800	151370000	0.650000
chr21	36629840	36630240	0.492500	chr1	151370400	151370800	0.572500
chr3	161367573	161367773	0.430000	chr1	151372000	151372200	0.570000
chr3	134751645	134751845	0.455000	chr1	151372600	151372800	0.595000
chr1	40915066	40915466	0.502500	chr1	15137800	15138200	0.522500
chr11	54294923	54295123	0.390000	chr1	151384800	151385000	0.490000
chr1	83341578	83341778	0.375000	chr1	151399400	151399600	0.480000
chr15	47946779	47946979	0.375000	chr1	151416600	151416800	0.455000
chr11	15312933	15313333	0.415000	chr1	15142000	15142400	0.447500
chr8	135535289	135535489	0.150000	chr1	151444000	151444200	0.405000
chr1	158943298	158943698	0.377500	chr1	151457000	151457400	0.407500
chr3	72642634	72644234	0.468750	chr1	151458000	151459600	0.658125
chrX	48076391	48076591	0.485000	chr1	15147000	15147200	0.530000
chr8	80150000	80150200	0.595000	chr1	151473400	151473600	0.695000
chr4	179616034	179616234	0.355000	chr1	151492200	151492400	0.455000
chr10	15519285	15519485	0.340000	chr1	151495000	151495200	0.360000
chr7	151567481	151567681	0.455000	chr1	151501600	151501800	0.460000
chr2	98630165	98630365	0.400000	chr1	151502200	151502400	0.470000
chr3	164017867	164018267	0.485000	chr1	151511000	151511400	0.715000
chr11	116450309	116450509	0.525000	chr1	151511800	151512000	0.640000
chr7	98631056	98631256	0.480000	chr1	151513200	151513400	0.565000
chr18	66941737	66941937	0.435000	chr11	5151800	5152000	0.455000
chr3	10223288	10223488	0.505000	chr1	151520400	151520600	0.530000
chr14	100073089	100073489	0.517500	chr1	15152400	15152800	0.577500
chr10	104507946	104508146	0.515000	chr1	151534800	151535000	0.540000
chr18	15497101	15497301	0.405000	chr1	15153600	15153800	0.790000
chr8	37773265	37773865	0.503333	chr1	151539600	151540200	0.523333
chr12	6163723	6163923	0.565000	chr1	151541000	151541200	0.575000
chr5	3677958	3678358	0.517500	chr1	15154200	15154600	0.572500
chr20	26765782	26765982	0.415000	chr11	5154200	5154400	0.425000
chr20	12937024	12937224	0.430000	chr1	151549000	151549200	0.470000
chr9	86056999	86057199	0.410000	chr1	151568800	151569000	0.505000
chr10	6593291	6593491	0.480000	chr1	151575000	151575200	0.590000
chr8	120251092	120251292	0.430000	chr1	151584400	151584600	0.570000
chr9	82611973	82612173	0.405000	chr1	151594200	151594400	0.555000
chr2	49343664	49343864	0.385000	chr1	151596600	151596800	0.510000
chr8	124844416	124844616	0.485000	chr1	151601400	151601600	0.500000
chr20	28976357	28976557	0.385000	chr11	5160200	5160400	0.400000
chrX	58692080	58692280	0.415000	chr1	151602600	151602800	0.430000
chr5	74986010	74986210	0.415000	chr1	151608400	151608600	0.495000
chr3	10426987	10427587	0.433333	chr1	151611400	151612000	0.460000
chr10	95662442	95662642	0.420000	chr1	151612800	151613000	0.585000
chr14	67366495	67366695	0.355000	chr1	151620400	151620600	0.380000
chr1	184474465	184474665	0.335000	chr1	151639000	151639200	0.430000
chr20	7485785	7485985	0.435000	chr1	151650800	151651000	0.450000
chrX	801839	802039	0.465000	chr1	151654400	151654600	0.495000
chr6	75233429	75233629	0.335000	chr1	151655600	151655800	0.385000
chr10	39269623	39269823	0.380000	chr1	151661800	151662000	0.390000
chr10	21558503	21558703	0.410000	chr1	151668200	151668400	0.440000
chr9	101845332	101845532	0.435000	chr1	15168600	15168800	0.485000
chr5	176660311	176660711	0.525000	chr1	151715400	151715800	0.532500
chr17	898928	899128	0.520000	chr1	151716200	151716400	0.595000
chrX	108205601	108206001	0.412500	chr1	151716800	151717200	0.582500
chr16	4877707	4877907	0.465000	chr1	151720200	151720400	0.510000
chr10	6143062	6143262	0.535000	chr1	151721400	151721600	0.765000
chrX	105816561	105816761	0.435000	chr1	151735200	151735400	0.495000
chr12	50749691	50750091	0.442500	chr1	151739600	151740000	0.462500
chrX	41966584	41966784	0.405000	chr1	151756400	151756600	0.425000
chr4	161277478	161277678	0.725000	chr1	151763400	151763600	0.735000
chr8	132048352	132048552	0.485000	chr1	151764000	151764200	0.490000
chr11	174289	174489	0.485000	chr1	151768800	151769000	0.500000
chr17	27052080	27052480	0.365000	chr1	151774400	151774800	0.450000
chr17	59503493	59503693	0.465000	chr1	15177800	15178000	0.515000
chr17	55249937	55250337	0.422500	chr11	517800	518200	0.430000
chr1	240643955	240644155	0.365000	chr1	151780800	151781000	0.390000
chr10	30184528	30185328	0.521250	chr1	151790000	151790800	0.612500
chr5	134093185	134093385	0.480000	chr1	151815800	151816000	0.625000
chrX	102029524	102029724	0.550000	chr1	151817600	151817800	0.620000
chr8	41237690	41237890	0.520000	chr1	151830800	151831000	0.670000
chrX	53282091	53282291	0.460000	chr1	151836600	151836800	0.545000
chr9	131347744	131347944	0.600000	chr1	151838200	151838400	0.785000
chr15	69939506	69939706	0.460000	chr1	151838800	151839000	0.715000
chr2	762657	762857	0.455000	chr1	151839800	151840000	0.680000
chr10	119699343	119699543	0.440000	chr1	151846200	151846400	0.460000
chr2	231467188	231467388	0.575000	chr1	151853600	151853800	0.595000
chr3	115996847	115997047	0.465000	chr1	151855600	151855800	0.535000
chr7	59173771	59173971	0.380000	chr1	151856200	151856400	0.400000
chr1	7863686	7863886	0.415000	chr11	518600	518800	0.695000
chr3	20517507	20517707	0.465000	chr1	151860600	151860800	0.605000
chr6	168161773	168162173	0.437500	chr1	151862600	151863000	0.467500
chrX	133421064	133422064	0.428000	chr1	151867400	151868400	0.446000
chr18	33613582	33613782	0.375000	chr1	151894600	151894800	0.470000
chr5	118595789	118595989	0.520000	chr1	151898600	151898800	0.530000
chr12	70090258	70091258	0.401000	chr1	151905200	151906200	0.495000
chrX	136127508	136127708	0.415000	chr1	151908400	151908600	0.435000
chr11	7623351	7623951	0.493333	chr1	151909400	151910000	0.670000
chr20	46078602	46078802	0.385000	chr1	151920200	151920400	0.400000
chr1	230783988	230784188	0.390000	chr1	151921600	151921800	0.470000
chr2	69056908	69057108	0.375000	chr1	151925400	151925600	0.440000
chr5	102640513	102640913	0.405000	chr1	151934000	151934400	0.430000
chr20	13062046	13062246	0.490000	chr1	151936800	151937000	0.495000
chr14	85625319	85625519	0.310000	chr1	151939800	151940000	0.475000
chr6	155351348	155351748	0.335000	chr1	151941200	151941600	0.455000
chr15	14440783	14440983	0.000000	chr1	151943000	151943200	0.415000
chr12	47216707	47216907	0.380000	chr1	151944600	151944800	0.425000
chr18	67096062	67096262	0.355000	chr1	151945800	151946000	0.450000
chr9	30560954	30561154	0.355000	chr1	151946400	151946600	0.435000
chr18	46095730	46095930	0.400000	chr11	5196200	5196400	0.535000
chr17	23889342	23889742	0.417500	chr1	151968000	151968400	0.495000
chr18	63603131	63603331	0.455000	chr1	151970800	151971000	0.520000
chr14	83968858	83969458	0.348333	chr1	151972600	151973200	0.428333
chr4	72387157	72387357	0.335000	chr1	151976200	151976400	0.355000
chr22	45511693	45511893	0.515000	chr1	151977000	151977200	0.510000
chr6	27493844	27494044	0.390000	chr1	151977800	151978000	0.415000
chr18	65174283	65174483	0.430000	chr1	15198200	15198400	0.495000
chr11	45966458	45966658	0.365000	chr1	151984400	151984600	0.420000
chr5	40863919	40864319	0.437500	chr1	151988400	151988800	0.445000
chrX	1496793	1496993	0.520000	chr1	151989600	151989800	0.530000
chr2	105820891	105821091	0.420000	chr1	151991800	151992000	0.515000
chr17	71333105	71333505	0.397500	chr1	151992400	151992800	0.572500
chr22	48486313	48486513	0.615000	chr1	151993200	151993400	0.650000
chr19	5097992	5098192	0.595000	chr1	151993800	151994000	0.790000
chr6	129082768	129082968	0.260000	chr1	152001000	152001200	0.485000
chr2	172120947	172121147	0.435000	chr1	152001800	152002000	0.480000
chr3	127821003	127821203	0.405000	chr1	152003000	152003200	0.490000
chr6	18192541	18192741	0.480000	chr1	152013800	152014000	0.515000
chr22	10677646	10677846	0.385000	chr1	152029400	152029600	0.425000
chr3	40483523	40483723	0.470000	chr1	152034600	152034800	0.515000
chr8	29507699	29508299	0.445000	chr1	152035200	152035800	0.460000
chr9	128034799	128035399	0.585000	chr1	152036600	152037200	0.593333
chr1	13698281	13698481	0.440000	chr1	152038400	152038600	0.445000
chr2	35692897	35693697	0.371250	chr1	152048000	152048800	0.565000
chr5	91900095	91900495	0.297500	chr1	152049600	152050000	0.325000
chr11	117596553	117596753	0.405000	chr11	5205000	5205200	0.415000
chr13	81922048	81922248	0.390000	chr1	152051400	152051600	0.520000
chr2	115404942	115405142	0.385000	chr1	152052600	152052800	0.495000
chr3	105030148	105030348	0.420000	chr1	152071200	152071400	0.500000
chr8	5313489	5313689	0.505000	chr1	152085000	152085200	0.520000
chr16	89699834	89700034	0.575000	chr11	521000	521200	0.635000
chr1	113616896	113617096	0.505000	chr1	152110400	152110600	0.575000
chr5	152123137	152124937	0.469444	chr1	152111000	152112800	0.653333
chr2	25702460	25702660	0.480000	chr1	152119000	152119200	0.505000
chr13	58140528	58140728	0.370000	chr1	152142000	152142200	0.420000
chr10	71099259	71099659	0.412500	chr1	152160600	152161000	0.430000
chr7	82599991	82600191	0.415000	chr1	152162800	152163000	0.450000
chrX	124582096	124582296	0.375000	chr1	152165400	152165600	0.435000
chrX	87215913	87216113	0.360000	chr1	152168000	152168200	0.470000
chr15	34711086	34711286	0.395000	chr1	152169400	152169600	0.415000
chr6	123435639	123435839	0.405000	chr1	152170600	152170800	0.450000
chr5	174169264	174169464	0.300000	chr1	152176000	152176200	0.300000
chr10	95301082	95301282	0.370000	chr1	152182600	152182800	0.405000
chr2	136244719	136244919	0.430000	chr1	152185600	152185800	0.480000
chr10	71164789	71164989	0.415000	chr1	15218600	15218800	0.495000
chr3	120481828	120482428	0.488333	chr1	152188600	152189200	0.576667
chr8	73819271	73819471	0.405000	chr1	152189800	152190000	0.465000
chrX	60896145	60896345	0.380000	chr1	152190600	152190800	0.355000
chr2	6915088	6915288	0.495000	chr1	152214600	152214800	0.600000
chr2	97762467	97762667	0.575000	chr1	152215600	152215800	0.600000
chr7	48652580	48653180	0.405000	chr11	5223400	5224000	0.433333
chr17	4428204	4428404	0.495000	chr1	15224200	15224400	0.515000
chr1	105953938	105954138	0.485000	chr1	15225000	15225200	0.510000
chr7	81904974	81905574	0.383333	chr11	5225200	5225800	0.416667
chr1	153653060	153653460	0.470000	chr11	5227000	5227400	0.475000
chr6	85983287	85983487	0.410000	chr11	5227800	5228000	0.420000
chr15	16812193	16812393	0.000000	chr11	5230000	5230200	0.385000
chr7	120468871	120469271	0.377500	chr1	15231600	15232000	0.365000
chr7	92542271	92542471	0.310000	chr11	5231600	5231800	0.325000
chr18	62958067	62958467	0.345000	chr11	5232200	5232600	0.375000
chr16	16953511	16953711	0.435000	chr11	5233000	5233200	0.490000
chr14	85954663	85954863	0.375000	chr11	5234600	5234800	0.385000
chr10	123734315	123734515	0.390000	chr1	152347200	152347400	0.410000
chr15	64689786	64689986	0.495000	chr1	15236400	15236600	0.505000
chrX	22970205	22970405	0.370000	chr1	152393000	152393200	0.385000
chrX	79037328	79037528	0.275000	chr11	5239600	5239800	0.340000
chr17	4583497	4583697	0.420000	chr1	152399400	152399600	0.495000
chrX	23519991	23520191	0.385000	chr11	5240200	5240400	0.420000
chr5	156296467	156296667	0.280000	chr11	5241600	5241800	0.390000
chr16	44203204	44203604	0.000000	chr11	5242200	5242600	0.395000
chr9	96952943	96953743	0.433750	chr11	5243000	5243800	0.486250
chr14	66137998	66138198	0.430000	chr1	152441000	152441200	0.540000
chr13	43053881	43054281	0.387500	chr11	5244600	5245000	0.425000
chr13	94675851	94676451	0.396667	chr11	5245400	5246000	0.381667
chr2	39603303	39603703	0.417500	chr1	152458400	152458800	0.487500
chr3	115390350	115390750	0.435000	chr1	15246000	15246400	0.465000
chr10	87261488	87261888	0.375000	chr1	152460200	152460600	0.432500
chr5	67285413	67285613	0.455000	chr1	152461600	152461800	0.470000
chrX	134035526	134036526	0.403000	chr11	5247000	5248000	0.420000
chr5	109796696	109796896	0.405000	chr1	152471600	152471800	0.440000
chr22	37218426	37218626	0.575000	chr1	15247200	15247400	0.785000
chr5	138502161	138502361	0.525000	chr1	152480200	152480400	0.545000
chr3	159220135	159220335	0.410000	chr11	5248600	5248800	0.470000
chr14	63586568	63586968	0.397500	chr1	15249000	15249400	0.435000
chr2	211432908	211433908	0.468000	chr11	5249200	5250200	0.505000
chr14	98612239	98612439	0.480000	chr1	152495200	152495400	0.500000
chr13	55337479	55337679	0.345000	chr11	5250600	5250800	0.395000
chr5	107291519	107291719	0.310000	chr11	5251200	5251400	0.355000
chr1	18777164	18777364	0.350000	chr11	5251800	5252000	0.360000
chr9	32632150	32632350	0.435000	chr1	152520000	152520200	0.455000
chr21	14886971	14887571	0.443333	chr11	5252400	5253000	0.465000
chr6	131865198	131865398	0.435000	chr11	5253400	5253600	0.450000
chr4	107651376	107652376	0.431000	chr11	5254200	5255200	0.495000
chr21	36328285	36328485	0.490000	chr1	152544000	152544200	0.510000
chr2	26167426	26167626	0.445000	chr1	15258200	15258400	0.450000
chr1	51082677	51082877	0.515000	chr11	5258600	5258800	0.570000
chr1	61700398	61700598	0.435000	chr1	15259000	15259200	0.465000
chr5	7518497	7518697	0.410000	chr1	15260600	15260800	0.520000
chr10	107475581	107476181	0.445000	chr1	15261200	15261800	0.538333
chr3	9787101	9787301	0.600000	chr1	152623400	152623600	0.620000
chr6	113726080	113726280	0.455000	chr1	152654000	152654200	0.490000
chr3	184296147	184296347	0.430000	chr11	5267200	5267400	0.470000
chr11	30500020	30500820	0.405000	chr11	5269400	5270200	0.475000
chr6	146884447	146884647	0.390000	chr11	5270600	5270800	0.405000
chr4	10635840	10636040	0.430000	chr1	15272600	15272800	0.525000
chr9	58160290	58160490	0.000000	chr11	5272800	5273000	0.405000
chr7	137883131	137883331	0.415000	chr11	5275800	5276000	0.420000
chr6	139227005	139227205	0.465000	chr1	15276000	15276200	0.495000
chr1	120671348	120671548	0.390000	chr1	152775000	152775200	0.585000
chr18	46611001	46611201	0.465000	chr11	5278800	5279000	0.515000
chr3	26583421	26583621	0.460000	chr1	15279600	15279800	0.545000
chr7	38324255	38324455	0.445000	chr11	5280600	5280800	0.495000
chr1	244066725	244066925	0.450000	chr11	5281600	5281800	0.470000
chr8	23214209	23214409	0.555000	chr1	1528400	1528600	0.685000
chr1	86823893	86824493	0.465000	chr11	5284600	5285200	0.510000
chr7	51541501	51541901	0.480000	chr11	5285600	5286000	0.482500
chr20	33533234	33533434	0.375000	chr1	152870000	152870200	0.430000
chr18	67502126	67502526	0.462500	chr11	5288200	5288600	0.502500
chr2	62806207	62806407	0.410000	chr11	5289000	5289200	0.460000
chr5	158391827	158392027	0.375000	chr11	5290200	5290400	0.425000
chr5	178317116	178317316	0.405000	chr1	152906400	152906600	0.565000
chr12	35002248	35002648	0.387500	chr11	5291200	5291600	0.410000
chr4	156380796	156380996	0.355000	chr11	5297800	5298000	0.385000
chrX	154704970	154705170	0.435000	chr1	153033000	153033200	0.520000
chr18	23672941	23673341	0.407500	chr11	5303600	5304000	0.402500
chr1	163121388	163121788	0.420000	chr1	153041000	153041400	0.457500
chr3	83624447	83624647	0.480000	chr1	153043000	153043200	0.515000
chr8	58731020	58731220	0.400000	chr1	15304800	15305000	0.525000
chr6	27982920	27983120	0.480000	chr1	153059400	153059600	0.520000
chr5	71262741	71262941	0.450000	chr1	153070400	153070600	0.480000
chr2	158561226	158562026	0.438750	chr1	153073000	153073800	0.466250
chr7	24995656	24995856	0.335000	chr1	153087800	153088000	0.375000
chr9	35101330	35101530	0.565000	chr1	153093600	153093800	0.585000
chr3	172750120	172750320	0.465000	chr1	153096400	153096600	0.535000
chr16	18972353	18972553	0.440000	chr1	153112200	153112400	0.495000
chr3	38210465	38211065	0.411667	chr1	153115200	153115800	0.440000
chrX	70871481	70872081	0.390000	chr1	153119400	153120000	0.426667
chr17	2434126	2434326	0.500000	chr1	153123200	153123400	0.505000
chr1	91833218	91833618	0.487500	chr11	531400	531800	0.640000
chr5	174890673	174890873	0.325000	chr11	5317400	5317600	0.400000
chr8	80876271	80876471	0.400000	chr1	153192800	153193000	0.500000
chr13	107632490	107632690	0.380000	chr1	153217200	153217400	0.475000
chr17	37334693	37335093	0.490000	chr1	153220800	153221200	0.555000
chr9	82674728	82674928	0.415000	chr1	153223200	153223400	0.550000
chr17	21494863	21495063	0.525000	chr1	153229400	153229600	0.545000
chr8	63139239	63139439	0.360000	chr1	153231800	153232000	0.480000
chr17	64619131	64619731	0.471667	chr1	15323200	15323800	0.536667
chr2	140113877	140114077	0.400000	chr1	153232600	153232800	0.565000
chr8	140455918	140456118	0.425000	chr1	153238600	153238800	0.500000
chrX	93263503	93263903	0.387500	chr1	153246400	153246800	0.422500
chr6	73418266	73418466	0.425000	chr1	153260600	153260800	0.460000
chr14	99467456	99467656	0.505000	chr1	153261400	153261600	0.740000
chr10	9991349	9991549	0.425000	chr1	153278000	153278200	0.535000
chr11	42212025	42212625	0.415000	chr1	15328800	15329400	0.496667
chr12	76858833	76859233	0.410000	chr1	153288600	153289000	0.610000
chrX	71194564	71194964	0.532500	chr1	153312600	153313000	0.582500
chr13	36711730	36711930	0.505000	chr1	1533200	1533400	0.665000
chr9	105224857	105225257	0.440000	chr1	153342200	153342600	0.457500
chr5	68535653	68535853	0.460000	chr1	153343400	153343600	0.515000
chr11	121175190	121175590	0.375000	chr1	153344000	153344400	0.497500
chrX	41081999	41082199	0.440000	chr1	153344800	153345000	0.535000
chr1	41370092	41370692	0.531667	chr1	153349400	153350000	0.578333
chr14	48221900	48222100	0.395000	chr1	153350400	153350600	0.405000
chr1	71572918	71573318	0.397500	chr11	5335200	5335600	0.415000
chr12	111799326	111799526	0.465000	chr1	153352600	153352800	0.475000
chr5	3916648	3916848	0.540000	chr1	153353600	153353800	0.595000
chr8	141692178	141692378	0.495000	chr1	153355600	153355800	0.600000
chr1	107532977	107533177	0.470000	chr1	153357600	153357800	0.540000
chr3	127515588	127515788	0.430000	chr1	153358200	153358400	0.475000
chr18	1655893	1656093	0.365000	chr11	5336400	5336600	0.455000
chr5	158997568	158997768	0.420000	chr1	153364200	153364400	0.460000
chr4	122854725	122854925	0.425000	chr1	153365400	153365600	0.485000
chr20	3557183	3557383	0.375000	chr1	153368600	153368800	0.425000
chr15	88738557	88738757	0.495000	chr1	153374200	153374400	0.555000
chr8	134841806	134842006	0.440000	chr1	153375600	153375800	0.465000
chr21	14281252	14281452	0.475000	chr1	153385000	153385200	0.505000
chrX	43540986	43541386	0.430000	chr1	153386400	153386800	0.477500
chr7	152258468	152258868	0.465000	chr1	153390200	153390600	0.532500
chr3	12593131	12593531	0.515000	chr1	153391000	153391400	0.535000
chr5	60705564	60705764	0.380000	chr1	153400400	153400600	0.545000
chr8	27840165	27840365	0.415000	chr1	15340400	15340600	0.495000
chr17	28822133	28822333	0.540000	chr1	153404800	153405000	0.605000
chr13	7317791	7317991	0.000000	chr1	153414000	153414200	0.305000
chr9	45492793	45492993	0.375000	chr1	15342000	15342200	0.390000
chr11	67028135	67028335	0.465000	chr1	153422600	153422800	0.500000
chr1	9017263	9017663	0.507500	chr1	153433200	153433600	0.512500
chr9	110104526	110104726	0.440000	chr1	153435200	153435400	0.510000
chr9	3871186	3872586	0.478571	chr1	1534400	1535800	0.680000
chr1	174603273	174603473	0.520000	chr1	153452600	153452800	0.525000
chr3	159100144	159100344	0.400000	chr1	15346000	15346200	0.615000
chr20	43946473	43948073	0.497500	chr11	534600	536200	0.771875
chr4	143588648	143588848	0.405000	chr1	153465800	153466000	0.595000
chr3	67256359	67256559	0.430000	chr1	153470800	153471000	0.465000
chr18	22089338	22089538	0.435000	chr1	153475400	153475600	0.475000
chrX	149441035	149441435	0.402500	chr11	5348600	5349000	0.437500
chr3	98604109	98604509	0.437500	chr1	153488800	153489200	0.470000
chr1	176451791	176451991	0.465000	chr1	153490800	153491000	0.510000
chr18	318691	318891	0.485000	chr1	153495000	153495200	0.555000
chr8	113253582	113253782	0.500000	chr1	153507000	153507200	0.630000
chr18	71787863	71788263	0.397500	chr1	153509800	153510200	0.442500
chr12	29963028	29963228	0.540000	chr1	153511000	153511200	0.630000
chr9	130954267	130954467	0.495000	chr1	153515000	153515200	0.605000
chr5	41240132	41240332	0.460000	chr1	153516000	153516200	0.595000
chr6	12614721	12614921	0.435000	chr1	153518600	153518800	0.455000
chr7	140307368	140307768	0.457500	chr1	153520800	153521200	0.490000
chr20	22306504	22306904	0.507500	chr1	153522400	153522800	0.517500
chrY	9675542	9675742	0.450000	chr1	15352600	15352800	0.515000
chr1	154100435	154101035	0.445000	chr1	153526200	153526800	0.485000
chr18	66468211	66468611	0.417500	chr1	153532200	153532600	0.472500
chr11	61406097	61406297	0.460000	chr1	153533200	153533400	0.665000
chr9	39855792	39856192	0.502500	chr1	153533800	153534200	0.565000
chr10	57677449	57678249	0.432500	chr1	153535400	153536200	0.630000
chr3	88218081	88218281	0.450000	chr1	153538400	153538600	0.580000
chr3	172491408	172491608	0.435000	chr1	153540800	153541000	0.565000
chr14	91945100	91945500	0.492500	chr1	153542200	153542600	0.582500
chr10	58415794	58415994	0.490000	chr1	153545000	153545200	0.585000
chr2	202470285	202470485	0.400000	chr1	153545800	153546000	0.630000
chr10	10295798	10297398	0.431875	chr1	153547400	153549000	0.586250
chr18	61394333	61394533	0.465000	chr1	153551200	153551400	0.590000
chr21	25846203	25846403	0.475000	chr1	153552400	153552600	0.595000
chr11	47839065	47839865	0.442500	chr1	153553400	153554200	0.510000
chr4	6413855	6414255	0.500000	chr1	153565800	153566200	0.562500
chr11	120797463	120797663	0.500000	chr1	153566600	153566800	0.675000
chrX	129925005	129925205	0.485000	chr1	153568600	153568800	0.630000
chr3	57004427	57004627	0.480000	chr1	153572600	153572800	0.540000
chr1	220611709	220612109	0.450000	chr1	153577600	153578000	0.587500
chr9	116652875	116653075	0.420000	chr1	153583600	153583800	0.490000
chr12	75594222	75594422	0.460000	chr1	153587400	153587600	0.475000
chr10	129373094	129373494	0.435000	chr1	15358800	15359200	0.565000
chr3	150627048	150627248	0.330000	chr1	153597200	153597400	0.450000
chr3	71880389	71880589	0.535000	chr1	153599000	153599200	0.550000
chr10	13710845	13711045	0.510000	chr1	153609400	153609600	0.550000
chrX	132228728	132228928	0.500000	chr1	153610400	153610600	0.600000
chr1	209172938	209173138	0.620000	chr1	153613000	153613200	0.630000
chr2	128276729	128276929	0.610000	chr1	153616400	153616600	0.615000
chr20	60409852	60410052	0.450000	chr1	153617600	153617800	0.620000
chr1	110218999	110219199	0.450000	chr1	1536200	1536400	0.700000
chr1	58064785	58064985	0.580000	chr1	153627400	153627600	0.590000
chr6	36348142	36348342	0.510000	chr1	15362800	15363000	0.570000
chr2	42084531	42084931	0.522500	chr1	153628200	153628600	0.632500
chr11	43956431	43957031	0.473333	chr1	153634000	153634600	0.628333
chr13	104085174	104085774	0.421667	chr1	153646800	153647400	0.510000
chr9	130495131	130495731	0.465000	chr1	153649200	153649800	0.551667
chrX	115256243	115256443	0.520000	chr1	153653200	153653400	0.530000
chr4	1288064	1288264	0.455000	chr1	153658600	153658800	0.715000
chr15	35022710	35023310	0.416667	chr1	153661200	153661800	0.473333
chr2	223045117	223045517	0.425000	chr1	153671000	153671400	0.450000
chr7	92273697	92273897	0.420000	chr1	153672000	153672200	0.515000
chr12	70597482	70597682	0.405000	chr1	153673600	153673800	0.475000
chr2	139759873	139760073	0.505000	chr1	153677800	153678000	0.550000
chr13	94189046	94190246	0.469167	chr1	153678600	153679800	0.708333
chr11	116041478	116042278	0.451250	chr11	536800	537600	0.716250
chr15	99099117	99099917	0.577500	chr1	153697800	153698600	0.591250
chr1	221089431	221089831	0.327500	chr1	153699200	153699600	0.450000
chr6	140527671	140527871	0.360000	chr11	5370000	5370200	0.370000
chr8	55917972	55918772	0.487500	chr1	153727800	153728600	0.625000
chr8	136348077	136348277	0.280000	chr1	153731000	153731200	0.425000
chr11	20025133	20025533	0.442500	chr1	153734800	153735200	0.450000
chr4	65640622	65640822	0.410000	chr1	153743000	153743200	0.430000
chr8	102218067	102218267	0.445000	chr1	153743800	153744000	0.505000
chr10	56084228	56084428	0.390000	chr1	153749600	153749800	0.465000
chr2	210766353	210766753	0.445000	chr1	153750400	153750800	0.457500
chr16	10001525	10001725	0.450000	chr1	153771200	153771400	0.525000
chr22	37286623	37286823	0.605000	chr1	153772000	153772200	0.615000
chr12	112759298	112759498	0.465000	chr1	153773600	153773800	0.500000
chr21	41547364	41547964	0.486667	chr1	153775200	153775800	0.690000
chr3	56648332	56648532	0.505000	chr1	153777800	153778000	0.590000
chr9	94122632	94122832	0.515000	chr1	153783600	153783800	0.675000
chr10	123483371	123483571	0.405000	chr1	153791000	153791200	0.415000
chr3	59439223	59439623	0.485000	chr1	153791800	153792200	0.567500
chr9	72849740	72849940	0.425000	chr1	153797400	153797600	0.540000
chr8	118526595	118526795	0.520000	chr1	153800600	153800800	0.665000
chr3	112344982	112345182	0.480000	chr1	153803600	153803800	0.520000
chr8	33805754	33805954	0.490000	chr1	153805400	153805600	0.525000
chr15	95242454	95242654	0.480000	chr1	153806400	153806600	0.550000
chr17	64625620	64625820	0.460000	chr11	5380800	5381000	0.515000
chr11	92051280	92051480	0.385000	chr1	153821400	153821600	0.390000
chr16	52835336	52835536	0.460000	chr11	5382800	5383000	0.465000
chr6	117246854	117247054	0.390000	chr1	153832800	153833000	0.400000
chr5	836146	836346	0.430000	chr1	15384400	15384600	0.540000
chr17	47614247	47614447	0.350000	chr1	153849400	153849600	0.355000
chrX	20425251	20425451	0.365000	chr1	153854400	153854600	0.335000
chr2	166187764	166187964	0.280000	chr1	153872400	153872600	0.325000
chr7	47767100	47767300	0.480000	chr1	153881000	153881200	0.505000
chr14	4028262	4028662	0.000000	chr1	153883200	153883600	0.330000
chr19	53689395	53689595	0.505000	chr1	153887800	153888000	0.515000
chr14	37347583	37347783	0.330000	chr1	153888600	153888800	0.375000
chr17	75331219	75331419	0.500000	chr1	15390800	15391000	0.590000
chr4	72043959	72044159	0.460000	chr1	153920400	153920600	0.465000
chr3	186766420	186766820	0.382500	chr1	153921000	153921400	0.417500
chr15	50704954	50705154	0.435000	chr1	153922200	153922400	0.650000
chr17	75703465	75703865	0.550000	chr1	153923000	153923400	0.565000
chr4	137878790	137878990	0.270000	chr1	153924000	153924200	0.405000
chr11	111280170	111280370	0.460000	chr1	153924600	153924800	0.555000
chr8	125569144	125569944	0.502500	chr1	153944600	153945400	0.518750
chr5	143913619	143914419	0.410000	chr1	153946000	153946800	0.770000
chr9	126511559	126511759	0.455000	chr1	153954200	153954400	0.500000
chr15	30461424	30462424	0.415000	chr1	153957800	153958800	0.659000
chr6	69094143	69094343	0.410000	chr1	153959600	153959800	0.565000
chrX	4685771	4686371	0.423333	chr1	153962400	153963000	0.583333
chr12	85773578	85773778	0.520000	chr1	153963600	153963800	0.660000
chr10	4871839	4872039	0.360000	chr1	153966600	153966800	0.410000
chrX	64399227	64400027	0.435000	chr1	153967200	153968000	0.596250
chr4	90598941	90599141	0.515000	chr1	153968600	153968800	0.600000
chr2	2575128	2575728	0.420000	chr1	153977200	153977800	0.676667
chr4	60072146	60072346	0.475000	chr1	153982600	153982800	0.550000
chr9	117772789	117773189	0.467500	chr1	153985200	153985600	0.497500
chr16	20884529	20885129	0.436667	chr1	153986400	153987000	0.486667
chr11	32974280	32974680	0.397500	chr1	153990600	153991000	0.552500
chr5	17820124	17820324	0.420000	chr1	154024800	154025000	0.435000
chr8	23956947	23957147	0.415000	chr1	15405400	15405600	0.490000
chr21	6816286	6816486	0.660000	chr1	1540600	1540800	0.795000
chr1	26426011	26426211	0.445000	chr1	15407800	15408000	0.500000
chr3	186846994	186847194	0.415000	chr1	154091200	154091400	0.510000
chrX	154188511	154189111	0.615000	chr1	15409400	15410000	0.733333
chr18	61953504	61953704	0.510000	chr1	15410600	15410800	0.685000
chr10	100803860	100804060	0.370000	chr1	154115200	154115400	0.415000
chr12	99162955	99163555	0.353333	chr1	15411800	15412400	0.566667
chr4	177849858	177850058	0.210000	chr1	154129400	154129600	0.315000
chr12	56984583	56984783	0.535000	chr1	154130200	154130400	0.545000
chr6	153170862	153171062	0.390000	chr1	154149000	154149200	0.455000
chr1	57360731	57360931	0.355000	chr1	154153800	154154000	0.450000
chr10	28317744	28318344	0.436667	chr1	154155000	154155600	0.471667
chr6	50640879	50641479	0.393333	chr1	154157400	154158000	0.515000
chr12	93452160	93452360	0.420000	chr1	154158400	154158600	0.440000
chr1	210548460	210548860	0.455000	chr1	15416200	15416600	0.592500
chr3	59525739	59525939	0.355000	chr1	154162400	154162600	0.410000
chr11	16014351	16014551	0.340000	chr1	154171000	154171200	0.475000
chr5	10352666	10352866	0.390000	chr1	15417600	15417800	0.570000
chr7	104230035	104230235	0.390000	chr1	154176400	154176600	0.430000
chr21	34542580	34542780	0.450000	chr1	154178200	154178400	0.480000
chr22	24398558	24398758	0.450000	chr1	154179200	154179400	0.495000
chr9	14195583	14195783	0.410000	chr1	154180400	154180600	0.445000
chr11	92147244	92147444	0.455000	chr1	154182400	154182600	0.615000
chr16	49588293	49588493	0.550000	chr1	154183200	154183400	0.680000
chr5	155299709	155300909	0.411667	chr1	154186200	154187400	0.415833
chr2	119903784	119903984	0.505000	chr1	15418800	15419000	0.520000
chr11	51292403	51293003	0.408333	chr1	154199200	154199800	0.450000
chr8	4326272	4326672	0.427500	chr1	15421600	15422000	0.547500
chr22	50234634	50237034	0.562083	chr1	154219600	154222000	0.584583
chr3	54214329	54214529	0.475000	chr1	15424200	15424400	0.580000
chr7	106259987	106260187	0.410000	chr1	154263800	154264000	0.415000
chr4	26818544	26818944	0.380000	chr1	154265600	154266000	0.400000
chr17	74845479	74845679	0.540000	chr1	15426800	15427000	0.590000
chr2	186600512	186600712	0.415000	chr1	154272200	154272400	0.615000
chr9	16936057	16936657	0.385000	chr1	154291400	154292000	0.423333
chr10	95428655	95428855	0.535000	chr1	15429800	15430000	0.575000
chr15	101184353	101184553	0.400000	chr1	154303800	154304000	0.485000
chr17	72995638	72995838	0.455000	chr1	15430400	15430600	0.510000
chr12	12767312	12767712	0.442500	chr1	154307800	154308200	0.467500
chr4	30720230	30720430	0.620000	chr1	15431200	15431400	0.640000
chr2	6713069	6713269	0.450000	chr1	154312400	154312600	0.580000
chr9	134536618	134537018	0.505000	chr1	154313000	154313400	0.555000
chr14	59835859	59836059	0.445000	chr1	154321000	154321200	0.525000
chrX	90694329	90694529	0.475000	chr1	154322000	154322200	0.530000
chr8	102638178	102638578	0.440000	chr1	154324600	154325000	0.632500
chr11	75742243	75743843	0.493750	chr1	154325400	154327000	0.645000
chr8	132579743	132579943	0.550000	chr1	154327600	154327800	0.560000
chr19	35779953	35780553	0.608333	chr1	154328400	154329000	0.716667
chrX	3434548	3434748	0.425000	chr1	15433000	15433200	0.430000
chr18	74846768	74847168	0.432500	chr1	154335000	154335400	0.497500
chrY	45237131	45237331	0.000000	chr1	154337600	154337800	0.345000
chr22	23121316	23121716	0.547500	chr1	1543400	1543800	0.687500
chrX	109919617	109919817	0.470000	chr1	154343000	154343200	0.605000
chrX	35630911	35631311	0.377500	chr1	154345200	154345600	0.530000
chr11	75186252	75186652	0.532500	chr1	154346400	154346800	0.560000
chr2	18455279	18455479	0.420000	chr1	154347200	154347400	0.530000
chr3	51263673	51263873	0.360000	chr1	15434800	15435000	0.505000
chrY	24267970	24268170	0.490000	chr1	154348600	154348800	0.620000
chr13	20729790	20729990	0.600000	chr1	154352600	154352800	0.620000
chr17	72137315	72137915	0.455000	chr1	154353200	154353800	0.550000
chr3	119793895	119794295	0.430000	chr1	154354400	154354800	0.512500
chr10	46746083	46746283	0.385000	chr1	154366200	154366400	0.405000
chrY	6413765	6413965	0.450000	chr1	154371600	154371800	0.480000
chr10	20258621	20258821	0.470000	chr1	154374000	154374200	0.505000
chrX	36785435	36786435	0.458000	chr1	154384800	154385800	0.496000
chr8	116543089	116543289	0.540000	chr1	15438600	15438800	0.545000
chr9	135659322	135659522	0.450000	chr1	154386600	154386800	0.495000
chr6	67118466	67118866	0.325000	chr1	154400400	154400800	0.397500
chr3	169424302	169424502	0.420000	chr1	154403600	154403800	0.580000
chr6	37067351	37068551	0.435833	chr1	154405200	154406400	0.682500
chr6	129485787	129487187	0.438571	chr1	154407200	154408600	0.522143
chr16	68049900	68050500	0.435000	chr1	154419200	154419800	0.530000
chr3	52559213	52559613	0.485000	chr11	544200	544600	0.642500
chr12	48092241	48092441	0.380000	chr1	154420400	154420600	0.435000
chr3	135420395	135420595	0.315000	chr1	154423600	154423800	0.370000
chr4	140426725	140426925	0.515000	chr1	154427600	154427800	0.540000
chr5	144616451	144616651	0.470000	chr1	154431000	154431200	0.575000
chr12	63677695	63677895	0.345000	chr1	154431600	154431800	0.480000
chr11	124209521	124209921	0.580000	chr1	154432600	154433000	0.600000
chr9	88405725	88405925	0.435000	chr1	154433600	154433800	0.460000
chr13	25967259	25967659	0.425000	chr1	154434600	154435000	0.530000
chr15	58901601	58901801	0.355000	chr1	154439600	154439800	0.430000
chr15	18660651	18660851	0.390000	chr1	154440200	154440400	0.385000
chr2	202822751	202822951	0.510000	chr1	154442400	154442600	0.660000
chr2	10406640	10406840	0.590000	chr1	15444600	15444800	0.610000
chr11	37855861	37856461	0.401667	chr1	154453200	154453800	0.473333
chr1	93066542	93066742	0.430000	chr1	154454800	154455000	0.480000
chr15	52852752	52853152	0.452500	chr1	154456600	154457000	0.487500
chr6	46940538	46940738	0.425000	chr1	154460800	154461000	0.525000
chr8	130125899	130126699	0.398750	chr1	154463200	154464000	0.481250
chr8	90675206	90675406	0.430000	chr1	154465000	154465200	0.540000
chr19	58564878	58565078	0.460000	chr1	154474800	154475000	0.490000
chr9	32512284	32512484	0.340000	chr1	154478800	154479000	0.375000
chr5	89171882	89172082	0.405000	chr1	154479800	154480000	0.435000
chr5	106626074	106626274	0.385000	chr1	154490400	154490600	0.430000
chr9	132503774	132503974	0.530000	chr1	154493400	154493600	0.535000
chr2	199350711	199351111	0.462500	chr1	154497000	154497400	0.480000
chr14	77116151	77117551	0.390714	chr1	154501800	154503200	0.747143
chr1	17392131	17392531	0.560000	chr1	154519600	154520000	0.567500
chr10	12169440	12169640	0.470000	chr1	154520400	154520600	0.510000
chr1	156035025	156035425	0.437500	chr1	154546400	154546800	0.447500
chr20	24463221	24463621	0.407500	chr1	154548000	154548400	0.427500
chr7	97556646	97557046	0.480000	chr1	154549200	154549600	0.482500
chr9	119091596	119091796	0.405000	chr1	154553800	154554000	0.485000
chr15	57395006	57395206	0.420000	chr1	15455600	15455800	0.485000
chr10	79445525	79446525	0.642000	chr1	154558200	154559200	0.748000
chr16	72835060	72835260	0.420000	chr1	154559600	154559800	0.535000
chr14	91823302	91823502	0.535000	chr1	154567800	154568000	0.695000
chr11	118904519	118904919	0.505000	chr1	154574800	154575200	0.520000
chr6	7321722	7321922	0.495000	chr1	154581800	154582000	0.550000
chr1	79709177	79709377	0.325000	chr1	154593400	154593600	0.380000
chr3	55527466	55527666	0.430000	chr1	15459600	15459800	0.445000
chr13	57408560	57408760	0.400000	chr1	154599000	154599200	0.420000
chr20	2949406	2949606	0.400000	chr1	154607200	154607400	0.405000
chr5	9528543	9529543	0.493000	chr1	154607800	154608800	0.585000
chrX	31774074	31774274	0.375000	chr1	154609600	154609800	0.505000
chr14	69354279	69354479	0.495000	chr1	154615000	154615200	0.525000
chr13	107093616	107093816	0.385000	chr1	154617000	154617200	0.445000
chr3	149669016	149669216	0.385000	chr1	154623400	154623600	0.495000
chr13	47463735	47463935	0.585000	chr1	154627200	154627400	0.620000
chr8	138342979	138343579	0.451667	chr1	154627800	154628400	0.478333
chr11	25234963	25235363	0.405000	chr1	154629200	154629600	0.422500
chr9	91686646	91687246	0.416667	chr1	15464400	15465000	0.431667
chr1	229608783	229609183	0.450000	chr1	154657600	154658000	0.470000
chr8	128152691	128152891	0.485000	chr1	15465800	15466000	0.500000
chr14	83916167	83916367	0.370000	chr1	154663600	154663800	0.455000
chr13	64864316	64864516	0.405000	chr1	154669800	154670000	0.490000
chr18	3822585	3822985	0.467500	chr1	154714600	154715000	0.482500
chr10	133772943	133773143	0.450000	chr1	154716000	154716200	0.470000
chrX	130448762	130448962	0.390000	chr1	154721000	154721200	0.460000
chrX	138607877	138608277	0.355000	chr1	154721800	154722200	0.382500
chr6	29661652	29661852	0.465000	chr1	154726600	154726800	0.495000
chr2	224772160	224772360	0.355000	chr1	154737000	154737200	0.435000
chrX	71524680	71524880	0.540000	chr1	154748200	154748400	0.555000
chr4	2482729	2482929	0.480000	chr1	154749200	154749400	0.510000
chr11	117724485	117724685	0.430000	chr1	154751800	154752000	0.480000
chr13	26916284	26916484	0.395000	chr1	154752600	154752800	0.505000
chr19	18618465	18618865	0.495000	chr1	154760400	154760800	0.715000
chr12	94013953	94014153	0.395000	chr11	5476400	5476600	0.450000
chr4	69087588	69087788	0.310000	chr1	154766200	154766400	0.360000
chr7	25127562	25127762	0.375000	chr1	15477000	15477200	0.440000
chrX	25115196	25115596	0.462500	chr1	154785000	154785400	0.465000
chr17	1893875	1894875	0.464000	chr1	154791200	154792200	0.470000
chr20	34135920	34136120	0.530000	chr1	154808400	154808600	0.585000
chr8	22430167	22430967	0.488750	chr1	154819600	154820400	0.548750
chr5	145824927	145825127	0.485000	chr1	154837400	154837600	0.555000
chr10	130026059	130026259	0.500000	chr1	154860400	154860600	0.530000
chr9	39990191	39990391	0.315000	chr11	5486200	5486400	0.355000
chr9	69037139	69037539	0.465000	chr1	154862800	154863200	0.562500
chrX	39001770	39001970	0.440000	chr1	154863800	154864000	0.455000
chr6	120363642	120363842	0.520000	chr1	154865400	154865600	0.550000
chr16	84000068	84000268	0.465000	chr1	154866600	154866800	0.525000
chr7	157631728	157631928	0.485000	chr1	154870200	154870400	0.575000
chr4	177800634	177800834	0.315000	chr1	154873200	154873400	0.430000
chr17	47882504	47882704	0.575000	chr1	154878600	154878800	0.625000
chr17	35609461	35609861	0.467500	chr1	154884000	154884400	0.477500
chr2	197730139	197730339	0.410000	chr1	154886400	154886600	0.460000
chr4	5446939	5447139	0.485000	chr1	154923800	154924000	0.530000
chr1	39955631	39956831	0.553333	chr1	154936600	154937800	0.564167
chr1	231532385	231532585	0.435000	chr1	154939200	154939400	0.495000
chr4	176464205	176464405	0.480000	chr1	154940800	154941000	0.490000
chr2	73394486	73394686	0.495000	chr1	154942600	154942800	0.540000
chr1	235116582	235117182	0.476667	chr1	154943800	154944400	0.540000
chr11	10068282	10068482	0.405000	chr1	154944800	154945000	0.510000
chr16	28585370	28585570	0.530000	chr1	154947800	154948000	0.560000
chr20	60972092	60972292	0.515000	chr1	154952000	154952200	0.610000
chr12	2228776	2228976	0.420000	chr1	154955200	154955400	0.575000
chr17	73313951	73314551	0.495000	chr1	154956000	154956600	0.528333
chr6	157395117	157395317	0.470000	chr1	154957400	154957600	0.570000
chr12	22408758	22408958	0.465000	chr1	154960800	154961000	0.470000
chr3	15754125	15755125	0.426000	chr1	154961400	154962400	0.709000
chr11	32379156	32379356	0.480000	chr1	154963000	154963200	0.605000
chr15	62296793	62296993	0.475000	chr1	154963800	154964000	0.515000
chr18	48781864	48782264	0.522500	chr1	154970600	154971000	0.625000
chr1	54563791	54563991	0.520000	chr1	154971400	154971600	0.525000
chr20	5883002	5883202	0.480000	chr1	154972600	154972800	0.545000
chr3	55103170	55103370	0.450000	chr1	154973200	154973400	0.535000
chr6	403311	403511	0.535000	chr1	154973800	154974000	0.540000
chr20	5448845	5449445	0.505000	chr1	154974400	154975000	0.556667
chr10	84697863	84698063	0.530000	chr1	154975600	154975800	0.625000
chr1	123165181	123165381	0.400000	chr1	154982600	154982800	0.415000
chr5	113025246	113025446	0.435000	chr1	154983200	154983400	0.550000
chr7	149906661	149907061	0.502500	chr1	154983800	154984200	0.605000
chr16	3764735	3764935	0.400000	chr1	154988200	154988400	0.570000
chr3	6950576	6950776	0.570000	chr1	154993200	154993400	0.595000
chr20	37687507	37687707	0.475000	chr1	154994600	154994800	0.525000
chr21	15200378	15200578	0.390000	chr1	154995800	154996000	0.395000
chr6	83042028	83042228	0.540000	chr1	154997400	154997600	0.590000
chr13	16131456	16131656	0.380000	chr1	154999200	154999400	0.595000
chr10	120145915	120146115	0.450000	chr11	5500000	5500200	0.460000
chr20	33656550	33657150	0.618333	chr1	155000600	155001200	0.683333
chr2	94870388	94871188	0.645000	chr1	155001600	155002400	0.676250
chr14	47626875	47627075	0.595000	chr1	155002800	155003000	0.670000
chr3	15100470	15101470	0.455000	chr1	155003400	155004400	0.652000
chr22	46246052	46246852	0.536250	chr1	155005200	155006000	0.615000
chr16	82807930	82808930	0.393000	chr11	5500600	5501600	0.423000
chrX	44325287	44325887	0.411667	chr1	155006600	155007200	0.530000
chr19	18494321	18495121	0.537500	chr1	155008200	155009000	0.657500
chr2	133491214	133493214	0.425000	chr1	155012000	155014000	0.562000
chr6	94752531	94752731	0.330000	chr1	15501600	15501800	0.395000
chr17	9828764	9828964	0.510000	chr1	155017600	155017800	0.685000
chr4	87486606	87486806	0.355000	chr11	5502200	5502400	0.430000
chr20	17528391	17528791	0.490000	chr1	155022800	155023200	0.537500
chr20	21728523	21728723	0.475000	chr1	155026800	155027000	0.590000
chr11	22170249	22170449	0.355000	chr1	155028800	155029000	0.480000
chrX	148776942	148777142	0.355000	chr1	155036000	155036200	0.400000
chr2	220329189	220329589	0.330000	chr11	5503600	5504000	0.345000
chr16	27375540	27376140	0.448333	chr11	5504400	5505000	0.470000
chr8	138467197	138467397	0.400000	chr1	155045000	155045200	0.515000
chr12	47747775	47748575	0.583750	chr1	155050600	155051400	0.736250
chr3	29250468	29251068	0.465000	chr1	155051800	155052400	0.636667
chr9	107741342	107741542	0.465000	chr1	155052800	155053000	0.575000
chr1	167639456	167639656	0.500000	chr11	5505600	5505800	0.505000
chr18	26958120	26958320	0.415000	chr1	155061600	155061800	0.615000
chr1	206685685	206685885	0.635000	chr1	155062800	155063000	0.675000
chrX	53920495	53920695	0.545000	chr1	155063600	155063800	0.620000
chr1	193871834	193872034	0.430000	chr1	155064200	155064400	0.620000
chr7	156459507	156459707	0.530000	chr1	155069000	155069200	0.585000
chr11	7691237	7691437	0.520000	chr1	155070000	155070200	0.590000
chr10	33851956	33852356	0.410000	chr1	155071000	155071400	0.690000
chr14	34528597	34528797	0.455000	chr11	5507200	5507400	0.460000
chr9	1453914	1454114	0.530000	chr1	155077400	155077600	0.545000
chr3	125031008	125031408	0.475000	chr1	155078600	155079000	0.732500
chr13	79807751	79808151	0.592500	chr1	155079800	155080200	0.705000
chr5	14574701	14574901	0.470000	chr1	155080800	155081000	0.765000
chr10	58102576	58102776	0.455000	chr1	155082000	155082200	0.770000
chr3	70913658	70913858	0.445000	chr1	155082600	155082800	0.650000
chr20	19694592	19694792	0.495000	chr1	155084200	155084400	0.560000
chr15	69087700	69089300	0.488125	chr1	155084800	155086400	0.659375
chr7	60169418	60169618	0.375000	chr1	15508800	15509000	0.505000
chr8	139930598	139930798	0.505000	chr11	5508800	5509000	0.510000
chr15	74431664	74432064	0.592500	chr1	155091400	155091800	0.610000
chr3	51342426	51342626	0.540000	chr1	155092200	155092400	0.620000
chr2	159624451	159625051	0.460000	chr1	155094000	155094600	0.550000
chr5	35086127	35086327	0.470000	chr1	1551000	1551200	0.615000
chr7	52413230	52413430	0.395000	chr1	155102400	155102600	0.410000
chr3	64348953	64349153	0.440000	chr1	155111000	155111200	0.475000
chrX	23648463	23648663	0.420000	chr1	155120400	155120600	0.435000
chr18	31990568	31990768	0.475000	chr1	155126200	155126400	0.645000
chr12	100081997	100082197	0.380000	chr1	155127000	155127200	0.495000
chr6	111699412	111699612	0.470000	chr1	155127800	155128000	0.740000
chr10	23949743	23949943	0.360000	chr1	155130600	155130800	0.455000
chr10	86314303	86315103	0.591250	chr1	155135200	155136000	0.620000
chr1	168438111	168438311	0.565000	chr1	155136800	155137000	0.590000
chr9	90116902	90117102	0.435000	chr1	155137600	155137800	0.540000
chr6	22707927	22708127	0.335000	chr1	155139400	155139600	0.585000
chr22	44740719	44741319	0.543333	chr1	155140000	155140600	0.613333
chr5	20495938	20496338	0.312500	chr1	15515000	15515400	0.355000
chr3	10378887	10379687	0.555000	chr11	551600	552400	0.661250
chr16	50079968	50080168	0.560000	chr1	155166800	155167000	0.635000
chr2	143873721	143874521	0.445000	chr1	155167400	155168200	0.588750
chr12	5080249	5081049	0.451250	chr1	155172600	155173400	0.638750
chr9	119971357	119972157	0.421250	chr1	155173800	155174600	0.647500
chr5	128799977	128800177	0.620000	chr1	155176000	155176200	0.630000
chr16	71553123	71553523	0.455000	chr1	155176600	155177000	0.492500
chr18	21862886	21863286	0.502500	chr1	155178800	155179200	0.627500
chr5	62313779	62314179	0.442500	chr1	155185400	155185800	0.610000
chr7	31098379	31099179	0.503750	chr1	155193000	155193800	0.632500
chr10	50019201	50019801	0.583333	chr1	155194400	155195000	0.656667
chr4	104567760	104567960	0.555000	chr1	155207000	155207200	0.585000
chr10	48973320	48973920	0.531667	chr1	155208600	155209200	0.725000
chr10	90823691	90824291	0.463333	chr1	155210400	155211000	0.503333
chr2	25935165	25935365	0.380000	chr1	155219000	155219200	0.425000
chr12	2781548	2781948	0.455000	chr1	155219600	155220000	0.492500
chr11	92528789	92528989	0.425000	chr1	155223000	155223200	0.480000
chr13	81669325	81669525	0.405000	chr1	155224800	155225000	0.435000
chrX	68199640	68199840	0.450000	chr1	155226600	155226800	0.495000
chr8	3123221	3124021	0.391250	chr1	155227400	155228200	0.573750
chr2	159303482	159303682	0.515000	chr1	155231400	155231600	0.550000
chr1	11908617	11908817	0.530000	chr1	155233600	155233800	0.630000
chr1	207215960	207217160	0.433333	chr1	15524000	15525200	0.730000
chr1	72551415	72551615	0.365000	chr1	155241200	155241400	0.475000
chr1	64537041	64537241	0.475000	chr1	155242000	155242200	0.525000
chr3	42031188	42031788	0.468333	chr1	155243400	155244000	0.511667
chr1	27065397	27065997	0.483333	chr1	155244600	155245200	0.588333
chr9	61857800	61858000	0.620000	chr1	155247800	155248000	0.655000
chr2	7017849	7018049	0.510000	chr1	155248400	155248600	0.540000
chr21	24956363	24956563	0.485000	chr1	155250800	155251000	0.615000
chr1	102054586	102054786	0.475000	chr1	155253400	155253600	0.525000
chr19	16703667	16703867	0.480000	chr1	155254600	155254800	0.655000
chr2	126724870	126725070	0.495000	chr1	155255400	155255600	0.725000
chr6	106128508	106128708	0.505000	chr1	155256600	155256800	0.590000
chr14	28444025	28444225	0.485000	chr1	155262400	155262600	0.580000
chr2	13383997	13384597	0.411667	chr1	15526600	15527200	0.655000
chr14	103059171	103059771	0.486667	chr1	155273000	155273600	0.715000
chr10	123386536	123386736	0.390000	chr1	155274400	155274600	0.505000
chr12	117829771	117830371	0.468333	chr1	155277200	155277800	0.711667
chr2	10965871	10966071	0.515000	chr1	155278400	155278600	0.640000
chr4	49330515	49330715	0.525000	chr1	155282800	155283000	0.650000
chr13	97653035	97653235	0.420000	chr1	155284000	155284200	0.570000
chr4	185719347	185719747	0.362500	chr1	155285800	155286200	0.597500
chr17	7205129	7207129	0.567500	chr1	155287200	155289200	0.579500
chr15	57035905	57036105	0.500000	chr1	155296800	155297000	0.510000
chrX	25033959	25034159	0.495000	chr1	155299200	155299400	0.510000
chr6	23914556	23914756	0.450000	chr1	155301400	155301600	0.550000
chr1	228747712	228749312	0.443750	chr1	155307400	155309000	0.510000
chr4	36060433	36060633	0.330000	chr1	155309400	155309600	0.485000
chr4	139748644	139749044	0.480000	chr11	5531400	5531800	0.487500
chr5	157605870	157606070	0.480000	chr1	155320800	155321000	0.705000
chr3	139318093	139319693	0.545625	chr1	155323000	155324600	0.699375
chr12	13116568	13117168	0.433333	chr1	155325000	155325600	0.668333
chr5	73104651	73104851	0.495000	chr1	155326200	155326400	0.525000
chr10	1319686	1320286	0.455000	chr1	155396800	155397400	0.491667
chr7	148023008	148023208	0.420000	chr11	554200	554400	0.625000
chr19	26878876	26879076	0.410000	chr1	15543800	15544000	0.445000
chr15	60238295	60238695	0.387500	chr1	155474600	155475000	0.392500
chr1	59676350	59676550	0.350000	chr11	55480600	55480800	0.365000
chr1	239280239	239280439	0.350000	chr1	155486000	155486200	0.355000
chr21	1160705	1160905	0.000000	chr1	155499400	155499600	0.335000
chr2	28760504	28760704	0.390000	chr1	155500000	155500200	0.405000
chr11	6875177	6875377	0.535000	chr1	1555000	1555200	0.585000
chr12	17301608	17301808	0.530000	chr11	555000	555200	0.750000
chr13	66397000	66397200	0.380000	chr1	155504400	155504600	0.400000
chrX	107086241	107086441	0.425000	chr1	155511600	155511800	0.535000
chr2	155964570	155964770	0.285000	chr1	155513600	155513800	0.410000
chr13	95268050	95268250	0.410000	chr1	155514600	155514800	0.440000
chr16	17782103	17782303	0.390000	chr1	155527800	155528000	0.515000
chr2	8700327	8700527	0.315000	chr1	155530000	155530200	0.405000
chr16	21479183	21479583	0.405000	chr1	155536200	155536600	0.407500
chr12	89269369	89269569	0.415000	chr1	155553400	155553600	0.385000
chr17	20328060	20328260	0.415000	chr1	155560800	155561000	0.430000
chr16	61167577	61168777	0.478333	chr1	155562000	155563200	0.700000
chr12	108860956	108861356	0.412500	chr1	155564000	155564400	0.467500
chr8	75670260	75670460	0.295000	chr1	155570400	155570600	0.400000
chr14	43787853	43788053	0.300000	chr1	155592000	155592200	0.385000
chr11	76691862	76692062	0.450000	chr1	155600200	155600400	0.465000
chr8	1198162	1198362	0.505000	chr1	155607800	155608000	0.525000
chr8	61467406	61468006	0.453333	chr1	155610000	155610600	0.660000
chr8	101874514	101874914	0.460000	chr1	155613400	155613800	0.532500
chr1	243511231	243511431	0.475000	chr11	556200	556400	0.685000
chr3	3589836	3590036	0.460000	chr1	155637600	155637800	0.535000
chr8	137225742	137225942	0.400000	chr1	155645400	155645600	0.415000
chr12	79486241	79486441	0.455000	chr1	155646400	155646600	0.465000
chr2	168163913	168164313	0.405000	chr1	155648600	155649000	0.432500
chr5	44058571	44058771	0.400000	chr1	155649800	155650000	0.480000
chr7	151185706	151185906	0.420000	chr1	155675800	155676000	0.475000
chr22	16909541	16909741	0.370000	chr1	155686800	155687000	0.435000
chr4	1203734	1205134	0.514286	chr1	155687800	155689200	0.672857
chr13	106123360	106123560	0.505000	chr1	155689800	155690000	0.535000
chr10	94222970	94223170	0.540000	chr1	155690800	155691000	0.550000
chr2	95210399	95210799	0.377500	chr1	155692000	155692400	0.445000
chr5	18292265	18292465	0.480000	chr1	155698400	155698600	0.495000
chr9	62448746	62448946	0.440000	chr1	155699200	155699400	0.455000
chr4	11670040	11670640	0.423333	chr1	155701400	155702000	0.425000
chrX	127403334	127403534	0.425000	chr1	155729200	155729400	0.465000
chr6	8507353	8507753	0.382500	chr1	155745600	155746000	0.660000
chr7	92398196	92398596	0.490000	chr1	155749200	155749600	0.520000
chr7	15572322	15573122	0.391250	chr1	155762000	155762800	0.457500
chr11	69388747	69388947	0.380000	chr1	155763400	155763600	0.465000
chr1	246771067	246771267	0.385000	chr1	155764000	155764200	0.400000
chr12	29498463	29498663	0.445000	chr1	155768400	155768600	0.540000
chr12	19730555	19730755	0.435000	chr1	155776600	155776800	0.515000
chr13	52919344	52919544	0.425000	chr1	15579200	15579400	0.475000
chr19	41509737	41509937	0.430000	chr11	5581000	5581200	0.500000
chr9	10814150	10814350	0.300000	chr1	155821400	155821600	0.400000
chr1	143596276	143597276	0.430000	chr1	155833800	155834800	0.441000
chr20	31096810	31097010	0.400000	chr1	155835200	155835400	0.500000
chr2	79064289	79064489	0.345000	chr1	155837200	155837400	0.530000
chr12	19517932	19518132	0.270000	chr1	155848000	155848200	0.410000
chr8	139573053	139573653	0.476667	chr1	15584800	15585400	0.680000
chr4	123265718	123265918	0.375000	chr1	155850400	155850600	0.460000
chr10	24121032	24121232	0.455000	chr1	155857200	155857400	0.530000
chr14	38602144	38602744	0.368333	chr1	155858000	155858600	0.383333
chr11	113979433	113981033	0.510000	chr1	155859000	155860600	0.558125
chr8	13258605	13259005	0.447500	chr1	155884200	155884600	0.510000
chr8	50871098	50871298	0.350000	chr1	155893800	155894000	0.355000
chr4	189167640	189167840	0.250000	chr1	155900200	155900400	0.375000
chr17	53755275	53755475	0.445000	chr1	155910000	155910200	0.465000
chr2	89562855	89563655	0.501250	chr1	155910800	155911600	0.576250
chr2	41911032	41911232	0.430000	chr11	5591600	5591800	0.440000
chrX	13966359	13966559	0.370000	chr1	155929200	155929400	0.415000
chr1	242287214	242287414	0.405000	chr1	155931600	155931800	0.450000
chr4	103186455	103186655	0.410000	chr1	155934400	155934600	0.545000
chr19	32057672	32057872	0.435000	chr1	155935000	155935200	0.485000
chr11	121258954	121259154	0.425000	chr1	155938200	155938400	0.480000
chr18	58673485	58674285	0.458750	chr1	155940800	155941600	0.551250
chrX	39971755	39972555	0.455000	chr1	155944600	155945400	0.531250
chr7	12585896	12586496	0.358333	chr1	155946000	155946600	0.528333
chr1	134865	135065	0.435000	chr1	155950000	155950200	0.480000
chrX	25969363	25969563	0.395000	chr1	15595200	15595400	0.425000
chr14	102007753	102008553	0.518750	chr11	5596000	5596800	0.582500
chr1	34702278	34702478	0.435000	chr1	155960200	155960400	0.475000
chr12	93092054	93092254	0.465000	chr1	155961200	155961400	0.500000
chr10	73420678	73420878	0.510000	chr1	155962000	155962200	0.625000
chr1	1799555	1799755	0.485000	chr1	155964400	155964600	0.505000
chr4	149824474	149824674	0.495000	chr1	155966800	155967000	0.620000
chr1	169051517	169052117	0.415000	chr1	155970600	155971200	0.575000
chr14	95786450	95789050	0.504231	chr1	155976200	155978800	0.611923
chr9	132682569	132683169	0.473333	chr1	155979200	155979800	0.546667
chr1	211354580	211354780	0.470000	chr11	559800	560000	0.590000
chrY	864989	865189	0.465000	chr1	155980200	155980400	0.550000
chr12	64136008	64136608	0.416667	chr1	155980800	155981400	0.453333
chr15	81955580	81955780	0.395000	chr11	5598200	5598400	0.485000
chr12	130496208	130496408	0.435000	chr1	155983800	155984000	0.520000
chr1	6868106	6868306	0.425000	chr1	155989400	155989600	0.625000
chr16	22238548	22238748	0.430000	chr1	155990000	155990200	0.535000
chr6	82323601	82323801	0.420000	chr1	155991200	155991400	0.440000
chr14	104841631	104842031	0.480000	chr1	156001600	156002000	0.490000
chr5	706260	706460	0.460000	chr1	156003600	156003800	0.580000
chr8	56729840	56730040	0.420000	chr11	5600400	5600600	0.510000
chr4	39641132	39641332	0.415000	chr1	156005000	156005200	0.505000
chr17	42913648	42913848	0.450000	chr1	156020800	156021000	0.615000
chr5	157766485	157766685	0.435000	chr1	156026000	156026200	0.575000
chr6	55949272	55949872	0.470000	chr1	15603200	15603800	0.638333
chr7	69489647	69490247	0.426667	chr11	560400	561000	0.756667
chr3	46056255	46056455	0.430000	chr1	156053000	156053200	0.520000
chr6	27256073	27257473	0.427143	chr1	156053800	156055200	0.637857
chr9	19699912	19700112	0.420000	chr1	156055800	156056000	0.440000
chr10	77099425	77099625	0.540000	chr1	156063600	156063800	0.560000
chr9	6724220	6724420	0.445000	chr1	156066400	156066600	0.465000
chr10	130201489	130201889	0.577500	chr1	156082400	156082800	0.650000
chr3	39208023	39209223	0.415000	chr1	156089800	156091000	0.536667
chr12	122648707	122648907	0.365000	chr1	156091600	156091800	0.390000
chr6	68845922	68846722	0.451250	chr1	156096600	156097400	0.578750
chr22	20594087	20594687	0.446667	chr1	156100400	156101000	0.511667
chr5	180463397	180463997	0.585000	chr1	156103200	156103800	0.605000
chr17	46194649	46194849	0.380000	chr1	156104200	156104400	0.610000
chr12	82743987	82744187	0.530000	chr1	156105200	156105400	0.565000
chrY	22120817	22121617	0.472500	chr1	156106400	156107200	0.586250
chr2	186284046	186284246	0.435000	chr1	156113400	156113600	0.590000
chr18	10695890	10697490	0.526875	chr1	156114200	156115800	0.644375
chr7	29615171	29615371	0.405000	chr1	156116200	156116400	0.495000
chr8	128106895	128107095	0.535000	chr1	156118400	156118600	0.560000
chr3	100103687	100104287	0.448333	chr1	156119600	156120200	0.558333
chr1	29355132	29355532	0.442500	chr1	156121000	156121400	0.497500
chr7	59192686	59192886	0.420000	chr1	156123800	156124000	0.570000
chr19	38967488	38968288	0.476250	chr1	156124800	156125600	0.545000
chr4	50899117	50899317	0.385000	chr1	156126200	156126400	0.600000
chr22	50108454	50108654	0.540000	chr1	156127200	156127400	0.600000
chr2	216007546	216007746	0.525000	chr1	156129200	156129400	0.580000
chr18	57688325	57688725	0.440000	chr1	156130200	156130600	0.567500
chr2	131822494	131822894	0.600000	chr11	561400	561800	0.690000
chr8	47695066	47695266	0.440000	chr1	156140200	156140400	0.580000
chr10	38505616	38506016	0.395000	chr1	156141200	156141600	0.637500
chr15	61760738	61760938	0.370000	chr11	56144200	56144400	0.445000
chr8	126166459	126166659	0.390000	chr1	156146000	156146200	0.495000
chr1	220288711	220288911	0.525000	chr1	156146800	156147000	0.615000
chr7	98725209	98725409	0.470000	chr1	156148400	156148600	0.540000
chr14	22086834	22087034	0.510000	chr1	156150800	156151000	0.615000
chr19	13442352	13442552	0.490000	chr1	156151400	156151600	0.535000
chr15	21131966	21132166	0.600000	chr1	156154400	156154600	0.625000
chr14	58364601	58365401	0.376250	chr1	156155800	156156600	0.561250
chr3	124064437	124064837	0.455000	chr1	1561600	1562000	0.620000
chr15	29918166	29918766	0.440000	chr1	156161000	156161600	0.720000
chr2	130027444	130027644	0.405000	chr1	156165200	156165400	0.455000
chr10	68464676	68465276	0.496667	chr1	15617000	15617600	0.618333
chr1	110550859	110551059	0.540000	chr1	156172800	156173000	0.575000
chr4	152497938	152498138	0.370000	chr1	156178400	156178600	0.490000
chr4	14346398	14346598	0.470000	chr1	156181600	156181800	0.500000
chr9	59556852	59557452	0.000000	chr1	15618400	15619000	0.380000
chr13	109278560	109278960	0.450000	chr1	156193800	156194200	0.575000
chr10	39884030	39884230	0.410000	chr1	15620200	15620400	0.415000
chr1	78741525	78741925	0.300000	chr11	5621200	5621600	0.422500
chr1	148776978	148777578	0.436667	chr1	156212800	156213400	0.625000
chr9	125131742	125131942	0.415000	chr1	156214400	156214600	0.425000
chr17	74846532	74846732	0.575000	chr1	156216600	156216800	0.780000
chr12	33916493	33916693	0.385000	chr1	156218000	156218200	0.445000
chr8	37971767	37971967	0.510000	chr1	156222400	156222600	0.540000
chr1	242520187	242520387	0.470000	chr1	156225600	156225800	0.485000
chr5	163076423	163076623	0.385000	chr1	15622800	15623000	0.400000
chr2	210843151	210843351	0.415000	chr1	156230200	156230400	0.450000
chr18	22229227	22229427	0.385000	chr1	156232200	156232400	0.545000
chr16	11155791	11155991	0.520000	chr1	156235800	156236000	0.570000
chr17	50318591	50318791	0.535000	chr1	156244200	156244400	0.595000
chr9	113339890	113340490	0.633333	chr1	156245400	156246000	0.693333
chr14	103876861	103878661	0.491667	chr1	156246800	156248600	0.613889
chr13	71133157	71133357	0.370000	chr11	5624800	5625000	0.465000
chr9	525256	525456	0.480000	chr1	156251600	156251800	0.545000
chr22	18033851	18034251	0.410000	chr1	156257200	156257600	0.495000
chr12	126536823	126537023	0.430000	chr1	156260000	156260200	0.475000
chr7	150162457	150162657	0.490000	chr1	1562600	1562800	0.620000
chr7	17691769	17692169	0.505000	chr1	156262600	156263000	0.532500
chr8	62725276	62725476	0.365000	chr1	156277200	156277400	0.475000
chr15	83888395	83888595	0.295000	chr1	15628000	15628200	0.340000
chr4	26251482	26252282	0.388750	chr1	156281200	156282000	0.516250
chr20	33519730	33520330	0.470000	chr1	156282400	156283000	0.665000
chrX	84447800	84448000	0.515000	chr1	156284800	156285000	0.545000
chr17	74515295	74515695	0.525000	chr1	156291200	156291600	0.585000
chr9	14370495	14370695	0.380000	chr1	156295600	156295800	0.510000
chr3	131335366	131335566	0.370000	chr11	5632000	5632200	0.400000
chr9	138262883	138263083	0.465000	chr1	156328600	156328800	0.475000
chr15	76743452	76743652	0.345000	chr1	156336400	156336600	0.400000
chr3	25055782	25056582	0.426250	chr1	156338200	156339000	0.572500
chr10	69284504	69284704	0.540000	chr1	156357000	156357200	0.670000
chr16	16127508	16127708	0.515000	chr1	156360000	156360200	0.550000
chr1	205097081	205097281	0.395000	chr1	156368400	156368600	0.440000
chr9	98438802	98439002	0.420000	chr1	156369200	156369400	0.655000
chr1	93412084	93412284	0.505000	chr1	156371600	156371800	0.545000
chr11	107006165	107006365	0.355000	chr1	156376200	156376400	0.385000
chr1	39024382	39024582	0.470000	chr1	156377600	156377800	0.525000
chr14	48412166	48412766	0.401667	chr1	1563800	1564400	0.496667
chr5	172484585	172484785	0.510000	chr1	156383000	156383200	0.635000
chr14	77831205	77831405	0.465000	chr1	156385800	156386000	0.510000
chr5	96307203	96307403	0.420000	chr1	156395200	156395400	0.520000
chrX	153143898	153144098	0.425000	chr1	156398400	156398600	0.505000
chr12	40517027	40517227	0.355000	chr1	15640000	15640200	0.410000
chr17	19767350	19767550	0.470000	chr1	156401800	156402000	0.580000
chr18	26180469	26180669	0.510000	chr1	156420200	156420400	0.580000
chr1	3721513	3721713	0.565000	chr1	156421000	156421200	0.595000
chr11	17317937	17318337	0.465000	chr1	156421600	156422000	0.692500
chr14	95834521	95834721	0.520000	chr1	156423000	156423200	0.530000
chr16	7972503	7972703	0.515000	chr1	156424000	156424200	0.520000
chr13	30707353	30707753	0.452500	chr1	156445800	156446200	0.502500
chr2	109308081	109308281	0.375000	chr1	156453000	156453200	0.385000
chr14	20302904	20303104	0.520000	chr1	156456600	156456800	0.575000
chr2	42035160	42035560	0.527500	chr1	156457200	156457600	0.630000
chr13	65794819	65795019	0.290000	chr1	156460600	156460800	0.480000
chr4	36411477	36411677	0.400000	chr1	156465000	156465200	0.550000
chr10	48347115	48347315	0.440000	chr1	156465800	156466000	0.580000
chr6	47895099	47895299	0.385000	chr1	156480200	156480400	0.560000
chr8	55050277	55050477	0.565000	chr1	156480800	156481000	0.665000
chr7	146113914	146114114	0.340000	chr11	56482800	56483000	0.290000
chr1	124418901	124419301	0.390000	chr11	56486800	56487200	0.455000
chr15	99965680	99965880	0.480000	chr1	156488000	156488200	0.585000
chr7	9580708	9580908	0.345000	chr11	56488000	56488200	0.410000
chr4	35258211	35258611	0.507500	chr1	156489200	156489600	0.587500
chr16	73348192	73348792	0.493333	chr1	156490400	156491000	0.615000
chr4	70694994	70695194	0.485000	chr1	156491600	156491800	0.540000
chr1	34071677	34071877	0.450000	chr1	156492800	156493000	0.570000
chr6	113792660	113792860	0.370000	chr11	56494400	56494600	0.375000
chr11	345343	345543	0.485000	chr1	156495800	156496000	0.575000
chr3	92556674	92556874	0.410000	chr11	56495800	56496000	0.495000
chr11	21311976	21312176	0.405000	chr11	56497800	56498000	0.515000
chr21	44722820	44723420	0.523333	chr1	156499000	156499600	0.576667
chr20	34995261	34996061	0.611250	chr1	156500800	156501600	0.681250
chr2	86223605	86224405	0.472500	chr1	156502400	156503200	0.506250
chr7	22139113	22139313	0.490000	chr1	156504400	156504600	0.495000
chr12	5637191	5637791	0.466667	chr1	156505000	156505600	0.601667
chr6	7733734	7733934	0.435000	chr11	5650800	5651000	0.440000
chr12	20835254	20835854	0.421667	chr1	156508600	156509200	0.553333
chr7	58361008	58361208	0.420000	chr1	156511800	156512000	0.460000
chr6	135412953	135413153	0.410000	chr1	156516000	156516200	0.470000
chr11	62211749	62211949	0.360000	chr1	156517000	156517200	0.420000
chrX	39589286	39589486	0.415000	chr1	156524200	156524400	0.460000
chr6	81885987	81886187	0.545000	chr1	156526200	156526400	0.565000
chr22	28128598	28128798	0.505000	chr1	156552000	156552200	0.545000
chr14	60106054	60106454	0.372500	chr1	156553000	156553400	0.525000
chr4	113866677	113866877	0.345000	chr1	156555000	156555200	0.515000
chr18	68124874	68125074	0.470000	chr1	156558800	156559000	0.495000
chr8	27616727	27616927	0.520000	chr1	156560800	156561000	0.530000
chr6	98590995	98591195	0.530000	chr1	156572400	156572600	0.675000
chr14	22553979	22554179	0.630000	chr1	156581800	156582000	0.640000
chr2	118391715	118391915	0.495000	chr1	156584200	156584400	0.525000
chr5	127128445	127128645	0.430000	chr1	156585000	156585200	0.585000
chrX	37093163	37093363	0.525000	chr1	156587000	156587200	0.565000
chr8	69984999	69985199	0.540000	chr1	156591600	156591800	0.740000
chr10	37297931	37298131	0.400000	chr1	156593200	156593400	0.520000
chr10	67118094	67118294	0.355000	chr1	156600000	156600200	0.455000
chrX	39602023	39602623	0.505000	chr1	156601200	156601800	0.558333
chr10	119302133	119302533	0.510000	chr1	156602600	156603000	0.515000
chr3	54347774	54347974	0.445000	chr1	156607400	156607600	0.530000
chr10	63809251	63809451	0.450000	chr1	156608200	156608400	0.510000
chr14	34314937	34315137	0.420000	chr1	156609200	156609400	0.440000
chr7	141842477	141842677	0.415000	chr1	156616600	156616800	0.505000
chr4	184717352	184717552	0.490000	chr1	156619400	156619600	0.535000
chr8	67628276	67628676	0.380000	chr1	156624400	156624800	0.712500
chr2	67800729	67800929	0.315000	chr11	56624600	56624800	0.365000
chr15	62595311	62595911	0.391667	chr1	156625600	156626200	0.586667
chr3	164404504	164404704	0.385000	chr1	156627600	156627800	0.435000
chr11	100807200	100807400	0.475000	chr1	156638000	156638200	0.580000
chr19	7775872	7776472	0.478333	chr1	156639600	156640200	0.541667
chr14	57425556	57425756	0.470000	chr1	156641800	156642000	0.645000
chr5	133008876	133009076	0.475000	chr1	156643800	156644000	0.580000
chrX	15918283	15918883	0.395000	chr11	5665200	5665800	0.381667
chr14	89603757	89604357	0.413333	chr1	156657600	156658200	0.633333
chr8	70823358	70823758	0.350000	chr1	156660000	156660400	0.672500
chr3	135310379	135310579	0.500000	chr1	156661400	156661600	0.615000
chr13	22454655	22454855	0.525000	chr1	156662200	156662400	0.555000
chr1	34092863	34093263	0.550000	chr1	156663200	156663600	0.590000
chr15	30318251	30318451	0.430000	chr1	156665000	156665200	0.630000
chrY	955739	955939	0.460000	chr1	156673800	156674000	0.580000
chr3	140120469	140120669	0.465000	chr1	156677400	156677600	0.600000
chr2	85771318	85771518	0.475000	chr1	156678000	156678200	0.530000
chr14	78825463	78825663	0.415000	chr1	156689000	156689200	0.510000
chr4	145170579	145170779	0.385000	chr1	156689600	156689800	0.605000
chr16	69874156	69874356	0.570000	chr11	56690200	56690400	0.645000
chr4	18704759	18704959	0.440000	chr1	156691800	156692000	0.650000
chrX	46362198	46362398	0.475000	chr1	156693200	156693400	0.635000
chr17	48036478	48036678	0.485000	chr1	156694200	156694400	0.590000
chr10	48459841	48460041	0.565000	chr1	156703800	156704000	0.585000
chr16	1970681	1970881	0.575000	chr1	156705000	156705200	0.665000
chr10	90375716	90376116	0.440000	chr1	156706000	156706400	0.627500
chr15	78917691	78917891	0.425000	chr1	156706800	156707000	0.695000
chr18	5724768	5724968	0.485000	chr1	156725800	156726000	0.515000
chr3	138003089	138003289	0.455000	chr1	156726600	156726800	0.515000
chr2	241096021	241096621	0.443333	chr1	156728400	156729000	0.660000
chr2	188493458	188494258	0.418750	chr1	156740600	156741400	0.582500
chr8	7977142	7977342	0.510000	chr1	156742200	156742400	0.530000
chr21	37050758	37050958	0.455000	chr1	156746600	156746800	0.665000
chr12	115508217	115508617	0.465000	chr1	156747200	156747600	0.640000
chr18	25400811	25401411	0.400000	chr1	156748000	156748600	0.516667
chr17	38107490	38107690	0.325000	chr1	15674800	15675000	0.380000
chr11	125246911	125247111	0.445000	chr1	156749400	156749600	0.540000
chr2	111543058	111543258	0.530000	chr1	156750400	156750600	0.605000
chr5	38164521	38165321	0.392500	chr1	156751200	156752000	0.741250
chr18	53842755	53843155	0.455000	chr1	156753000	156753400	0.470000
chrX	55524503	55524903	0.427500	chr1	156755600	156756000	0.472500
chr11	47811739	47812139	0.412500	chr1	156757600	156758000	0.440000
chr20	27882221	27882421	0.385000	chr1	156758800	156759000	0.510000
chr21	31729176	31729376	0.435000	chr1	156760600	156760800	0.515000
chr6	101951402	101951602	0.345000	chr1	156765800	156766000	0.455000
chr20	56591632	56593832	0.447273	chr1	156766400	156768600	0.565455
chr5	12277215	12277615	0.422500	chr1	156769000	156769400	0.435000
chr1	82119622	82120022	0.402500	chr1	15677000	15677400	0.480000
chr2	134428638	134429238	0.403333	chr1	156772800	156773400	0.460000
chr17	25077511	25077711	0.405000	chr1	15678600	15678800	0.500000
chr1	9752972	9753172	0.480000	chr1	156786600	156786800	0.550000
chr2	138816613	138816813	0.370000	chr1	156797400	156797600	0.440000
chr12	109713931	109714731	0.781250	chr11	568000	568800	0.787500
chrX	105521734	105521934	0.375000	chr1	156804600	156804800	0.505000
chr16	7967555	7967755	0.340000	chr1	15680800	15681000	0.360000
chr15	25008703	25008903	0.495000	chr1	156811200	156811400	0.535000
chr5	9719301	9719901	0.500000	chr1	156813800	156814400	0.695000
chr9	124551935	124552135	0.500000	chr1	15681400	15681600	0.520000
chr16	78134871	78135071	0.480000	chr1	156816800	156817000	0.575000
chr10	96820450	96821050	0.488333	chr1	15682000	15682600	0.528333
chr10	118802729	118802929	0.430000	chr1	156832600	156832800	0.525000
chr2	145258299	145258499	0.435000	chr1	156833600	156833800	0.470000
chr4	99671177	99671377	0.485000	chr11	5683800	5684000	0.505000
chr3	77414862	77415062	0.415000	chr1	156839000	156839200	0.580000
chr14	90616731	90616931	0.495000	chr1	15684200	15684400	0.815000
chr13	45411252	45411452	0.470000	chr1	156845400	156845600	0.675000
chr7	110889428	110889628	0.545000	chr1	156848800	156849000	0.670000
chr7	36675155	36675355	0.430000	chr1	15685000	15685200	0.530000
chr1	28898511	28898711	0.500000	chr11	5685000	5685200	0.520000
chr18	24313072	24313272	0.505000	chr1	156852400	156852600	0.630000
chr12	130690188	130690588	0.545000	chr1	156858800	156859200	0.667500
chr3	17095381	17095581	0.460000	chr1	156859600	156859800	0.635000
chr1	159221332	159221532	0.525000	chr1	156860200	156860400	0.660000
chr20	55798136	55798336	0.460000	chr1	156860800	156861000	0.760000
chr10	77980011	77980411	0.472500	chr1	156863200	156863600	0.502500
chr17	13749338	13749938	0.461667	chr1	156865000	156865600	0.515000
chr2	189711816	189712016	0.525000	chr1	156866400	156866600	0.645000
chr1	246699710	246700110	0.470000	chr1	156868000	156868400	0.632500
chr14	65116608	65116808	0.485000	chr1	156869600	156869800	0.530000
chrX	135842045	135842245	0.430000	chr1	156877800	156878000	0.605000
chr7	2893714	2894114	0.532500	chr1	156882600	156883000	0.587500
chr22	25005569	25005769	0.475000	chr1	156890200	156890400	0.535000
chr1	143959789	143959989	0.480000	chr1	156892400	156892600	0.620000
chr6	33194182	33194782	0.555000	chr1	156895000	156895600	0.581667
chr3	35221060	35221260	0.350000	chr11	5689600	5689800	0.400000
chr17	12988607	12988807	0.515000	chr1	156898400	156898600	0.610000
chr1	244154303	244154903	0.380000	chr11	5690400	5691000	0.421667
chr6	163448437	163448637	0.540000	chr1	156907400	156907600	0.550000
chr3	20068161	20068361	0.485000	chr1	156910400	156910600	0.640000
chr1	242286717	242286917	0.415000	chr1	156912000	156912200	0.490000
chr5	150393869	150394069	0.545000	chr1	156913200	156913400	0.620000
chr19	32215248	32215448	0.410000	chr11	5691400	5691600	0.430000
chr6	27050336	27050736	0.512500	chr1	156914400	156914800	0.582500
chr2	165995573	165995973	0.327500	chr11	5692000	5692400	0.337500
chrY	25220374	25220774	0.420000	chr1	156920400	156920800	0.712500
chr2	27371266	27371466	0.565000	chr1	156924000	156924200	0.680000
chr18	31540910	31541110	0.445000	chr1	15692400	15692600	0.530000
chr2	240548967	240549167	0.405000	chr1	156924800	156925000	0.640000
chr7	23460322	23460722	0.452500	chr1	156926200	156926600	0.530000
chr14	23388239	23388439	0.595000	chr1	156927800	156928000	0.700000
chr1	183597195	183597395	0.410000	chr1	156931400	156931600	0.440000
chr1	61080972	61081172	0.445000	chr1	156946200	156946400	0.510000
chr13	30791703	30791903	0.465000	chr1	156948800	156949000	0.535000
chr11	1970082	1970282	0.495000	chr1	156958400	156958600	0.565000
chr9	89871151	89871551	0.350000	chr1	156959400	156959800	0.482500
chrY	24992889	24993089	0.435000	chr1	156961800	156962000	0.500000
chr18	76558602	76559002	0.492500	chr1	156963600	156964000	0.495000
chr9	38250625	38250825	0.455000	chr1	15697000	15697200	0.525000
chr11	134185963	134186163	0.410000	chr1	156973600	156973800	0.455000
chr5	97762765	97762965	0.410000	chr1	156996800	156997000	0.445000
chr1	17983283	17983483	0.480000	chr1	156997400	156997600	0.515000
chrY	32250060	32250260	0.000000	chr11	57001800	57002000	0.435000
chr11	43011629	43011829	0.375000	chr11	5700400	5700600	0.380000
chr5	90175356	90175556	0.320000	chr11	5701200	5701400	0.315000
chr9	123914345	123914945	0.490000	chr1	15703200	15703800	0.515000
chr2	63731647	63731847	0.380000	chr1	157041000	157041200	0.435000
chr1	41270746	41271546	0.487500	chr1	157045400	157046200	0.751250
chr12	100267756	100267956	0.555000	chr1	157046800	157047000	0.585000
chr3	181408200	181408400	0.380000	chr1	157055800	157056000	0.440000
chr20	50040798	50040998	0.620000	chr1	157074400	157074600	0.625000
chr20	22796495	22796895	0.385000	chr1	157085400	157085800	0.422500
chr1	41917338	41917538	0.570000	chr1	157090200	157090400	0.600000
chr1	154395469	154395669	0.550000	chr1	157099600	157099800	0.580000
chr5	173985256	173985456	0.435000	chr1	157106600	157106800	0.585000
chr7	34202327	34202727	0.365000	chr1	157113000	157113400	0.570000
chr1	205762599	205762799	0.415000	chr11	57116600	57116800	0.445000
chr12	101955460	101955660	0.505000	chr11	57124200	57124400	0.520000
chr2	144504684	144504884	0.380000	chr11	5712600	5712800	0.345000
chr15	61265369	61265569	0.350000	chr11	57126800	57127000	0.425000
chr9	99511869	99512069	0.530000	chr11	57131200	57131400	0.535000
chr15	64617918	64618118	0.365000	chr1	157131400	157131600	0.380000
chr15	80581675	80581875	0.370000	chr1	157132800	157133000	0.385000
chr9	70184414	70184614	0.390000	chr1	157133600	157133800	0.435000
chr2	174658836	174659036	0.400000	chr1	157135800	157136000	0.440000
chr22	27064289	27065689	0.470000	chr1	157137400	157138800	0.643571
chr9	112965608	112965808	0.475000	chr11	5713800	5714000	0.505000
chr4	64164915	64165315	0.382500	chr1	157141200	157141600	0.445000
chr13	93110484	93110684	0.385000	chr1	157142200	157142400	0.415000
chr5	174317116	174318716	0.452500	chr11	57143400	57145000	0.503750
chr9	30933839	30934039	0.295000	chr1	157148000	157148200	0.455000
chr9	86982397	86982597	0.505000	chr11	57149000	57149200	0.540000
chr15	84180553	84181153	0.428333	chr11	57150200	57150800	0.460000
chr3	142847112	142847312	0.425000	chr1	157151400	157151600	0.470000
chr16	26990188	26990388	0.480000	chr1	157154400	157154600	0.565000
chr9	19441670	19441870	0.440000	chr1	157155200	157155400	0.665000
chr16	38491318	38491518	0.000000	chr11	57155600	57155800	0.380000
chr8	28669574	28669974	0.440000	chr1	157156000	157156400	0.607500
chr21	31441776	31441976	0.515000	chr1	157163800	157164000	0.590000
chr2	193139977	193140177	0.410000	chr1	157170800	157171000	0.515000
chr16	56685305	56685705	0.467500	chr1	157172000	157172400	0.505000
chr2	71729657	71729857	0.495000	chr1	157193800	157194000	0.570000
chr11	74956660	74956860	0.415000	chr1	157197000	157197200	0.545000
chr19	26538266	26538466	0.385000	chr11	5719800	5720000	0.485000
chr16	14651301	14651701	0.485000	chr11	57205200	57205600	0.507500
chr6	22429783	22430183	0.447500	chr11	57213600	57214000	0.500000
chr6	155427053	155427253	0.385000	chr11	57219200	57219400	0.420000
chr4	49913932	49914532	0.376667	chr1	157227600	157228200	0.425000
chr4	55389193	55389593	0.417500	chr11	57237400	57237800	0.607500
chr17	5651706	5651906	0.430000	chr11	57239400	57239600	0.445000
chr7	81544226	81544426	0.455000	chr11	57241000	57241200	0.530000
chr20	49154543	49155543	0.437000	chr11	57241800	57242800	0.520000
chrX	53771132	53771332	0.500000	chr11	57249200	57249400	0.605000
chr9	110701903	110702103	0.395000	chr1	157249400	157249600	0.390000
chr22	23487101	23487301	0.345000	chr11	57249800	57250000	0.405000
chr3	187530534	187530734	0.395000	chr11	57251800	57252000	0.515000
chr6	28190105	28190305	0.430000	chr1	157262600	157262800	0.480000
chr1	35926149	35926349	0.430000	chr1	157269800	157270000	0.470000
chr21	27687303	27687503	0.380000	chr1	157273600	157273800	0.530000
chr3	15493003	15493203	0.460000	chr1	157274800	157275000	0.480000
chr19	21900104	21900304	0.415000	chr11	57275600	57275800	0.540000
chrY	39386947	39387147	0.000000	chr11	57277200	57277400	0.380000
chr14	16606575	16607175	0.395000	chr11	57277800	57278400	0.505000
chr22	49102702	49102902	0.515000	chr1	157278800	157279000	0.520000
chr6	115582889	115583089	0.420000	chr11	57278800	57279000	0.500000
chr8	35031393	35031793	0.437500	chr1	157279400	157279800	0.497500
chr3	25145795	25145995	0.485000	chr11	57293000	57293200	0.555000
chr20	49957740	49958340	0.526667	chr11	57304200	57304800	0.565000
chr15	77998582	77998982	0.532500	chr11	57307000	57307400	0.552500
chr5	167829088	167829288	0.395000	chr1	157311200	157311400	0.485000
chrX	153718696	153718896	0.565000	chr11	57311400	57311600	0.685000
chr8	125286414	125287214	0.460000	chr1	157311800	157312600	0.471250
chr19	46572918	46573518	0.465000	chr11	57312200	57312800	0.575000
chr4	124178527	124178727	0.490000	chr11	57315600	57315800	0.580000
chr20	34307412	34307612	0.515000	chr11	57316200	57316400	0.555000
chr15	74748498	74749098	0.521667	chr11	57321800	57322400	0.568333
chr4	149461106	149461306	0.445000	chr11	57322800	57323000	0.515000
chr1	218295217	218295417	0.445000	chr11	57323600	57323800	0.460000
chr12	172266	172466	0.635000	chr11	57324200	57324400	0.670000
chr9	76818900	76819300	0.477500	chr11	57325000	57325400	0.612500
chr18	20341364	20341764	0.392500	chr1	157325200	157325600	0.400000
chrX	141990572	141990772	0.300000	chr1	157335200	157335400	0.355000
chr3	195116519	195117519	0.430000	chr11	57335400	57336400	0.617000
chr1	213893297	213893497	0.435000	chr11	57340400	57340600	0.550000
chr13	99066992	99067192	0.510000	chr11	57345800	57346000	0.570000
chr22	25619046	25619246	0.365000	chr11	57350000	57350200	0.585000
chr5	120165565	120165765	0.395000	chr11	57353200	57353400	0.400000
chr18	21048609	21048809	0.510000	chr11	57354800	57355000	0.525000
chr2	231044321	231044521	0.495000	chr1	157357200	157357400	0.510000
chr10	7696288	7697088	0.492500	chr1	15735800	15736600	0.657500
chr10	83772040	83772240	0.410000	chr11	57358800	57359000	0.465000
chrX	50681243	50681443	0.400000	chr1	157359400	157359600	0.410000
chrX	45980248	45980448	0.450000	chr1	157363600	157363800	0.470000
chr2	62030395	62030595	0.495000	chr11	57363600	57363800	0.540000
chr13	43339433	43340033	0.466667	chr1	157367000	157367600	0.481667
chr10	111526465	111526665	0.355000	chr11	57368600	57368800	0.565000
chr13	27247705	27247905	0.385000	chr1	157370000	157370200	0.455000
chr1	118643514	118643714	0.400000	chr1	157377400	157377600	0.525000
chr17	80548002	80548202	0.465000	chr1	157380600	157380800	0.520000
chr12	104053842	104054042	0.280000	chr11	57383400	57383600	0.495000
chr5	2279629	2280229	0.445000	chr11	57386200	57386800	0.466667
chr4	15025918	15026518	0.421667	chr11	57387200	57387800	0.550000
chr6	52996790	52996990	0.445000	chr11	57390600	57390800	0.495000
chr5	14026290	14026490	0.320000	chr11	57392200	57392400	0.465000
chr6	161840338	161840738	0.482500	chr11	57394600	57395000	0.517500
chr3	89876301	89877101	0.507500	chr11	57395800	57396600	0.508750
chr12	1703466	1703666	0.510000	chr1	15739800	15740000	0.595000
chr18	51595664	51596264	0.455000	chr1	157400200	157400800	0.493333
chr4	3533831	3534031	0.485000	chr11	57402800	57403000	0.525000
chrX	13450931	13451131	0.460000	chr1	157403400	157403600	0.610000
chr10	19975101	19975301	0.465000	chr11	57403800	57404000	0.530000
chr2	6574625	6575225	0.356667	chr1	157404000	157404600	0.446667
chr16	19673923	19674123	0.485000	chr11	57405600	57405800	0.535000
chrX	25607117	25607317	0.445000	chr11	57406400	57406600	0.515000
chr6	156359605	156360005	0.485000	chr11	57407200	57407600	0.512500
chrY	21639649	21639849	0.480000	chr1	157408200	157408400	0.490000
chr1	54588401	54588601	0.485000	chr11	57413800	57414000	0.530000
chr2	109373843	109374043	0.620000	chr1	15741400	15741600	0.640000
chr10	108012653	108012853	0.540000	chr11	57419000	57419200	0.570000
chr20	41213788	41213988	0.475000	chr11	57420000	57420200	0.535000
chr7	3144874	3145074	0.475000	chr11	57420600	57420800	0.525000
chr3	47207267	47207667	0.447500	chr11	57421200	57421600	0.552500
chr9	64609531	64609731	0.365000	chr11	57422000	57422200	0.410000
chr2	64776982	64777182	0.420000	chr11	57422800	57423000	0.425000
chr13	39766766	39767366	0.386667	chr11	57424800	57425400	0.558333
chr13	75579373	75579573	0.375000	chr11	57426000	57426200	0.555000
chr15	51664350	51664550	0.500000	chr11	57427000	57427200	0.780000
chr3	37799945	37800145	0.470000	chr11	57428800	57429000	0.505000
chr15	58530280	58530480	0.555000	chr11	57431000	57431200	0.580000
chr1	28372547	28373747	0.461667	chr11	57432000	57433200	0.515833
chr13	67490738	67491138	0.365000	chr11	57434600	57435000	0.420000
chr12	15092069	15092469	0.382500	chr1	157437200	157437600	0.462500
chr4	42816235	42816435	0.450000	chr11	57439400	57439600	0.470000
chr15	97772927	97773127	0.565000	chr11	574400	574600	0.575000
chr2	134444338	134444538	0.445000	chr11	57444400	57444600	0.470000
chr12	54130205	54130405	0.520000	chr11	57457400	57457600	0.650000
chr3	53803148	53803948	0.592500	chr11	57458200	57459000	0.660000
chr9	124375356	124375556	0.485000	chr11	57459400	57459600	0.705000
chr3	52387766	52388366	0.551667	chr11	57460600	57461200	0.766667
chr8	10791480	10791880	0.530000	chr11	57464800	57465200	0.637500
chr6	21450404	21450604	0.460000	chr1	157466000	157466200	0.470000
chr13	106564497	106564697	0.435000	chr11	57466800	57467000	0.490000
chrX	26168593	26168793	0.510000	chr11	57473600	57473800	0.525000
chr16	28522757	28523357	0.496667	chr11	57474200	57474800	0.606667
chr11	14898069	14898269	0.500000	chr11	57476400	57476600	0.770000
chrX	140541060	140542060	0.419000	chr11	57477000	57478000	0.582000
chr13	111487953	111488153	0.530000	chr1	157477600	157477800	0.575000
chr2	237429559	237430159	0.480000	chr11	57480000	57480600	0.506667
chr5	10263953	10264153	0.510000	chr1	1574800	1575000	0.720000
chrY	8973002	8973402	0.570000	chr11	57483000	57483400	0.675000
chr20	32693095	32693295	0.500000	chr11	57484400	57484600	0.585000
chr2	156761347	156761547	0.420000	chr11	57485800	57486000	0.435000
chr2	226615359	226615959	0.348333	chr1	157487200	157487800	0.366667
chr5	107194622	107194822	0.390000	chr1	157489400	157489600	0.450000
chr12	12003312	12003512	0.435000	chr1	157490600	157490800	0.570000
chr7	26644174	26644374	0.575000	chr11	57491800	57492000	0.580000
chr7	70666760	70666960	0.490000	chr11	57493600	57493800	0.610000
chr2	209018893	209019093	0.455000	chr1	157496200	157496400	0.485000
chr19	48495828	48496428	0.465000	chr11	57499600	57500200	0.608333
chr17	37352413	37352613	0.485000	chr11	57502200	57502400	0.525000
chr18	34625426	34625626	0.395000	chr1	157505800	157506000	0.460000
chr8	70084762	70085562	0.476250	chr11	57512600	57513400	0.520000
chr19	50256038	50256238	0.500000	chr11	57514200	57514400	0.685000
chr1	16208340	16209540	0.552500	chr11	57514800	57516000	0.661667
chr5	5832114	5832314	0.415000	chr1	157517000	157517200	0.465000
chr1	167565530	167565730	0.355000	chr11	57521200	57521400	0.405000
chr5	90298153	90298353	0.415000	chr11	57527200	57527400	0.450000
chrX	80520385	80520585	0.500000	chr11	57528200	57528400	0.505000
chr21	25529290	25529890	0.441667	chr11	57530800	57531400	0.520000
chr1	153409896	153410096	0.375000	chr11	57532200	57532400	0.430000
chr22	16688002	16688202	0.405000	chr11	57539400	57539600	0.500000
chr2	31528170	31529370	0.472500	chr11	575400	576600	0.738333
chr18	3723402	3723602	0.420000	chr1	157541000	157541200	0.460000
chr12	101996659	101996859	0.480000	chr11	57547200	57547400	0.580000
chr11	99102188	99102388	0.460000	chr11	57548000	57548200	0.555000
chr11	103854033	103854233	0.415000	chr1	157552400	157552600	0.420000
chr18	76093467	76093667	0.410000	chr11	57552600	57552800	0.485000
chr19	52598229	52598429	0.510000	chr1	15755800	15756000	0.610000
chr19	39637511	39637711	0.465000	chr11	57566200	57566400	0.470000
chr6	44213700	44213900	0.370000	chr1	157566600	157566800	0.400000
chr2	4325851	4326051	0.485000	chr11	57567200	57567400	0.530000
chr19	40416632	40417232	0.463333	chr11	57567800	57568400	0.686667
chr7	32556212	32556612	0.455000	chr11	57571600	57572000	0.555000
chr9	35134027	35134627	0.428333	chr1	1575800	1576400	0.475000
chr6	124304611	124304811	0.495000	chr11	57585400	57585600	0.520000
chr6	17582338	17582538	0.355000	chr1	157586000	157586200	0.395000
chr20	8118818	8119018	0.355000	chr11	57588200	57588400	0.460000
chr8	22561689	22561889	0.610000	chr1	15759000	15759200	0.710000
chr1	42842145	42842345	0.405000	chr1	157595400	157595600	0.460000
chr1	76311012	76311212	0.445000	chr11	57603200	57603400	0.455000
chr8	129060621	129060821	0.505000	chr11	57604400	57604600	0.560000
chr10	95969362	95969562	0.405000	chr1	15761800	15762000	0.555000
chr2	236073259	236073459	0.465000	chr11	57638200	57638400	0.610000
chr5	179438125	179438325	0.650000	chr11	57639400	57639600	0.675000
chr9	117508224	117508424	0.515000	chr11	57641000	57641200	0.540000
chr18	5768290	5768490	0.445000	chr11	57641600	57641800	0.465000
chr7	39658172	39658372	0.440000	chr11	57644800	57645000	0.505000
chr18	23441753	23441953	0.530000	chr11	57645800	57646000	0.640000
chr2	187714537	187714737	0.375000	chr1	157646200	157646400	0.365000
chr1	178510609	178511209	0.480000	chr11	57646400	57647000	0.545000
chr18	45595910	45596310	0.490000	chr11	57648200	57648600	0.537500
chrY	26019367	26019767	0.547500	chr11	57649000	57649400	0.555000
chr10	25840581	25840781	0.395000	chr11	57649800	57650000	0.625000
chr12	32225872	32226072	0.380000	chr1	157653200	157653400	0.410000
chr2	233764162	233764362	0.425000	chr11	57653400	57653600	0.480000
chr12	113359542	113359742	0.510000	chr11	57656000	57656200	0.520000
chr19	10362511	10363311	0.546250	chr11	57657400	57658200	0.547500
chr11	131477929	131478129	0.415000	chr1	15765800	15766000	0.620000
chr3	58017016	58017216	0.400000	chr11	57663000	57663200	0.525000
chrX	79231393	79233193	0.460000	chr11	57667000	57668800	0.627222
chr4	135696688	135696888	0.395000	chr11	57680600	57680800	0.495000
chr2	172979615	172979815	0.435000	chr11	57681200	57681400	0.455000
chr4	164158870	164159070	0.395000	chr1	157700800	157701000	0.400000
chr1	140304160	140304360	0.000000	chr1	157705000	157705200	0.390000
chr5	160642076	160642876	0.437500	chr11	57711800	57712600	0.570000
chr12	37334400	37334600	0.365000	chr11	57714000	57714200	0.410000
chr1	10278409	10278609	0.370000	chr11	57715800	57716000	0.450000
chr1	43993583	43994183	0.498333	chr1	1577200	1577800	0.596667
chr2	14196242	14196642	0.380000	chr1	157723200	157723600	0.385000
chr10	62545783	62546183	0.352500	chr1	157725200	157725600	0.302500
chr2	174647366	174647766	0.455000	chr1	157726800	157727200	0.497500
chr18	10160393	10160593	0.490000	chr11	57732800	57733000	0.505000
chr2	45049792	45049992	0.465000	chr1	157734400	157734600	0.415000
chr18	3330007	3330207	0.445000	chr11	57735800	57736000	0.495000
chr1	226363196	226363996	0.485000	chr11	57741200	57742000	0.655000
chr7	154511739	154512539	0.313750	chr11	57751200	57752000	0.412500
chr1	85301859	85302059	0.360000	chr11	57761600	57761800	0.365000
chr17	39971798	39971998	0.460000	chr11	57762600	57762800	0.465000
chr10	27766470	27766670	0.355000	chr11	57763600	57763800	0.400000
chr2	168330327	168330527	0.300000	chr11	57765200	57765400	0.410000
chr3	22617652	22617852	0.350000	chr1	157771800	157772000	0.380000
chr17	59010847	59011047	0.510000	chr1	157773800	157774000	0.520000
chr3	56492271	56492471	0.320000	chr11	57777000	57777200	0.380000
chr19	44660713	44660913	0.515000	chr11	57778600	57778800	0.540000
chr10	76548631	76548831	0.415000	chr11	57779400	57779600	0.485000
chr9	105140898	105141098	0.525000	chr1	15778000	15778200	0.545000
chr19	46812061	46812461	0.467500	chr11	57781600	57782000	0.495000
chr6	11875017	11875217	0.355000	chr1	157783000	157783200	0.400000
chr15	42414856	42415056	0.400000	chr1	157783800	157784000	0.315000
chr1	43146669	43146869	0.375000	chr11	57785200	57785400	0.380000
chr6	99426626	99426826	0.485000	chr11	57788400	57788600	0.510000
chr5	178167411	178167611	0.345000	chr11	57792200	57792400	0.440000
chr20	39199197	39199397	0.420000	chr11	57793000	57793200	0.435000
chr2	27274408	27274608	0.420000	chr1	157797200	157797400	0.440000
chr17	76603480	76603880	0.445000	chr11	57799200	57799600	0.482500
chr5	103508185	103508385	0.395000	chr11	57800800	57801000	0.400000
chr3	65011959	65012159	0.455000	chr1	157804000	157804200	0.480000
chr19	33767377	33767777	0.497500	chr1	157806800	157807200	0.510000
chr2	144334717	144334917	0.450000	chr11	57816000	57816200	0.500000
chr1	81478511	81478711	0.360000	chr11	57819600	57819800	0.380000
chr3	110320843	110321043	0.450000	chr1	157820000	157820200	0.500000
chr18	16452104	16452304	0.410000	chr1	157821800	157822000	0.415000
chr4	21953121	21953321	0.420000	chr1	157832200	157832400	0.440000
chrX	11270228	11270428	0.450000	chr1	15784200	15784400	0.500000
chr19	24426677	24427077	0.395000	chr11	57842800	57843200	0.410000
chr3	102351730	102351930	0.455000	chr1	157844200	157844400	0.470000
chr3	40759693	40759893	0.455000	chr1	157849600	157849800	0.475000
chr15	62397384	62397784	0.470000	chr11	578600	579000	0.555000
chr3	56237831	56238031	0.315000	chr1	157870600	157870800	0.380000
chrX	42489135	42489335	0.455000	chr1	157878200	157878400	0.460000
chr9	122661401	122661601	0.355000	chr1	157882600	157882800	0.445000
chr4	43493432	43493632	0.405000	chr1	15788800	15789000	0.510000
chr10	57635699	57635899	0.415000	chr11	57901400	57901600	0.510000
chr7	70459941	70460141	0.510000	chr11	57903800	57904000	0.535000
chr1	34841943	34842143	0.410000	chr11	57905600	57905800	0.430000
chr15	71905144	71905544	0.320000	chr11	57913800	57914200	0.440000
chr10	97135809	97136009	0.530000	chr1	15792000	15792200	0.605000
chr13	99629064	99629264	0.540000	chr1	157925800	157926000	0.570000
chr5	162591739	162591939	0.270000	chr1	157932200	157932400	0.350000
chr8	39575644	39575844	0.215000	chr1	157937800	157938000	0.485000
chr1	49377618	49377818	0.395000	chr1	157944800	157945000	0.405000
chr1	214868756	214868956	0.470000	chr1	157948600	157948800	0.510000
chr12	36321493	36321693	0.400000	chr1	15795200	15795400	0.415000
chr3	7616265	7616465	0.395000	chr1	157955200	157955400	0.505000
chr8	23917801	23918001	0.400000	chr1	157956000	157956200	0.480000
chr8	90208203	90208403	0.450000	chr1	157956800	157957000	0.470000
chr15	57212456	57212656	0.415000	chr1	157962400	157962600	0.470000
chr9	62396301	62396501	0.525000	chr1	157963800	157964000	0.550000
chr19	48134230	48134430	0.515000	chr1	157992000	157992200	0.525000
chr3	33000973	33001173	0.470000	chr1	15799200	15799400	0.625000
chr1	227796515	227796715	0.640000	chr1	157993600	157993800	0.735000
chr3	141948323	141949123	0.500000	chr1	15800000	15800800	0.585000
chr6	150736447	150736647	0.490000	chr1	158005400	158005600	0.495000
chr2	99792138	99792538	0.427500	chr1	15802600	15803000	0.467500
chr17	43732685	43732885	0.395000	chr11	58029200	58029400	0.545000
chr4	21598306	21598506	0.360000	chr1	15803400	15803600	0.405000
chr4	22872072	22872472	0.455000	chr1	1580400	1580800	0.495000
chr18	25977215	25977415	0.490000	chr1	158043400	158043600	0.570000
chr5	141789445	141789645	0.465000	chr1	158056000	158056200	0.590000
chr10	13472463	13472663	0.505000	chr11	5808600	5808800	0.540000
chrX	47602229	47602429	0.400000	chr1	158087400	158087600	0.555000
chr17	36410089	36410289	0.420000	chr1	158095800	158096000	0.565000
chr1	166250028	166250828	0.392500	chr11	5810000	5810800	0.401250
chr17	958817	959017	0.510000	chr1	158113600	158113800	0.760000
chr6	29769544	29769944	0.472500	chr1	158117800	158118200	0.580000
chr1	14443793	14443993	0.380000	chr11	581200	581400	0.545000
chr4	97988613	97988813	0.525000	chr1	158121800	158122000	0.540000
chr4	143446013	143446213	0.370000	chr1	158125000	158125200	0.495000
chr6	120523311	120523511	0.435000	chr1	158131400	158131600	0.455000
chr5	168255952	168256152	0.470000	chr1	158146400	158146600	0.505000
chr4	137456745	137456945	0.365000	chr1	158148000	158148200	0.500000
chr12	1544274	1544474	0.360000	chr1	158148600	158148800	0.415000
chr3	4615729	4615929	0.425000	chr1	158149800	158150000	0.520000
chr18	23994771	23994971	0.390000	chr1	158150600	158150800	0.435000
chr18	20044510	20044910	0.392500	chr1	158155600	158156000	0.397500
chr1	55730371	55730571	0.380000	chr1	15815600	15815800	0.435000
chr10	65933431	65933631	0.370000	chr11	5815600	5815800	0.385000
chrY	7575980	7576580	0.443333	chr1	158163200	158163800	0.446667
chr1	223700177	223700377	0.580000	chr1	158177800	158178000	0.685000
chr22	48900599	48900799	0.460000	chr1	158179800	158180000	0.470000
chr9	122017403	122017803	0.467500	chr1	158181000	158181400	0.660000
chr5	91172420	91172620	0.395000	chr1	158185800	158186000	0.475000
chr11	119614862	119615062	0.370000	chr1	158200000	158200200	0.375000
chr2	173491158	173491358	0.260000	chr1	158200600	158200800	0.325000
chrY	14439258	14439658	0.375000	chr1	158203800	158204200	0.400000
chr5	169207819	169208019	0.445000	chr1	158248200	158248400	0.480000
chr11	94660855	94661255	0.445000	chr1	158248800	158249200	0.467500
chr1	123854484	123854684	0.385000	chr1	15825800	15826000	0.455000
chr6	51914505	51914905	0.360000	chr1	158284000	158284400	0.372500
chr19	37760687	37760887	0.460000	chr1	158285800	158286000	0.525000
chr7	91550845	91551045	0.370000	chr11	58286400	58286600	0.440000
chr19	6644439	6644639	0.375000	chr1	158290600	158290800	0.430000
chr1	89209220	89209420	0.480000	chr1	15829800	15830000	0.485000
chr14	43002841	43003241	0.340000	chr1	15832000	15832400	0.437500
chr10	121037759	121038159	0.467500	chr1	15833200	15833600	0.522500
chr6	62556561	62556961	0.342500	chr1	158333400	158333800	0.382500
chr8	11775941	11777341	0.492857	chr1	15834800	15836200	0.649286
chr2	129614415	129614615	0.510000	chr1	158353800	158354000	0.535000
chr19	7786804	7787004	0.515000	chr1	158354400	158354600	0.560000
chr1	230024690	230025290	0.501667	chr1	15837000	15837600	0.623333
chr9	66727691	66727891	0.320000	chr1	158375000	158375200	0.330000
chrX	56854832	56855232	0.322500	chr1	158394600	158395000	0.340000
chr4	73053012	73053212	0.360000	chr1	158430200	158430400	0.370000
chr4	120633067	120633267	0.315000	chr1	158434800	158435000	0.420000
chr14	7129573	7129773	0.000000	chr1	158440800	158441000	0.335000
chr9	6710003	6710403	0.507500	chr1	15847400	15847800	0.767500
chr5	87898555	87898755	0.400000	chr11	5847800	5848000	0.435000
chr5	106153945	106154545	0.590000	chr1	15848200	15848800	0.720000
chr3	190158708	190159508	0.425000	chr1	15849400	15850200	0.548750
chrX	154624636	154624836	0.350000	chr1	158496400	158496600	0.355000
chr13	35909122	35909322	0.490000	chr11	58498600	58498800	0.500000
chr10	112106284	112106484	0.440000	chr1	158506400	158506600	0.470000
chr10	43972653	43973053	0.410000	chr11	58509800	58510200	0.430000
chr13	100941331	100941531	0.400000	chr11	58513800	58514000	0.460000
chr16	28434056	28434256	0.355000	chr1	15851400	15851600	0.370000
chr3	196282308	196282508	0.365000	chr1	15852200	15852400	0.380000
chr12	127184955	127186355	0.387857	chr11	58524200	58525600	0.400714
chr8	108235794	108235994	0.330000	chr11	58526800	58527000	0.340000
chr9	2129634	2129834	0.500000	chr11	58530400	58530600	0.515000
chr7	49973056	49973256	0.350000	chr11	58564400	58564600	0.380000
chr11	124416377	124416777	0.380000	chr1	158564600	158565000	0.410000
chr14	42805519	42805719	0.405000	chr11	58568000	58568200	0.500000
chr4	141613251	141613451	0.435000	chr1	15857000	15857200	0.470000
chr8	65068402	65068602	0.345000	chr11	58573400	58573600	0.380000
chr17	14467204	14467404	0.435000	chr11	58574000	58574200	0.460000
chr6	24241427	24241627	0.260000	chr11	58575800	58576000	0.405000
chrX	18394587	18397187	0.481154	chr11	58577200	58579800	0.573846
chr16	40275193	40276993	0.000000	chr11	58581000	58582800	0.362222
chr14	1225114	1225314	0.000000	chr11	58593200	58593400	0.400000
chr4	29756097	29756697	0.371667	chr11	58605600	58606200	0.383333
chr16	54328240	54329240	0.458000	chr1	158606600	158607600	0.515000
chr3	176470181	176470381	0.365000	chr11	58616800	58617000	0.390000
chr3	9159254	9159654	0.492500	chr11	58618000	58618400	0.495000
chr5	133322959	133323159	0.495000	chr1	1586200	1586400	0.585000
chr5	15993904	15994104	0.395000	chr1	158623400	158623600	0.430000
chr16	12401335	12401535	0.480000	chr11	58628600	58628800	0.515000
chr1	43784670	43784870	0.360000	chr11	58630000	58630200	0.450000
chr14	94157043	94157243	0.415000	chr1	158634800	158635000	0.455000
chr1	165989919	165990119	0.345000	chr11	58640600	58640800	0.360000
chr4	107347809	107348009	0.370000	chr1	158644600	158644800	0.380000
chr5	44742399	44742599	0.265000	chr1	158646600	158646800	0.415000
chr2	124622733	124622933	0.370000	chr11	58654200	58654400	0.515000
chr21	34748497	34748697	0.475000	chr1	158654600	158654800	0.495000
chr4	33170609	33170809	0.295000	chr1	15867000	15867200	0.355000
chr6	105792391	105792591	0.460000	chr11	58675600	58675800	0.515000
chrX	62611254	62611454	0.375000	chr1	158676000	158676200	0.450000
chr4	188500077	188500277	0.375000	chr1	158680600	158680800	0.435000
chr12	84149882	84150282	0.385000	chr1	158681600	158682000	0.415000
chr6	50967557	50967757	0.330000	chr1	158683600	158683800	0.400000
chr15	75741893	75742093	0.440000	chr1	158685200	158685400	0.445000
chr18	35550479	35551079	0.325000	chr1	158686200	158686800	0.351667
chr8	86873752	86873952	0.250000	chr1	158687200	158687400	0.360000
chrX	14509485	14509685	0.375000	chr1	158689200	158689400	0.440000
chr3	140302553	140302753	0.440000	chr11	58691800	58692000	0.465000
chr12	61012108	61012308	0.360000	chr1	158692000	158692200	0.430000
chrX	68739065	68739265	0.390000	chr1	158694800	158695000	0.415000
chr10	67680389	67680589	0.445000	chr1	158697600	158697800	0.490000
chr8	106087575	106087775	0.420000	chr11	58727200	58727400	0.430000
chr3	99042450	99043050	0.331667	chr1	158732200	158732800	0.380000
chr19	20300735	20300935	0.400000	chr1	158733200	158733400	0.455000
chr15	19538803	19539003	0.430000	chr1	158733800	158734000	0.505000
chr10	86442016	86442216	0.470000	chr1	158735200	158735400	0.480000
chr15	9160431	9160631	0.000000	chr11	58745600	58745800	0.415000
chr7	16819468	16819668	0.370000	chr11	58746200	58746400	0.395000
chr2	83149933	83150133	0.405000	chr11	58770200	58770400	0.425000
chr8	21324781	21325181	0.482500	chr11	58770800	58771200	0.520000
chr10	90172773	90172973	0.405000	chr1	158772600	158772800	0.415000
chr10	35940186	35940386	0.350000	chr11	58774400	58774600	0.405000
chr6	140180204	140180404	0.410000	chr11	58776200	58776400	0.435000
chr8	10281874	10282074	0.445000	chr11	58777000	58777200	0.450000
chr4	79273721	79273921	0.390000	chr1	158783000	158783200	0.390000
chr21	42210859	42211059	0.450000	chr11	58788400	58788600	0.535000
chr17	24399728	24399928	0.400000	chr1	158793600	158793800	0.445000
chr20	36741993	36742193	0.420000	chr1	158799800	158800000	0.445000
chr8	68973214	68973614	0.515000	chr11	588000	588400	0.517500
chr6	18167333	18167533	0.305000	chr1	158800600	158800800	0.320000
chr2	72853750	72853950	0.390000	chr1	15880800	15881000	0.400000
chr10	96074199	96074399	0.370000	chr1	158809400	158809600	0.405000
chr3	106905623	106905823	0.395000	chr1	158810000	158810200	0.415000
chr21	8524638	8525838	0.390000	chr1	158818600	158819800	0.431667
chr3	73101448	73101648	0.430000	chr11	58829800	58830000	0.440000
chr17	81634981	81635181	0.460000	chr11	58830600	58830800	0.475000
chr10	72945991	72946191	0.380000	chr1	158831200	158831400	0.385000
chr1	182541735	182541935	0.325000	chr11	58832000	58832200	0.345000
chr3	99361891	99362091	0.375000	chr1	158833400	158833600	0.380000
chr5	7140839	7141039	0.480000	chr1	15883400	15883600	0.495000
chr10	99865408	99865608	0.390000	chr11	58844400	58844600	0.400000
chr14	106049938	106050138	0.360000	chr11	58845600	58845800	0.325000
chr13	108902908	108903108	0.440000	chr11	58850800	58851000	0.460000
chr11	13805190	13805390	0.340000	chr1	15885800	15886000	0.395000
chr2	240333643	240333843	0.510000	chr1	15886400	15886600	0.640000
chr17	30364811	30365211	0.472500	chr11	58900800	58901200	0.535000
chr7	154410768	154410968	0.280000	chr11	58907800	58908000	0.400000
chr4	85635213	85635613	0.352500	chr11	58923200	58923600	0.442500
chr14	43695226	43695426	0.365000	chr1	158924800	158925000	0.380000
chr4	131235413	131235613	0.355000	chr11	58927400	58927600	0.610000
chr20	28971820	28972020	0.395000	chr1	158930600	158930800	0.425000
chr5	25337184	25337384	0.350000	chr1	158931400	158931600	0.390000
chr4	59507323	59507723	0.380000	chr1	15893200	15893600	0.395000
chr2	90800143	90800343	0.000000	chr1	158933600	158933800	0.315000
chr4	97675180	97675380	0.460000	chr1	158952000	158952200	0.585000
chr8	58686183	58686383	0.455000	chr11	58958600	58958800	0.490000
chr2	52388131	52388331	0.440000	chr1	158973000	158973200	0.480000
chr21	31820375	31820775	0.385000	chr1	15897800	15898200	0.385000
chr10	108524457	108524657	0.415000	chr1	158978800	158979000	0.420000
chr1	38023166	38023366	0.345000	chr1	158996400	158996600	0.440000
chr1	116706191	116706391	0.390000	chr1	158998800	158999000	0.375000
chr10	105717521	105717721	0.435000	chr11	58999400	58999600	0.485000
chr9	41977440	41977840	0.435000	chr11	59000000	59000400	0.445000
chr4	112204364	112204564	0.440000	chr1	159000800	159001000	0.445000
chr4	132043696	132043896	0.380000	chr1	159007800	159008000	0.385000
chr2	208702037	208702237	0.335000	chr1	159008800	159009000	0.430000
chr13	88316201	88316601	0.300000	chr11	59009600	59010000	0.385000
chr10	19210826	19211026	0.430000	chr1	159009800	159010000	0.455000
chr13	94989651	94989851	0.430000	chr1	159012600	159012800	0.475000
chr5	145031843	145032043	0.450000	chr11	59013000	59013200	0.570000
chr1	54521417	54521617	0.500000	chr1	159015600	159015800	0.505000
chrX	115077220	115077420	0.410000	chr1	159022400	159022600	0.485000
chr2	136905290	136905490	0.370000	chr1	159030400	159030600	0.515000
chrX	20932910	20933110	0.425000	chr11	59053400	59053600	0.475000
chrX	52079947	52080147	0.400000	chr1	159055400	159055600	0.450000
chr21	14644857	14645057	0.470000	chr11	59058400	59058600	0.510000
chr2	141708096	141708496	0.392500	chr1	159068200	159068600	0.400000
chr18	28205149	28205349	0.440000	chr1	159069000	159069200	0.425000
chr6	136456846	136457046	0.295000	chr1	159072000	159072200	0.360000
chr20	59533450	59533650	0.390000	chr1	159076800	159077000	0.460000
chr3	187990659	187991059	0.417500	chr11	59077200	59077600	0.470000
chr21	18431959	18432159	0.290000	chr11	59078600	59078800	0.365000
chr11	23986414	23986614	0.385000	chr1	159079600	159079800	0.460000
chr7	21962230	21962430	0.430000	chr1	159085000	159085200	0.440000
chr1	123518143	123518343	0.380000	chr1	159088000	159088200	0.420000
chr22	11888074	11888674	0.275000	chr1	159091800	159092400	0.326667
chr10	132661933	132662133	0.400000	chr11	59095400	59095600	0.465000
chr4	100565515	100565715	0.420000	chr11	59097200	59097400	0.450000
chr6	154275250	154275450	0.480000	chr11	59102400	59102600	0.610000
chr15	44596838	44597038	0.365000	chr1	159103200	159103400	0.405000
chrX	129960702	129961302	0.523333	chr11	59106600	59107200	0.625000
chr3	125567592	125567792	0.425000	chr11	59107800	59108000	0.485000
chr7	155720248	155720448	0.370000	chr1	159132400	159132600	0.390000
chr5	180330704	180330904	0.470000	chr11	59136000	59136200	0.635000
chr14	18666047	18666447	0.452500	chr11	59136600	59137000	0.467500
chrY	5464435	5464635	0.470000	chr1	159142400	159142600	0.515000
chr2	47675035	47675235	0.430000	chr11	59142600	59142800	0.650000
chr10	47964732	47965332	0.491667	chr11	59144600	59145200	0.603333
chr21	10362100	10362300	0.305000	chr11	59145600	59145800	0.375000
chr6	19360289	19360489	0.460000	chr1	159152200	159152400	0.465000
chr14	30036769	30036969	0.390000	chr11	59154800	59155000	0.425000
chr2	151776137	151776537	0.402500	chr11	59158400	59158800	0.475000
chr17	32999257	32999457	0.405000	chr1	159161000	159161200	0.450000
chr2	119952133	119952333	0.425000	chr1	159161600	159161800	0.470000
chr6	124782919	124783119	0.375000	chr1	159162600	159162800	0.415000
chr7	92764409	92764609	0.420000	chr1	15916600	15916800	0.480000
chr3	157667701	157669501	0.426111	chr11	59171600	59173400	0.671111
chr8	111380496	111380696	0.480000	chr11	59174000	59174200	0.520000
chr1	119614110	119614310	0.490000	chr1	159177400	159177600	0.495000
chr9	131333505	131333705	0.510000	chr11	59186400	59186600	0.585000
chr11	16687378	16687778	0.427500	chr1	159188400	159188800	0.597500
chr5	65018904	65019104	0.425000	chr1	15919400	15919600	0.480000
chr2	234142067	234142267	0.465000	chr1	159196600	159196800	0.515000
chr15	99415628	99416028	0.457500	chr1	159198000	159198400	0.500000
chr2	586993	587193	0.525000	chr11	59198200	59198400	0.540000
chr20	27077227	27077827	0.388333	chr11	59200000	59200600	0.446667
chr1	14878719	14879119	0.475000	chr1	159200800	159201200	0.595000
chr1	200914640	200915040	0.502500	chr1	159201600	159202000	0.592500
chrX	139413869	139414869	0.476000	chr1	159204000	159205000	0.530000
chr9	87872728	87873128	0.567500	chr1	159206000	159206400	0.572500
chr12	47838857	47839057	0.530000	chr11	59206800	59207000	0.540000
chr5	146798053	146798253	0.400000	chr11	59208200	59208400	0.475000
chr7	97110340	97110540	0.375000	chr1	159210200	159210400	0.390000
chr11	87344102	87344302	0.415000	chr1	159211600	159211800	0.480000
chr13	108452495	108453095	0.395000	chr11	59213000	59213600	0.456667
chr17	50811953	50812153	0.475000	chr1	159214200	159214400	0.510000
chr1	123398019	123398619	0.393333	chr11	59216600	59217200	0.438333
chr15	13884193	13884393	0.000000	chr11	59218400	59218600	0.405000
chr5	111650310	111650510	0.385000	chr11	59219000	59219200	0.410000
chr10	33884027	33884227	0.360000	chr11	59222600	59222800	0.380000
chr5	158703526	158703726	0.350000	chr1	159223200	159223400	0.360000
chr5	120954794	120955194	0.327500	chr11	59223600	59224000	0.420000
chr20	27789378	27789778	0.387500	chr11	59224600	59225000	0.447500
chr12	94445516	94445716	0.295000	chr1	159228800	159229000	0.365000
chrX	115536163	115536363	0.415000	chr11	5923200	5923400	0.510000
chr3	15667953	15668153	0.480000	chr11	59248000	59248200	0.490000
chr16	24134259	24134459	0.450000	chr1	15924800	15925000	0.460000
chr7	19782940	19783140	0.400000	chr11	59254400	59254600	0.405000
chr6	156410205	156410405	0.510000	chr11	59263400	59263600	0.600000
chr11	132720379	132720579	0.355000	chr1	159267000	159267200	0.385000
chr1	209822722	209822922	0.515000	chr11	59270600	59270800	0.525000
chr2	76349615	76349815	0.435000	chr11	59273400	59273600	0.495000
chr5	38452233	38452433	0.505000	chr11	59275800	59276000	0.520000
chr4	150612380	150612580	0.350000	chr1	159282200	159282400	0.405000
chr19	31306604	31306804	0.375000	chr11	59284400	59284600	0.435000
chr5	71393306	71393506	0.400000	chr1	159289200	159289400	0.435000
chr18	7062491	7062691	0.480000	chr11	59289400	59289600	0.510000
chr1	101086364	101086564	0.315000	chr1	159291600	159291800	0.375000
chr2	69980991	69981191	0.395000	chr1	159302200	159302400	0.420000
chr2	114235908	114236108	0.375000	chr1	159303600	159303800	0.405000
chr16	80983293	80983493	0.320000	chr1	159307800	159308000	0.385000
chr3	29654421	29654621	0.385000	chr1	159315400	159315600	0.395000
chr22	30774580	30774780	0.365000	chr1	159343000	159343200	0.455000
chr19	12547058	12547258	0.475000	chr11	5935000	5935200	0.515000
chr18	34922923	34923123	0.400000	chr1	159352600	159352800	0.475000
chr19	56888670	56888870	0.505000	chr11	59368800	59369000	0.510000
chr9	103434082	103434282	0.415000	chr11	5937000	5937200	0.505000
chr10	127860994	127861194	0.520000	chr1	15937800	15938000	0.630000
chr4	112570650	112570850	0.285000	chr11	59380600	59380800	0.315000
chr7	21301711	21301911	0.300000	chr11	59413800	59414000	0.380000
chr11	55720938	55721138	0.340000	chr11	59415200	59415400	0.470000
chr11	24431085	24431285	0.315000	chr11	59430000	59430200	0.370000
chr12	120423678	120424478	0.478750	chr11	59443000	59443800	0.506250
chr1	4472321	4472521	0.510000	chr1	1594800	1595000	0.570000
chr13	36318967	36319767	0.458750	chr1	15948600	15949400	0.473750
chr7	150069013	150069213	0.380000	chr11	59488600	59488800	0.510000
chr15	46768750	46768950	0.470000	chr1	15949800	15950000	0.595000
chr1	222168303	222168903	0.433333	chr1	15951000	15951600	0.581667
chr14	56550093	56550293	0.415000	chr11	59511000	59511200	0.420000
chr16	75718947	75719747	0.506250	chr1	15952200	15953000	0.575000
chr9	39430614	39430814	0.405000	chr11	59523600	59523800	0.495000
chr9	95428585	95429185	0.426667	chr1	15953400	15954000	0.543333
chr16	54535499	54536099	0.441667	chr11	59537400	59538000	0.471667
chr1	149263224	149263824	0.470000	chr11	59545000	59545600	0.493333
chr3	69646275	69646475	0.415000	chr11	59548000	59548200	0.445000
chr13	40929348	40929548	0.485000	chr11	59549200	59549400	0.515000
chr6	72459091	72459291	0.390000	chr11	59549800	59550000	0.395000
chr10	119552298	119552498	0.585000	chr11	59550400	59550600	0.660000
chr5	142044594	142045594	0.404000	chr11	59551000	59552000	0.415000
chr4	111803913	111804113	0.430000	chr11	59553000	59553200	0.455000
chr12	88189747	88189947	0.275000	chr1	159554400	159554600	0.395000
chrX	83843548	83843748	0.385000	chr11	59555200	59555400	0.515000
chr3	33280287	33280487	0.380000	chr11	59556400	59556600	0.510000
chr10	37343979	37344179	0.555000	chr11	59557400	59557600	0.560000
chr6	50858655	50859255	0.430000	chr11	59560600	59561200	0.551667
chr10	3786521	3786721	0.485000	chr11	59566200	59566400	0.505000
chrX	57674966	57675166	0.490000	chr1	15957600	15957800	0.500000
chr13	52315425	52315625	0.415000	chr11	5961400	5961600	0.470000
chr21	36490988	36491388	0.472500	chr11	59614600	59615000	0.485000
chr16	79041466	79042466	0.478000	chr11	59615600	59616600	0.574000
chr16	69552811	69553011	0.395000	chr11	59618600	59618800	0.495000
chr13	59659916	59660116	0.470000	chr11	59619200	59619400	0.475000
chr9	79074193	79074393	0.400000	chr1	15964000	15964200	0.455000
chr18	71972593	71972793	0.310000	chr1	159646800	159647000	0.430000
chr5	59669983	59670183	0.330000	chr11	59647200	59647400	0.335000
chr4	130069916	130070116	0.385000	chr11	59647800	59648000	0.415000
chr10	59778204	59778804	0.440000	chr1	15966000	15966600	0.463333
chr6	10953078	10953278	0.280000	chr1	159664400	159664600	0.355000
chr16	9992768	9992968	0.425000	chr11	59667000	59667200	0.320000
chr13	45544322	45545122	0.507500	chr11	59668600	59669400	0.680000
chr5	7708286	7708486	0.380000	chr1	159679200	159679400	0.415000
chr17	32177729	32177929	0.490000	chr11	59680600	59680800	0.535000
chr11	26148273	26148473	0.530000	chr11	59681400	59681600	0.540000
chr3	141310882	141311682	0.542500	chr1	1597000	1597800	0.641250
chr15	96503189	96503389	0.375000	chr11	59700200	59700400	0.475000
chr12	115213177	115213377	0.450000	chr11	59707000	59707200	0.510000
chr14	53486812	53487012	0.295000	chr11	59710600	59710800	0.470000
chr14	95494069	95494269	0.475000	chr11	597200	597400	0.660000
chr13	40243016	40243216	0.450000	chr11	59729000	59729200	0.540000
chr2	139456432	139456632	0.320000	chr1	159746800	159747000	0.410000
chr1	161349529	161349729	0.355000	chr11	59754000	59754200	0.510000
chr11	33890593	33891393	0.415000	chr1	15975400	15976200	0.700000
chr3	151386341	151387141	0.457500	chr11	59755200	59756000	0.723750
chrX	126410798	126410998	0.340000	chr1	159756400	159756600	0.460000
chr4	116017622	116017822	0.510000	chr11	59757000	59757200	0.555000
chr10	87812547	87812747	0.440000	chr11	59765200	59765400	0.470000
chr1	69692507	69692707	0.380000	chr11	59766600	59766800	0.535000
chr7	44936125	44936325	0.440000	chr11	59767400	59767600	0.505000
chr1	58522910	58523110	0.395000	chr11	59770400	59770600	0.460000
chr15	33503077	33504077	0.439000	chr11	59771600	59772600	0.474000
chr1	173673174	173673374	0.515000	chr1	159780800	159781000	0.705000
chr1	160192254	160192454	0.540000	chr1	159781400	159781600	0.625000
chr1	62562175	62562775	0.413333	chr11	59786800	59787400	0.446667
chr2	159718388	159718588	0.385000	chr1	159791200	159791400	0.410000
chr15	41364501	41364701	0.490000	chr1	159799000	159799200	0.525000
chrX	26977921	26978121	0.500000	chr1	159800200	159800400	0.550000
chr2	174155245	174155445	0.365000	chr11	59802600	59802800	0.315000
chr13	90287089	90287489	0.450000	chr11	59804000	59804400	0.487500
chr3	72791440	72791640	0.310000	chr11	59807400	59807600	0.375000
chr14	73718173	73718573	0.627500	chr11	59810600	59811000	0.652500
chr14	84376278	84376478	0.370000	chr11	59814200	59814400	0.380000
chr3	529367	529567	0.410000	chr11	59816600	59816800	0.415000
chr7	130519827	130520227	0.370000	chr1	159817600	159818000	0.395000
chr1	81665726	81665926	0.380000	chr11	59818800	59819000	0.410000
chrX	133509862	133510462	0.520000	chr1	159821200	159821800	0.533333
chr11	81229653	81230053	0.327500	chr11	59823000	59823400	0.387500
chr10	42897276	42897476	0.475000	chr1	159826600	159826800	0.500000
chr13	59624846	59625246	0.467500	chr1	159829200	159829600	0.525000
chr13	87337850	87338050	0.335000	chr1	159838800	159839000	0.355000
chr10	22886652	22886852	0.425000	chr11	59846600	59846800	0.510000
chr4	158825529	158825729	0.420000	chr11	59848600	59848800	0.445000
chr5	180415771	180415971	0.480000	chr1	159849000	159849200	0.515000
chr17	52579807	52580007	0.440000	chr1	159850000	159850200	0.460000
chr4	146320234	146320434	0.455000	chr1	159854800	159855000	0.770000
chr12	39832303	39833303	0.385000	chr11	59857600	59858600	0.393000
chr14	2552789	2553189	0.000000	chr1	15985800	15986200	0.375000
chr8	114266263	114266463	0.210000	chr11	59866600	59866800	0.370000
chr12	690545	691145	0.456667	chr1	159869000	159869600	0.556667
chr3	87092354	87093154	0.416250	chr1	159880000	159880800	0.458750
chr19	53679493	53679693	0.460000	chr1	159882000	159882200	0.530000
chr15	96818345	96818545	0.425000	chr1	159882600	159882800	0.465000
chr7	23685281	23685481	0.370000	chr1	159890000	159890200	0.505000
chr1	31866258	31866458	0.455000	chr1	159891600	159891800	0.570000
chr1	201263872	201264072	0.445000	chr11	59891800	59892000	0.580000
chr3	16198639	16198839	0.460000	chr1	159896200	159896400	0.525000
chrX	114490404	114490604	0.385000	chr1	159898000	159898200	0.445000
chr18	5764932	5765132	0.500000	chr1	15989800	15990000	0.585000
chr10	113674768	113674968	0.380000	chr1	159900000	159900200	0.635000
chr14	105946670	105946870	0.485000	chr1	159901000	159901200	0.490000
chr8	806102	806302	0.445000	chr1	159908200	159908400	0.530000
chr8	46854660	46855060	0.432500	chr1	159909400	159909800	0.457500
chr5	152261129	152261529	0.485000	chr1	159910400	159910800	0.577500
chr10	43047627	43047827	0.480000	chr1	159913800	159914000	0.560000
chr10	12972863	12973063	0.460000	chr1	159915800	159916000	0.490000
chr11	73779155	73779555	0.522500	chr1	159916400	159916800	0.537500
chr6	132585043	132585243	0.395000	chr11	59918000	59918200	0.460000
chr6	79394737	79394937	0.430000	chr1	159918200	159918400	0.580000
chrX	99030167	99030367	0.330000	chr11	59919200	59919400	0.375000
chr12	102378656	102379056	0.415000	chr1	159921200	159921600	0.432500
chr9	125070546	125070746	0.450000	chr1	159922200	159922400	0.550000
chr7	100524549	100525349	0.475000	chr1	159923000	159923800	0.597500
chr7	4613544	4614344	0.550000	chr1	159924200	159925000	0.652500
chr19	9614329	9614729	0.462500	chr1	159925400	159925800	0.620000
chr2	10010471	10010671	0.610000	chr1	159929600	159929800	0.720000
chr6	152492913	152493113	0.430000	chr1	159935800	159936000	0.480000
chr14	52866141	52866341	0.480000	chr1	159936400	159936600	0.650000
chr22	39335649	39335849	0.465000	chr1	159945600	159945800	0.725000
chr7	146623811	146624011	0.365000	chr11	59945800	59946000	0.520000
chr4	54372695	54372895	0.465000	chr1	15994600	15994800	0.590000
chr3	54944066	54944266	0.425000	chr11	59954000	59954200	0.395000
chr20	26778572	26778772	0.405000	chr1	159954200	159954400	0.475000
chr2	228707824	228708224	0.347500	chr11	59957200	59957600	0.357500
chr1	200320214	200320614	0.420000	chr1	159957800	159958200	0.515000
chr4	86883733	86883933	0.505000	chr1	1599600	1599800	0.790000
chr1	209699292	209699492	0.460000	chr11	59960600	59960800	0.480000
chr4	163299714	163299914	0.365000	chr1	159961000	159961200	0.375000
chr11	40939792	40940192	0.392500	chr11	59962000	59962400	0.420000
chr9	82753028	82754228	0.398333	chr11	59967800	59969000	0.404167
chr2	159584952	159585152	0.400000	chr1	159991600	159991800	0.435000
chr20	32637733	32637933	0.465000	chr1	160006400	160006600	0.505000
chr1	56689556	56689756	0.505000	chr1	1600200	1600400	0.785000
chr11	36189872	36190072	0.425000	chr1	160031200	160031400	0.550000
chr11	7992518	7992718	0.450000	chr1	160031800	160032000	0.630000
chr16	30379968	30380168	0.480000	chr1	160046600	160046800	0.580000
chr10	82786597	82786997	0.445000	chr1	160049200	160049600	0.457500
chr1	114088023	114088223	0.445000	chr11	60056400	60056600	0.470000
chr8	32961047	32961247	0.350000	chr11	60064200	60064400	0.355000
chr21	21257538	21258138	0.440000	chr1	160070200	160070800	0.653333
chrX	155280526	155280726	0.475000	chr1	16007200	16007400	0.495000
chr10	29891801	29892001	0.475000	chr11	60072600	60072800	0.495000
chr7	137597168	137597568	0.305000	chr1	160075800	160076200	0.420000
chr7	7168836	7169036	0.340000	chr11	60077400	60077600	0.410000
chr21	17350386	17350586	0.460000	chr1	160077600	160077800	0.520000
chr2	189117413	189117613	0.345000	chr11	60078000	60078200	0.395000
chr11	109954755	109954955	0.485000	chr1	160078800	160079000	0.490000
chr1	79066541	79066741	0.385000	chr11	60078800	60079000	0.420000
chr5	119718347	119718747	0.460000	chr1	160084000	160084400	0.690000
chr11	67871081	67871281	0.550000	chr1	160085800	160086000	0.615000
chr6	97952903	97953103	0.400000	chr11	60086000	60086200	0.435000
chr17	33107956	33108156	0.460000	chr1	16009200	16009400	0.510000
chr15	73671275	73672275	0.452000	chr1	160096000	160097000	0.534000
chr2	172173510	172175110	0.440000	chr1	160098000	160099600	0.670000
chr20	53014276	53014676	0.477500	chr1	160101000	160101400	0.602500
chr2	227465944	227466144	0.480000	chr1	160103000	160103200	0.565000
chr4	140183757	140183957	0.450000	chr1	160104600	160104800	0.495000
chrX	19046404	19046804	0.442500	chr11	60104800	60105200	0.480000
chrX	118176378	118176578	0.400000	chr1	160109000	160109200	0.415000
chrY	27003855	27004055	0.000000	chr11	60119800	60120000	0.330000
chr12	96815987	96816187	0.355000	chr11	60121400	60121600	0.510000
chr7	28966729	28966929	0.465000	chr11	6012200	6012400	0.475000
chr7	70649011	70649211	0.415000	chr1	160125800	160126000	0.520000
chr13	58618547	58618747	0.420000	chr11	60127200	60127400	0.470000
chrX	106602795	106603395	0.410000	chr1	16012800	16013400	0.678333
chr7	27841542	27841742	0.500000	chr1	160128200	160128400	0.525000
chr1	198854840	198855040	0.425000	chr11	60130600	60130800	0.455000
chr22	39128912	39129112	0.550000	chr1	16014000	16014200	0.630000
chr5	96193952	96194152	0.425000	chr1	160143800	160144000	0.510000
chrX	29291766	29291966	0.410000	chr1	16014800	16015000	0.605000
chr4	143440928	143441128	0.295000	chr11	60156000	60156200	0.360000
chr11	55794782	55794982	0.390000	chr11	60158800	60159000	0.400000
chr10	34881121	34881521	0.467500	chr1	16016200	16016600	0.632500
chr10	51413474	51413674	0.505000	chr1	160162400	160162600	0.555000
chr6	39262155	39262355	0.455000	chr1	160169600	160169800	0.525000
chr17	4331234	4331434	0.295000	chr11	60169600	60169800	0.415000
chr5	9590308	9590508	0.520000	chr1	16017600	16017800	0.680000
chr13	79069871	79070071	0.405000	chr1	160179400	160179600	0.415000
chr6	113292686	113292886	0.355000	chr11	60183000	60183200	0.400000
chr1	245052955	245053155	0.340000	chr11	60183600	60183800	0.410000
chr1	144721158	144721358	0.450000	chr11	60185400	60185600	0.470000
chr10	7678548	7678748	0.480000	chr11	60188600	60188800	0.485000
chr17	2860317	2860517	0.470000	chr1	160193200	160193400	0.530000
chr5	167386856	167387856	0.363000	chr11	60193800	60194800	0.415000
chr2	180012498	180012698	0.400000	chr11	60200400	60200600	0.510000
chr22	26338778	26338978	0.480000	chr1	160204600	160204800	0.505000
chr3	137548234	137548634	0.370000	chr11	60205000	60205400	0.345000
chr7	129008134	129008334	0.465000	chr1	160205200	160205400	0.740000
chr2	239391265	239391465	0.575000	chr1	160205800	160206000	0.730000
chr4	24516388	24516588	0.475000	chr1	160206600	160206800	0.490000
chr16	402955	403155	0.410000	chr1	160223000	160223200	0.445000
chrX	21167628	21167828	0.345000	chr11	6023000	6023200	0.405000
chr8	34692483	34692683	0.375000	chr11	60235400	60235600	0.400000
chr1	243356628	243356828	0.435000	chr1	160238400	160238600	0.450000
chr4	148951673	148951873	0.410000	chr11	60243000	60243200	0.430000
chr14	72918641	72918841	0.435000	chr11	60251600	60251800	0.455000
chr4	81032074	81032274	0.405000	chr1	160252000	160252200	0.445000
chr1	58086644	58086844	0.465000	chr11	6025200	6025400	0.485000
chr3	45192727	45192927	0.395000	chr11	60252200	60252400	0.425000
chr8	96955863	96956063	0.370000	chr1	160256800	160257000	0.375000
chr8	68493330	68494130	0.381250	chr1	160261200	160262000	0.426250
chr12	40385979	40386179	0.405000	chr1	160262400	160262600	0.695000
chr2	16191538	16191738	0.445000	chr1	160263000	160263200	0.490000
chr2	206064614	206064814	0.330000	chr11	60263400	60263600	0.365000
chr6	66008534	66008734	0.360000	chr11	60265800	60266000	0.455000
chr19	29495958	29496158	0.650000	chr1	16026800	16027000	0.670000
chr15	54535208	54535608	0.350000	chr11	60280400	60280800	0.455000
chr22	29607322	29607522	0.455000	chr11	60281600	60281800	0.490000
chr7	138600732	138600932	0.395000	chr11	60282400	60282600	0.400000
chr6	60571285	60571485	0.460000	chr1	160284200	160284400	0.515000
chr13	99880149	99880349	0.550000	chr1	160285000	160285200	0.640000
chr7	137930659	137931259	0.443333	chr1	160291400	160292000	0.476667
chr4	145720884	145721084	0.435000	chr1	160293000	160293200	0.440000
chr20	61570068	61570268	0.445000	chr1	160307600	160307800	0.480000
chr15	45864440	45864640	0.415000	chr11	60310800	60311000	0.425000
chr5	95441142	95441342	0.505000	chr1	160317200	160317400	0.510000
chr4	98991549	98991749	0.325000	chr1	160326600	160326800	0.345000
chr20	61320118	61320318	0.495000	chr1	16033000	16033200	0.605000
chr2	221821035	221821235	0.365000	chr1	160330200	160330400	0.495000
chr19	55055305	55055505	0.485000	chr11	60334000	60334200	0.540000
chr1	189922308	189922708	0.355000	chr1	160338600	160339000	0.407500
chr20	12384803	12385003	0.550000	chr1	160343200	160343400	0.650000
chr20	11653378	11653578	0.370000	chr11	60343200	60343400	0.375000
chr21	30388993	30389193	0.405000	chr11	60345600	60345800	0.475000
chr5	81833597	81834397	0.451250	chr1	160346600	160347400	0.465000
chr1	79774337	79774737	0.370000	chr11	60350000	60350400	0.385000
chrX	107312335	107312735	0.455000	chr1	160354400	160354800	0.482500
chr3	60972099	60972299	0.295000	chr11	60357800	60358000	0.345000
chr2	51550797	51550997	0.405000	chr1	160359600	160359800	0.425000
chrX	40191509	40192109	0.465000	chr1	160362200	160362800	0.538333
chr10	115419832	115420032	0.410000	chr1	160363600	160363800	0.520000
chr4	39036126	39036926	0.410000	chr11	60363600	60364400	0.418750
chr13	72724938	72725138	0.450000	chr1	160364400	160364600	0.510000
chr17	7198680	7199480	0.503750	chr1	160366800	160367600	0.603750
chr1	115750074	115750474	0.395000	chr11	60367000	60367400	0.362500
chrX	87825917	87826117	0.420000	chr1	160368000	160368200	0.495000
chr14	94306752	94306952	0.465000	chr1	160368600	160368800	0.525000
chr2	117930967	117931167	0.410000	chr1	160374800	160375000	0.585000
chr3	129452863	129453063	0.470000	chr1	160375600	160375800	0.520000
chr1	216913524	216913724	0.460000	chr1	160376600	160376800	0.490000
chr18	27057370	27057570	0.415000	chr11	60377800	60378000	0.500000
chr3	64168655	64168855	0.425000	chr11	60378400	60378600	0.445000
chr10	127410493	127411093	0.428333	chr11	60389200	60389800	0.440000
chr2	156948736	156949136	0.300000	chr11	60395000	60395400	0.365000
chr16	53747364	53747764	0.322500	chr11	60396600	60397000	0.425000
chr16	16576865	16577465	0.463333	chr1	160400200	160400800	0.711667
chr5	305359	305559	0.530000	chr1	160401200	160401400	0.605000
chr10	66885090	66885290	0.360000	chr11	6040200	6040400	0.415000
chr1	176272440	176272840	0.460000	chr1	160416400	160416800	0.585000
chr16	28760961	28761361	0.477500	chr1	160421200	160421600	0.485000
chr18	75277562	75277762	0.510000	chr1	16042800	16043000	0.580000
chr15	84563471	84563871	0.407500	chr1	160428600	160429000	0.415000
chr17	47118375	47118575	0.335000	chr1	160429800	160430000	0.360000
chrY	56698403	56698603	0.355000	chr1	160432600	160432800	0.380000
chr5	114132273	114132473	0.400000	chr1	160438000	160438200	0.440000
chr6	155467754	155467954	0.420000	chr1	160438600	160438800	0.445000
chr12	53412538	53412938	0.425000	chr1	16044200	16044600	0.607500
chr8	44941293	44941493	0.355000	chr11	60447200	60447400	0.410000
chr12	77442142	77442542	0.460000	chr11	60455600	60456000	0.465000
chr8	71817801	71818001	0.425000	chr11	60459400	60459600	0.430000
chr22	38440565	38440765	0.520000	chr1	16046800	16047000	0.655000
chr14	96845306	96845506	0.285000	chr1	160471400	160471600	0.345000
chr20	54668288	54668488	0.430000	chr11	60477200	60477400	0.445000
chr7	58785323	58785523	0.380000	chr11	60482600	60482800	0.470000
chr6	97838265	97838465	0.360000	chr11	60486000	60486200	0.430000
chr17	20566434	20566834	0.427500	chr1	16048600	16049000	0.657500
chrX	122586278	122586478	0.365000	chr1	160488400	160488600	0.460000
chr22	47514756	47514956	0.490000	chr11	60492200	60492400	0.505000
chr1	41135488	41135688	0.425000	chr11	60499000	60499200	0.465000
chr3	33518791	33518991	0.365000	chr1	160499800	160500000	0.370000
chr5	13132255	13132455	0.330000	chr11	60504600	60504800	0.325000
chr16	66460153	66460353	0.495000	chr11	60515200	60515400	0.580000
chr8	77604661	77604861	0.365000	chr1	160516000	160516200	0.390000
chr13	105096409	105097009	0.385000	chr1	160519800	160520400	0.396667
chr7	17059252	17059652	0.382500	chr1	160523000	160523400	0.450000
chr20	51472155	51472355	0.435000	chr11	60529000	60529200	0.440000
chr12	82859339	82859539	0.415000	chr11	60530800	60531000	0.430000
chr17	6293560	6293960	0.372500	chr11	60538600	60539000	0.437500
chr10	11629321	11630121	0.377500	chr1	160539800	160540600	0.455000
chr13	40360645	40360845	0.380000	chr1	16054200	16054400	0.530000
chr2	49229552	49229752	0.440000	chr1	160544800	160545000	0.445000
chr17	36684163	36684563	0.435000	chr1	160547000	160547400	0.460000
chr8	117090779	117091379	0.388333	chr1	160549000	160549600	0.456667
chr15	61723499	61723699	0.475000	chr1	160550600	160550800	0.595000
chr3	164634094	164634494	0.297500	chr1	160558600	160559000	0.402500
chr1	174126117	174126317	0.330000	chr1	160560400	160560600	0.350000
chrX	78140609	78140809	0.490000	chr1	16056200	16056400	0.625000
chr17	52795610	52795810	0.295000	chr1	160564800	160565000	0.350000
chr13	37699611	37699811	0.345000	chr11	60566800	60567000	0.375000
chr15	32544076	32544276	0.475000	chr1	160568200	160568400	0.490000
chr6	4650069	4650669	0.288333	chr1	160569800	160570400	0.385000
chr10	30964703	30964903	0.405000	chr1	160571000	160571200	0.410000
chr12	85368198	85368398	0.325000	chr11	60571000	60571200	0.375000
chrX	65888381	65888781	0.395000	chr1	160575000	160575400	0.462500
chr12	13241502	13241702	0.330000	chr1	160576600	160576800	0.390000
chr8	43576993	43577193	0.390000	chr1	160578400	160578600	0.405000
chr13	73295043	73295643	0.341667	chr1	160579000	160579600	0.401667
chr4	98597857	98598057	0.595000	chr11	605800	606000	0.675000
chr1	203642812	203643012	0.450000	chr1	160580400	160580600	0.460000
chr7	135756320	135757120	0.476250	chr1	160582000	160582800	0.386250
chr8	141634033	141634233	0.530000	chr1	16058800	16059000	0.580000
chr12	66021732	66021932	0.375000	chr1	160607200	160607400	0.420000
chr16	71079107	71079307	0.400000	chr11	60618800	60619000	0.580000
chr7	69723532	69723932	0.430000	chr1	160623200	160623600	0.447500
chr7	31382093	31382293	0.460000	chr11	60623400	60623600	0.515000
chr15	65464987	65465587	0.401667	chr1	160625800	160626400	0.425000
chr13	80495893	80496093	0.370000	chr1	160627000	160627200	0.385000
chr9	72176707	72176907	0.380000	chr1	160628800	160629000	0.485000
chr12	45624601	45625401	0.393750	chr1	160629400	160630200	0.483750
chr6	114966589	114966789	0.285000	chr1	160630600	160630800	0.440000
chr13	84726636	84726836	0.425000	chr11	60632000	60632200	0.445000
chr1	31496262	31496462	0.370000	chr1	160633800	160634000	0.375000
chr15	52240942	52241142	0.390000	chr11	60633800	60634000	0.480000
chr4	91405024	91405224	0.370000	chr1	160638200	160638400	0.430000
chr15	28288872	28289072	0.410000	chr11	606400	606600	0.680000
chr6	51821415	51821815	0.352500	chr1	160640400	160640800	0.377500
chr8	43573647	43573847	0.360000	chr1	160641400	160641600	0.385000
chr10	66929486	66929686	0.400000	chr1	160647000	160647200	0.480000
chr18	47764873	47765073	0.360000	chr1	160657600	160657800	0.405000
chr17	53366277	53366477	0.400000	chr1	160664800	160665000	0.485000
chr10	96403790	96404390	0.446667	chr1	160665600	160666200	0.450000
chr8	79512045	79512445	0.332500	chr1	160673000	160673400	0.410000
chr2	177431258	177431458	0.435000	chr1	160675600	160675800	0.510000
chr9	64765155	64765355	0.500000	chr1	160681600	160681800	0.560000
chr9	74846772	74847172	0.402500	chr1	160683200	160683600	0.412500
chr3	151903714	151903914	0.425000	chr11	60684000	60684200	0.435000
chr4	178835292	178835692	0.317500	chr1	160690200	160690600	0.430000
chr2	186731601	186731801	0.500000	chr1	160692600	160692800	0.525000
chr9	98453247	98453447	0.440000	chr1	160699200	160699400	0.480000
chr6	140219538	140219738	0.400000	chr11	60699400	60699600	0.410000
chr10	8227772	8227972	0.465000	chr11	60701400	60701600	0.470000
chr1	248695718	248696118	0.460000	chr1	160704200	160704600	0.467500
chr11	23782836	23783636	0.391250	chr1	160705200	160706000	0.426250
chr6	119101499	119102299	0.405000	chr1	160707600	160708400	0.432500
chr3	7108832	7109032	0.320000	chr1	160709000	160709200	0.410000
chr20	3544757	3545357	0.408333	chr1	160711800	160712400	0.443333
chr21	24445048	24445448	0.310000	chr1	160712800	160713200	0.435000
chr1	44449364	44449764	0.477500	chr1	160714200	160714600	0.537500
chr3	93064142	93064342	0.415000	chr1	1607200	1607400	0.445000
chr5	63072515	63072715	0.450000	chr1	160722800	160723000	0.455000
chr3	173567595	173568995	0.387143	chr1	160726200	160727600	0.430000
chr2	17582503	17582703	0.400000	chr1	160732200	160732400	0.420000
chr10	95656519	95656719	0.690000	chr1	16073600	16073800	0.825000
chr2	226649859	226650059	0.490000	chr1	160739200	160739400	0.515000
chr1	226312408	226312808	0.395000	chr1	160742400	160742800	0.430000
chr22	33143555	33143755	0.385000	chr1	160743400	160743600	0.480000
chr5	78909097	78909697	0.396667	chr1	160744200	160744800	0.408333
chrY	13627135	13627335	0.375000	chr1	160749000	160749200	0.455000
chrX	155566567	155566767	0.430000	chr1	160751600	160751800	0.485000
chr8	133505766	133505966	0.405000	chr11	60753400	60753600	0.500000
chr4	21711962	21712162	0.350000	chr1	160756400	160756600	0.480000
chr14	54309662	54309862	0.440000	chr11	60756800	60757000	0.525000
chrX	9770744	9770944	0.445000	chr11	60759400	60759600	0.550000
chr19	10209410	10209610	0.420000	chr1	16076000	16076200	0.590000
chr11	77053496	77053696	0.435000	chr1	160767200	160767400	0.460000
chr1	114197189	114197389	0.550000	chr11	60767400	60767600	0.680000
chr9	71582769	71582969	0.430000	chr1	160767800	160768000	0.570000
chr3	1991412	1991612	0.385000	chr1	160768400	160768600	0.455000
chr15	73414623	73414823	0.425000	chr1	16077000	16077200	0.585000
chr1	18891088	18891488	0.525000	chr11	60775400	60775800	0.567500
chr4	4130061	4130261	0.445000	chr1	160776200	160776400	0.490000
chr21	25167647	25167847	0.540000	chr1	160777600	160777800	0.545000
chr12	633704	633904	0.455000	chr1	160780200	160780400	0.530000
chrX	52165835	52166035	0.455000	chr1	160782400	160782600	0.465000
chr5	74284382	74284982	0.458333	chr1	160789800	160790400	0.500000
chr4	39298492	39298692	0.425000	chr1	16079000	16079200	0.585000
chr4	18139220	18139420	0.445000	chr1	160796000	160796200	0.485000
chr1	143746544	143746744	0.360000	chr1	160798000	160798200	0.430000
chr13	79175357	79175557	0.330000	chr1	160801200	160801400	0.340000
chr2	12833266	12833466	0.495000	chr1	160807400	160807600	0.510000
chr19	19596349	19596549	0.325000	chr1	16080800	16081000	0.380000
chr8	42886015	42886415	0.465000	chr1	160813200	160813600	0.497500
chr10	109628422	109628622	0.425000	chr11	60813400	60813600	0.485000
chrY	7092225	7092425	0.410000	chr11	60816000	60816200	0.455000
chr2	95879949	95880149	0.520000	chr1	160823400	160823600	0.550000
chr22	29973858	29974058	0.435000	chr1	16082400	16082600	0.550000
chr1	105892340	105892540	0.390000	chr1	160830600	160830800	0.480000
chr2	206816852	206817052	0.460000	chr11	60831200	60831400	0.515000
chr3	191860483	191860683	0.370000	chr1	160835000	160835200	0.410000
chr14	88085055	88085255	0.370000	chr11	60835600	60835800	0.440000
chr11	72841016	72841616	0.516667	chr1	160837600	160838200	0.550000
chr15	64972584	64972784	0.565000	chr11	60838200	60838400	0.570000
chr1	16951691	16952091	0.537500	chr11	60841800	60842200	0.607500
chr8	38783999	38784199	0.520000	chr11	60844200	60844400	0.595000
chr13	64612471	64612671	0.425000	chr1	160845000	160845200	0.435000
chr3	53800313	53800513	0.510000	chr11	60848800	60849000	0.575000
chr7	28017586	28017786	0.440000	chr11	60854200	60854400	0.580000
chr2	1677038	1677238	0.455000	chr1	160855600	160855800	0.535000
chr6	143277583	143277783	0.475000	chr11	60856000	60856200	0.540000
chr3	133474111	133474311	0.430000	chr1	160858200	160858400	0.505000
chr7	67347153	67347353	0.485000	chr1	160859200	160859400	0.490000
chrX	46552439	46552639	0.525000	chr11	60861200	60861400	0.575000
chr12	96599405	96599605	0.385000	chr1	160862200	160862400	0.520000
chr8	56407974	56408174	0.515000	chr1	160862800	160863000	0.525000
chr7	144918090	144918290	0.515000	chr1	160863800	160864000	0.540000
chr8	17742145	17742745	0.466667	chr11	60864000	60864600	0.473333
chrX	147790259	147790459	0.410000	chr11	60865200	60865400	0.460000
chr3	70169840	70170040	0.435000	chr1	160868200	160868400	0.455000
chr1	16349713	16350113	0.425000	chr11	60871400	60871800	0.577500
chr2	138764022	138764222	0.440000	chr11	60872200	60872400	0.475000
chr8	136153503	136153703	0.495000	chr1	160875600	160875800	0.515000
chr9	90503259	90503459	0.395000	chr1	160877200	160877400	0.425000
chr21	26483333	26483533	0.345000	chr1	160880400	160880600	0.430000
chr3	148993977	148994177	0.410000	chr1	160885200	160885400	0.510000
chr4	155808553	155808753	0.360000	chr1	160887200	160887400	0.405000
chr10	14016470	14016670	0.435000	chr11	60887600	60887800	0.520000
chr17	37527298	37527498	0.450000	chr11	60891200	60891400	0.480000
chr9	25862860	25863060	0.380000	chr1	160891600	160891800	0.520000
chr11	44552218	44552418	0.395000	chr11	60896600	60896800	0.440000
chr3	161440410	161440610	0.390000	chr11	60899400	60899600	0.485000
chr5	9380888	9381088	0.465000	chr11	60901000	60901200	0.545000
chr5	32574137	32574537	0.492500	chr11	60906400	60906800	0.620000
chr18	49429169	49429569	0.342500	chr1	160908000	160908400	0.395000
chr5	52327163	52327363	0.415000	chr11	60909800	60910000	0.465000
chr4	26662887	26663087	0.435000	chr11	60910400	60910600	0.495000
chr2	207588671	207589071	0.350000	chr1	160911400	160911800	0.447500
chr9	71559704	71559904	0.360000	chr11	60912400	60912600	0.380000
chr21	45374932	45375932	0.626000	chr11	60913800	60914800	0.635000
chr3	12563420	12564020	0.500000	chr11	60915200	60915800	0.515000
chrX	47394102	47394902	0.431250	chr11	60918800	60919600	0.445000
chr2	237713129	237713329	0.565000	chr11	60924400	60924600	0.775000
chrX	69261788	69261988	0.390000	chr11	60926000	60926200	0.550000
chr6	89310106	89310306	0.435000	chr11	60932000	60932200	0.615000
chr2	213783394	213783594	0.305000	chr11	60932600	60932800	0.395000
chr5	35263753	35264153	0.410000	chr1	160933800	160934200	0.435000
chr3	170794078	170794278	0.410000	chr11	60935800	60936000	0.635000
chr4	51259901	51260101	0.385000	chr1	160936000	160936200	0.420000
chr7	19937023	19937223	0.280000	chr11	6094200	6094400	0.340000
chr10	94673960	94674160	0.395000	chr1	160943000	160943200	0.465000
chr8	141962071	141963071	0.493000	chr11	60944600	60945600	0.499000
chr4	14856324	14856724	0.477500	chr1	160945000	160945400	0.505000
chr2	231980535	231980735	0.475000	chr1	160947200	160947400	0.480000
chr10	62764922	62765522	0.458333	chr1	160949200	160949800	0.465000
chr7	62788333	62788533	0.395000	chr1	160951400	160951600	0.490000
chr12	29423437	29424037	0.400000	chr11	60952200	60952800	0.545000
chr3	154779491	154779891	0.400000	chr11	60953800	60954200	0.497500
chr3	182991996	182992196	0.535000	chr1	160954200	160954400	0.595000
chr13	41095248	41095448	0.445000	chr11	60954600	60954800	0.525000
chr12	98294824	98295024	0.285000	chr11	60955800	60956000	0.435000
chrX	99394020	99394220	0.440000	chr11	60970400	60970600	0.595000
chr6	5967466	5967666	0.545000	chr11	60971600	60971800	0.590000
chr22	20747979	20748179	0.485000	chr1	160971800	160972000	0.515000
chr3	65691680	65691880	0.350000	chr11	60978800	60979000	0.400000
chrX	135388294	135388494	0.425000	chr11	60979800	60980000	0.520000
chr5	160480135	160480335	0.505000	chr11	60982400	60982600	0.600000
chr10	18916873	18917473	0.465000	chr11	60986000	60986600	0.500000
chr2	101117561	101117761	0.515000	chr11	60988000	60988200	0.525000
chr9	7271679	7271879	0.435000	chr11	60989200	60989400	0.505000
chr14	74618025	74618225	0.475000	chr1	160990000	160990200	0.505000
chr7	73060045	73060245	0.495000	chr11	60993200	60993400	0.500000
chr2	150104945	150105145	0.450000	chr1	160993800	160994000	0.455000
chr7	25178729	25178929	0.515000	chr1	160997400	160997600	0.555000
chr4	82219141	82219741	0.461667	chr11	61004400	61005000	0.528333
chr14	23156839	23157039	0.470000	chr1	161009800	161010000	0.490000
chr12	1517851	1518051	0.415000	chr1	161012000	161012200	0.525000
chr1	85463771	85463971	0.440000	chr11	61012200	61012400	0.635000
chr7	71825455	71825655	0.440000	chr1	161013200	161013400	0.495000
chrX	75498002	75498202	0.545000	chr1	161013800	161014000	0.585000
chr21	9266120	9266320	0.515000	chr1	161018200	161018400	0.540000
chr3	121594976	121595176	0.435000	chr1	161020200	161020400	0.485000
chr5	172620395	172620995	0.531667	chr1	161020800	161021400	0.623333
chr18	3298385	3298585	0.425000	chr1	161021800	161022000	0.520000
chr12	122863421	122863621	0.600000	chr11	61021800	61022000	0.675000
chr2	15134983	15135383	0.435000	chr11	61023600	61024000	0.487500
chr7	784823	785023	0.510000	chr11	61026400	61026600	0.560000
chr12	129513207	129513407	0.500000	chr11	61027600	61027800	0.585000
chr12	88886807	88887007	0.390000	chr11	61029000	61029200	0.395000
chr9	41696591	41696791	0.490000	chr1	161038800	161039000	0.695000
chr15	71726818	71727018	0.505000	chr1	161041600	161041800	0.595000
chr14	59535923	59536323	0.530000	chr11	61042200	61042600	0.557500
chr17	4753713	4755713	0.460500	chr1	161045000	161047000	0.514000
chr7	117924970	117925170	0.375000	chr1	161053000	161053200	0.530000
chr2	165988569	165988769	0.480000	chr1	161059400	161059600	0.565000
chr2	12402096	12402696	0.448333	chr11	61061200	61061800	0.500000
chr7	15628480	15628680	0.475000	chr1	161068400	161068600	0.580000
chr1	156481751	156481951	0.535000	chr1	161069800	161070000	0.610000
chr13	113307871	113308871	0.448000	chr11	61070400	61071400	0.452000
chr15	72070440	72070640	0.415000	chr1	161072000	161072200	0.600000
chr1	20173980	20174180	0.505000	chr1	161073800	161074000	0.600000
chr9	122780617	122780817	0.255000	chr11	61076600	61076800	0.385000
chr5	79839455	79839855	0.485000	chr1	161080800	161081200	0.497500
chr5	179539417	179540217	0.468750	chr11	61083200	61084000	0.511250
chr7	31768766	31768966	0.510000	chr1	161083600	161083800	0.655000
chr6	9032843	9033043	0.455000	chr1	161089200	161089400	0.590000
chr11	43508526	43508926	0.475000	chr1	161096400	161096800	0.490000
chr16	5611878	5612478	0.486667	chr1	161097800	161098400	0.538333
chr8	22085589	22085989	0.390000	chr11	6110000	6110400	0.410000
chr1	240855399	240855599	0.410000	chr1	161111600	161111800	0.435000
chr5	50051910	50052110	0.420000	chr1	161115400	161115600	0.440000
chr10	6869351	6870151	0.435000	chr1	161117400	161118200	0.581250
chr5	11980677	11980877	0.510000	chr1	161119200	161119400	0.535000
chr9	7099552	7099752	0.470000	chr1	161119800	161120000	0.520000
chr14	77430324	77430524	0.445000	chr1	161121800	161122000	0.455000
chr9	118289467	118289667	0.460000	chr1	161129200	161129400	0.465000
chr18	55133716	55133916	0.475000	chr1	161131800	161132000	0.555000
chr19	49152482	49153482	0.592000	chr1	161132400	161133400	0.602000
chr12	70136597	70137197	0.340000	chr1	161139600	161140200	0.375000
chr19	23110301	23110701	0.460000	chr11	61141600	61142000	0.600000
chr6	104721437	104721637	0.505000	chr11	61146600	61146800	0.540000
chr2	42077913	42078513	0.466667	chr11	61149800	61150400	0.560000
chr13	50994582	50995182	0.510000	chr11	61152000	61152600	0.513333
chr3	150507414	150507814	0.367500	chr11	61153000	61153400	0.497500
chr6	156236842	156237442	0.383333	chr1	161153600	161154200	0.463333
chr12	46692648	46693048	0.357500	chr1	161158600	161159000	0.482500
chr11	5747575	5747775	0.300000	chr11	61159000	61159200	0.360000
chr3	59395874	59396274	0.502500	chr1	161159400	161159800	0.727500
chr12	2340561	2340961	0.525000	chr11	61161400	61161800	0.752500
chr1	116208480	116208680	0.425000	chr1	161162200	161162400	0.580000
chr8	8847476	8848276	0.410000	chr11	61162200	61163000	0.422500
chr6	118204298	118204498	0.430000	chr11	61164400	61164600	0.505000
chrX	46536280	46537480	0.450833	chr1	161166000	161167200	0.610000
chr16	27079366	27079566	0.370000	chr11	61166000	61166200	0.440000
chr13	52886652	52887252	0.448333	chr11	61167200	61167800	0.525000
chrX	39668939	39669139	0.530000	chr1	161167800	161168000	0.600000
chr9	70473096	70473296	0.445000	chr11	61168800	61169000	0.455000
chr2	4100032	4100232	0.510000	chr11	61172400	61172600	0.535000
chr2	224962071	224962271	0.395000	chr11	61173600	61173800	0.465000
chr15	41645400	41645600	0.480000	chr11	61174400	61174600	0.560000
chr20	26025205	26026205	0.508000	chr1	161177000	161178000	0.607000
chr9	29434158	29434358	0.400000	chr1	161180800	161181000	0.410000
chr1	239454739	239454939	0.410000	chr1	161182400	161182600	0.435000
chr12	115740594	115740794	0.465000	chr1	161185400	161185600	0.510000
chr17	24116493	24116693	0.420000	chr1	161186000	161186200	0.435000
chr8	670178	670378	0.400000	chr1	161187000	161187200	0.470000
chr3	63847784	63847984	0.410000	chr11	61187600	61187800	0.510000
chr4	87812752	87813352	0.436667	chr1	161192600	161193200	0.526667
chr7	131012189	131012389	0.425000	chr1	161195200	161195400	0.490000
chr7	70026323	70026523	0.490000	chr1	161198600	161198800	0.570000
chr11	105922952	105923152	0.480000	chr1	161199400	161199600	0.520000
chr9	112889098	112889298	0.560000	chr1	161200600	161200800	0.585000
chr3	197372860	197373060	0.505000	chr1	161201400	161201600	0.515000
chr11	94027498	94027698	0.435000	chr1	161202200	161202400	0.585000
chr5	142169309	142169509	0.470000	chr1	16120600	16120800	0.605000
chr10	15614720	15615120	0.465000	chr1	161209800	161210200	0.535000
chr1	164809685	164809885	0.420000	chr1	161214400	161214600	0.455000
chr11	71749387	71749787	0.455000	chr1	161215000	161215400	0.530000
chr3	136914713	136915313	0.430000	chr1	161217000	161217600	0.445000
chr7	139404290	139404490	0.525000	chr1	161218800	161219000	0.560000
chr10	92295835	92296035	0.475000	chr11	612200	612400	0.550000
chr4	4644061	4644261	0.375000	chr1	161220800	161221000	0.485000
chr12	120790541	120791141	0.470000	chr1	161225600	161226200	0.511667
chr1	243213640	243213840	0.475000	chr1	161227600	161227800	0.590000
chr18	19653314	19653514	0.390000	chr1	161230000	161230200	0.500000
chr8	66667581	66667781	0.490000	chr1	16123000	16123200	0.530000
chrX	151637286	151637486	0.450000	chr1	161233000	161233200	0.505000
chr18	6868628	6868828	0.425000	chr1	16123800	16124000	0.480000
chr11	28726975	28727175	0.435000	chr1	161241800	161242000	0.545000
chr2	42998659	42998859	0.415000	chr1	161242400	161242600	0.435000
chr1	232413339	232413539	0.370000	chr11	6124400	6124600	0.405000
chr1	76095933	76096133	0.540000	chr11	61254400	61254600	0.625000
chr9	108901364	108901564	0.405000	chr11	61256800	61257000	0.505000
chr11	94869171	94869371	0.600000	chr1	161258600	161258800	0.615000
chr9	127116015	127116215	0.500000	chr11	61266800	61267000	0.515000
chr5	141211120	141211320	0.450000	chr1	161267400	161267600	0.475000
chr7	107758912	107759312	0.460000	chr11	61267400	61267800	0.572500
chr15	66140459	66140659	0.505000	chr11	61273200	61273400	0.665000
chr4	104366445	104366645	0.330000	chr11	6128000	6128200	0.355000
chr7	124731868	124732068	0.465000	chr11	612800	613000	0.680000
chr19	58057248	58057448	0.390000	chr1	161281000	161281200	0.465000
chr15	89137331	89137531	0.385000	chr11	61281600	61281800	0.755000
chr1	232157022	232157222	0.530000	chr11	61283000	61283200	0.550000
chr20	36823020	36823220	0.485000	chr11	61284600	61284800	0.490000
chr2	138501180	138501580	0.550000	chr11	61287400	61287800	0.557500
chr5	166181702	166181902	0.355000	chr11	61291400	61291600	0.640000
chr11	14862824	14863024	0.400000	chr1	161291600	161291800	0.465000
chr11	123168426	123168626	0.520000	chr11	61292600	61292800	0.535000
chr7	137930582	137931582	0.466000	chr11	61293400	61294400	0.597000
chr1	94779169	94780169	0.403000	chr11	61294800	61295800	0.717000
chr15	10854349	10854749	0.000000	chr11	6129600	6130000	0.355000
chr12	73496982	73497182	0.405000	chr1	161298200	161298400	0.410000
chr16	21516939	21517139	0.520000	chr1	161306200	161306400	0.660000
chr1	59260359	59260559	0.435000	chr1	161307400	161307600	0.500000
chr2	210941317	210941517	0.315000	chr11	61310800	61311000	0.455000
chr9	110925757	110925957	0.390000	chr1	161313600	161313800	0.490000
chrX	131677442	131677642	0.525000	chr1	161314200	161314400	0.635000
chr15	41455057	41455257	0.510000	chr1	161314800	161315000	0.575000
chr2	45597968	45598168	0.435000	chr11	61315400	61315600	0.465000
chr7	97886395	97886795	0.420000	chr1	161316200	161316600	0.482500
chr8	58566471	58566671	0.335000	chr11	61322000	61322200	0.375000
chr1	188208795	188208995	0.400000	chr1	161324000	161324200	0.370000
chr7	24441701	24441901	0.390000	chr11	61326200	61326400	0.440000
chr6	107350088	107350288	0.395000	chr11	61331800	61332000	0.470000
chr1	117591369	117591769	0.557500	chr11	61333000	61333400	0.720000
chr1	171685763	171686763	0.480000	chr11	61334600	61335600	0.530000
chr11	72797098	72797498	0.517500	chr11	61336200	61336600	0.545000
chr14	45053039	45053239	0.475000	chr11	61337400	61337600	0.580000
chr7	52854443	52854843	0.375000	chr11	613400	613800	0.682500
chr4	188603888	188604288	0.467500	chr11	61342200	61342600	0.537500
chr5	73308398	73308598	0.375000	chr11	61344400	61344600	0.570000
chrX	87567644	87567844	0.430000	chr11	61345200	61345400	0.630000
chr5	79584365	79584965	0.465000	chr11	61346400	61347000	0.560000
chr14	34167213	34168213	0.421000	chr11	61347600	61348600	0.521000
chr13	98104807	98105007	0.345000	chr1	161351600	161351800	0.410000
chrX	88360686	88360886	0.495000	chr11	61353800	61354000	0.595000
chr3	136737551	136738351	0.452500	chr11	61356800	61357600	0.521250
chr1	175057121	175057321	0.385000	chr1	161359400	161359600	0.415000
chr7	55819247	55820247	0.443000	chr11	61359600	61360600	0.475000
chr8	53336464	53336664	0.450000	chr11	61361200	61361400	0.475000
chr14	64369600	64370600	0.414000	chr11	61361800	61362800	0.596000
chr11	14503222	14503422	0.445000	chr11	61363200	61363400	0.465000
chr2	127855263	127855463	0.455000	chr11	61367400	61367600	0.465000
chr7	155039829	155040029	0.455000	chr1	161367800	161368000	0.465000
chr14	92270605	92271005	0.377500	chr1	161374400	161374800	0.382500
chr5	139298886	139299086	0.325000	chr11	61378800	61379000	0.410000
chr6	166865558	166865758	0.415000	chr1	1613800	1614000	0.475000
chr11	121541536	121541936	0.397500	chr11	61381800	61382200	0.545000
chr2	230498151	230498351	0.330000	chr1	161382200	161382400	0.375000
chr3	149866984	149867184	0.375000	chr11	61385000	61385200	0.500000
chrX	24350789	24350989	0.440000	chr11	61385600	61385800	0.450000
chr4	30283609	30284209	0.425000	chr1	161389800	161390400	0.688333
chr14	51324075	51324275	0.340000	chr1	161390800	161391000	0.315000
chr4	88652882	88653082	0.615000	chr11	61391200	61391400	0.620000
chr11	17784654	17785254	0.548333	chr11	61392200	61392800	0.623333
chr22	23645773	23645973	0.465000	chr11	61393400	61393600	0.490000
chr9	35695905	35697105	0.487500	chr1	161399400	161400600	0.549167
chr1	192284425	192284625	0.455000	chr1	161407600	161407800	0.465000
chr7	21397943	21398143	0.430000	chr1	16141000	16141200	0.490000
chr2	133152028	133152228	0.340000	chr11	61417000	61417200	0.425000
chrX	128053424	128054424	0.371000	chr11	61417600	61418600	0.420000
chr2	15487261	15487461	0.405000	chr1	161421000	161421200	0.490000
chr17	76929130	76929330	0.540000	chr1	161422000	161422200	0.545000
chr10	3636219	3636819	0.490000	chr11	61429600	61430200	0.725000
chrY	15442688	15442888	0.450000	chr11	61435600	61435800	0.500000
chr16	9914466	9914866	0.457500	chr1	16143800	16144200	0.625000
chr22	47594765	47594965	0.490000	chr1	1614400	1614600	0.525000
chr8	112752068	112752268	0.400000	chr11	61446200	61446400	0.495000
chr10	62903069	62903669	0.445000	chr1	16146000	16146600	0.601667
chr22	39326508	39326708	0.460000	chr1	161473600	161473800	0.470000
chr12	79535827	79536027	0.430000	chr11	61473800	61474000	0.465000
chr9	26271749	26271949	0.475000	chr11	61477800	61478000	0.635000
chr10	1594968	1595168	0.585000	chr1	161480600	161480800	0.620000
chr15	70278507	70278707	0.590000	chr11	61482600	61482800	0.660000
chr19	25050251	25050451	0.420000	chr1	161484800	161485000	0.425000
chr18	19900900	19901500	0.408333	chr1	161487200	161487800	0.461667
chr2	14140367	14140567	0.360000	chr1	161491400	161491600	0.405000
chr12	9560811	9561011	0.420000	chr1	161494400	161494600	0.450000
chr8	90678727	90679327	0.431667	chr11	61498800	61499400	0.526667
chr16	22560053	22560453	0.387500	chr1	161499600	161500000	0.445000
chr18	15928640	15929440	0.403750	chr1	161502600	161503400	0.407500
chr4	154108316	154108716	0.445000	chr1	161505200	161505600	0.455000
chr1	228429650	228429850	0.455000	chr1	161506600	161506800	0.525000
chr2	73981332	73981932	0.600000	chr11	61508200	61508800	0.680000
chr19	13188422	13188622	0.505000	chr11	61509400	61509600	0.730000
chr9	90257231	90257431	0.490000	chr1	161511200	161511400	0.545000
chr19	52818124	52818324	0.510000	chr1	16151200	16151400	0.630000
chr11	114168885	114169085	0.570000	chr11	61517000	61517200	0.610000
chr11	46908910	46910110	0.489167	chr1	1615200	1616400	0.768333
chr20	63640294	63641294	0.655000	chr11	615200	616200	0.668000
chr3	42212085	42212285	0.465000	chr1	161523800	161524000	0.475000
chr2	20221962	20222162	0.360000	chr1	161524400	161524600	0.665000
chrX	114770915	114771115	0.510000	chr1	161525400	161525600	0.645000
chr14	103237204	103237404	0.390000	chr1	161528600	161528800	0.405000
chr2	118862165	118863765	0.450000	chr1	161529800	161531400	0.478750
chr7	144620182	144620782	0.400000	chr1	161532000	161532600	0.413333
chr20	25797822	25798022	0.545000	chr11	61532200	61532400	0.575000
chr10	39340239	39341439	0.367500	chr1	161533200	161534400	0.450000
chr14	103946929	103947729	0.407500	chr1	161539800	161540600	0.485000
chr2	228282907	228283107	0.420000	chr1	161541400	161541600	0.440000
chr20	60915471	60915671	0.455000	chr11	61541600	61541800	0.595000
chr2	81104293	81104893	0.348333	chr1	161542000	161542600	0.450000
chr1	200945721	200945921	0.400000	chr1	161543200	161543400	0.455000
chr13	105247805	105248005	0.465000	chr1	161545400	161545600	0.510000
chr6	18646237	18646437	0.370000	chr1	16154800	16155000	0.660000
chr22	3957197	3957397	0.000000	chr1	161548200	161548400	0.410000
chr12	103707167	103707567	0.410000	chr1	161555000	161555400	0.437500
chr19	55515599	55515799	0.480000	chr11	61555400	61555600	0.615000
chr10	86525219	86525419	0.435000	chr1	161556200	161556400	0.485000
chr6	115444592	115444792	0.375000	chr1	161557000	161557200	0.490000
chr5	130776696	130776896	0.325000	chr1	161558000	161558200	0.400000
chr12	92820209	92820409	0.410000	chr1	161561400	161561600	0.420000
chr14	28292758	28293358	0.433333	chr1	161565800	161566400	0.513333
chr1	230330467	230330667	0.480000	chr11	61567400	61567600	0.595000
chr4	157290776	157290976	0.350000	chr1	161571800	161572000	0.410000
chr3	53258840	53259040	0.455000	chr1	161576800	161577000	0.480000
chr6	111466697	111466897	0.425000	chr11	61577800	61578000	0.615000
chr9	97138841	97139041	0.495000	chr1	161580000	161580200	0.500000
chr12	101472111	101472711	0.476667	chr11	61581000	61581600	0.771667
chr5	21242684	21242884	0.415000	chr1	161581200	161581400	0.450000
chr3	16183267	16183467	0.520000	chr1	16158200	16158400	0.535000
chr17	33795861	33796061	0.415000	chr1	161583000	161583200	0.455000
chr21	43920194	43921194	0.545000	chr11	61588000	61589000	0.625000
chr8	141046999	141047399	0.530000	chr1	161589600	161590000	0.560000
chr17	48537953	48538353	0.415000	chr11	61595600	61596000	0.575000
chr13	33436854	33437054	0.455000	chr11	61599800	61600000	0.625000
chr7	105314380	105314580	0.490000	chr11	61603200	61603400	0.585000
chr15	65363150	65363950	0.565000	chr1	161605800	161606600	0.690000
chr6	112553025	112553225	0.425000	chr1	161611400	161611600	0.450000
chr7	30506897	30508697	0.466667	chr1	161612000	161613800	0.473333
chr12	23216404	23216604	0.475000	chr1	161614200	161614400	0.545000
chr3	150884673	150885073	0.455000	chr1	161616000	161616400	0.467500
chr15	43914925	43915925	0.447000	chr1	161621400	161622400	0.492000
chr4	33932391	33932591	0.385000	chr1	161622800	161623000	0.440000
chr7	57369317	57369517	0.410000	chr1	161623800	161624000	0.465000
chrX	63709246	63709646	0.417500	chr1	16162400	16162800	0.660000
chr5	181147009	181147209	0.460000	chr1	161624600	161624800	0.465000
chr9	69502119	69502319	0.465000	chr1	161626200	161626400	0.485000
chr13	80244665	80244865	0.395000	chr1	161626800	161627000	0.455000
chr9	71470139	71470339	0.280000	chr1	161627600	161627800	0.390000
chr10	93449311	93449511	0.460000	chr11	61628200	61628400	0.595000
chr21	22677729	22677929	0.370000	chr1	161636400	161636600	0.395000
chr2	215231784	215231984	0.475000	chr1	161638400	161638600	0.505000
chr17	68038891	68039291	0.472500	chr11	61638400	61638800	0.605000
chr4	10404074	10404274	0.445000	chr1	161639400	161639600	0.465000
chr14	60610899	60611299	0.442500	chr11	61640000	61640400	0.452500
chr5	70720039	70720439	0.457500	chr1	16164200	16164600	0.507500
chrX	108492707	108493107	0.307500	chr1	161642600	161643000	0.382500
chr2	59238023	59238223	0.395000	chr1	161644000	161644200	0.435000
chr2	62971605	62971805	0.335000	chr1	161645000	161645200	0.350000
chr2	82543571	82543971	0.445000	chr11	61645200	61645600	0.460000
chr7	124950969	124951169	0.370000	chr1	161647600	161647800	0.415000
chr19	31518838	31519038	0.455000	chr11	61651200	61651400	0.640000
chr10	16650041	16650641	0.366667	chr1	161653600	161654200	0.440000
chr7	112003984	112004184	0.390000	chr11	61654400	61654600	0.585000
chr7	90435582	90435782	0.390000	chr1	161658600	161658800	0.495000
chr10	34059335	34059535	0.480000	chr1	161661800	161662000	0.495000
chr18	53450676	53450876	0.425000	chr1	161663000	161663200	0.445000
chr15	67675017	67675217	0.410000	chr1	161664800	161665000	0.450000
chr5	31667495	31667895	0.532500	chr1	161671400	161671800	0.575000
chr7	135827295	135827495	0.415000	chr11	61671600	61671800	0.505000
chrY	21170030	21170230	0.415000	chr11	61679200	61679400	0.510000
chr1	94063075	94063275	0.500000	chr1	16168000	16168200	0.535000
chr20	50834677	50834877	0.440000	chr11	61680200	61680400	0.780000
chr5	122507317	122507517	0.385000	chr11	61689000	61689200	0.585000
chr11	101004690	101004890	0.530000	chr11	61696000	61696200	0.680000
chrX	72070862	72071062	0.520000	chr11	61698200	61698400	0.615000
chr6	2958460	2958860	0.535000	chr11	61700200	61700600	0.557500
chr1	204396977	204397377	0.457500	chr11	61701400	61701800	0.557500
chr4	86506624	86506824	0.465000	chr1	161705600	161705800	0.485000
chr3	193947488	193947888	0.450000	chr1	161707000	161707400	0.452500
chr14	80097587	80097787	0.490000	chr11	61716000	61716200	0.645000
chr11	125306281	125306481	0.520000	chr11	61716800	61717000	0.600000
chr12	6977081	6977481	0.460000	chr1	16171800	16172200	0.587500
chr4	129224065	129224265	0.445000	chr11	61718600	61718800	0.665000
chr16	76439284	76439684	0.322500	chr1	161718800	161719200	0.435000
chrX	16588795	16588995	0.330000	chr1	161720600	161720800	0.360000
chr14	85956262	85956462	0.455000	chr1	161722000	161722200	0.470000
chr10	33381273	33383073	0.422778	chr1	161726000	161727800	0.660556
chr2	129395850	129396050	0.415000	chr1	161728800	161729000	0.440000
chr7	107245719	107246119	0.387500	chr1	161730200	161730600	0.402500
chr6	370092	370292	0.485000	chr1	16173200	16173400	0.530000
chr7	6208430	6208830	0.500000	chr11	61733400	61733800	0.567500
chr17	22809630	22809830	0.000000	chr1	161733600	161733800	0.385000
chr6	149859454	149859654	0.480000	chr11	61737200	61737400	0.655000
chr2	41890305	41890505	0.390000	chr1	161738800	161739000	0.415000
chr6	63319993	63320193	0.415000	chr1	161740000	161740200	0.485000
chr11	18491702	18491902	0.370000	chr1	161741000	161741200	0.405000
chr14	33958419	33958619	0.400000	chr1	161741600	161741800	0.420000
chr11	434797	434997	0.580000	chr11	61742400	61742600	0.615000
chr13	79745305	79745505	0.545000	chr11	61743800	61744000	0.660000
chr3	87764654	87764854	0.350000	chr1	161744200	161744400	0.360000
chr2	47686203	47686403	0.470000	chr11	61747800	61748000	0.665000
chr20	53633828	53634028	0.530000	chr11	61748800	61749000	0.565000
chr10	97899170	97899970	0.547500	chr1	161749600	161750400	0.658750
chr17	11769285	11769885	0.525000	chr11	61749600	61750200	0.628333
chr20	39082850	39083050	0.555000	chr11	61752400	61752600	0.840000
chr2	85324020	85324820	0.473750	chr11	61754000	61754800	0.615000
chr20	33578643	33578843	0.430000	chr11	61756400	61756600	0.635000
chrX	43024372	43024572	0.430000	chr11	61757000	61757200	0.570000
chr14	88639068	88639268	0.410000	chr1	16176000	16176200	0.555000
chr15	94676734	94676934	0.450000	chr11	61763400	61763600	0.520000
chr12	109226214	109226414	0.400000	chr1	161763600	161763800	0.440000
chr3	114576296	114576496	0.590000	chr11	61764600	61764800	0.680000
chr10	14589191	14590391	0.357500	chr1	161765200	161766400	0.371667
chr3	46316722	46316922	0.420000	chr11	61769600	61769800	0.640000
chr4	66259333	66259533	0.375000	chr1	161770400	161770600	0.470000
chr4	96682378	96682778	0.335000	chr1	161772400	161772800	0.375000
chr2	205675288	205675688	0.480000	chr11	61775600	61776000	0.610000
chr1	20292991	20293191	0.585000	chr11	61776600	61776800	0.620000
chrX	129557764	129557964	0.390000	chr11	61777400	61777600	0.720000
chr3	62134202	62134402	0.475000	chr11	61788200	61788400	0.535000
chr9	120095536	120095736	0.420000	chr11	61792000	61792200	0.520000
chr4	22619395	22619795	0.480000	chr11	61792600	61793000	0.650000
chr2	35120946	35121146	0.360000	chr1	161792800	161793000	0.365000
chr6	95438169	95438369	0.315000	chr11	61797200	61797400	0.360000
chr1	214638946	214639146	0.410000	chr11	61798600	61798800	0.420000
chr16	22944621	22945421	0.425000	chr11	61799400	61800200	0.431250
chr7	133959832	133960232	0.400000	chr11	61800600	61801000	0.437500
chr14	72780074	72780274	0.445000	chr11	61801600	61801800	0.485000
chr5	49601164	49601364	0.425000	chr11	61802200	61802400	0.525000
chr2	76807653	76807853	0.520000	chr11	61806800	61807000	0.560000
chr3	79345480	79345880	0.400000	chr11	61812800	61813200	0.490000
chr1	223284111	223284311	0.420000	chr1	161814200	161814400	0.440000
chr3	60214982	60215182	0.470000	chr11	61814600	61814800	0.495000
chr16	27405618	27405818	0.630000	chr11	61815200	61815400	0.680000
chr2	53767575	53768775	0.490000	chr11	61816000	61817200	0.690000
chr14	49726297	49726497	0.395000	chr11	61817600	61817800	0.505000
chr12	54040253	54040853	0.471667	chr11	61827400	61828000	0.678333
chr13	24743972	24744372	0.600000	chr11	61828600	61829000	0.685000
chr7	84118687	84118887	0.410000	chr1	16183200	16183400	0.465000
chrX	115440260	115440460	0.425000	chr11	61832800	61833000	0.565000
chr1	13122846	13123246	0.490000	chr11	61833400	61833800	0.520000
chr19	58202454	58203454	0.475000	chr11	61834200	61835200	0.593000
chr9	60084120	60084320	0.000000	chr11	61835800	61836000	0.345000
chr12	55950281	55950481	0.465000	chr11	61841800	61842000	0.470000
chr8	125051450	125051850	0.505000	chr11	61845000	61845400	0.535000
chr11	14127042	14127242	0.370000	chr1	161849600	161849800	0.375000
chr8	19068066	19068266	0.490000	chr1	16185000	16185200	0.590000
chr14	96556949	96557149	0.505000	chr11	61856000	61856200	0.595000
chr4	3338115	3338315	0.545000	chr11	61860400	61860600	0.580000
chr12	87329974	87330174	0.570000	chr11	61862200	61862400	0.585000
chr1	12762255	12762455	0.480000	chr11	61862800	61863000	0.600000
chr6	45545881	45546081	0.520000	chr11	61863400	61863600	0.625000
chr1	228979547	228980147	0.468333	chr11	61866000	61866600	0.616667
chr18	67377937	67378137	0.390000	chr11	61868600	61868800	0.565000
chr13	80339873	80340073	0.610000	chr11	61869200	61869400	0.635000
chr6	4166709	4166909	0.510000	chr11	61869800	61870000	0.620000
chr15	67114365	67115365	0.475000	chr11	61870400	61871400	0.565000
chr9	84817167	84817367	0.465000	chr11	61874200	61874400	0.565000
chr18	57328361	57328561	0.450000	chr1	16187800	16188000	0.615000
chr4	18095175	18095375	0.380000	chr11	61880600	61880800	0.490000
chr11	119077948	119078348	0.562500	chr11	61885200	61885600	0.592500
chr4	25706571	25707971	0.454286	chr11	61890600	61892000	0.723571
chr19	19500652	19500852	0.530000	chr11	61893000	61893200	0.615000
chr15	86122668	86122868	0.440000	chr11	61894000	61894200	0.450000
chr17	68372922	68373122	0.490000	chr11	61897800	61898000	0.660000
chr3	66863118	66863318	0.385000	chr11	61899200	61899400	0.655000
chr5	134070078	134070278	0.510000	chr11	61899800	61900000	0.645000
chr15	79163512	79163712	0.495000	chr11	61900400	61900600	0.710000
chr2	9995425	9995625	0.495000	chr11	61901400	61901600	0.550000
chr1	124694681	124694881	0.375000	chr1	161905400	161905600	0.385000
chr17	48250396	48250596	0.510000	chr11	61909000	61909200	0.645000
chr12	64294983	64295183	0.525000	chr11	61912600	61912800	0.555000
chr16	85669326	85669926	0.438333	chr11	61916000	61916600	0.553333
chr18	49054606	49055206	0.513333	chr11	61917400	61918000	0.728333
chr7	10754031	10754431	0.422500	chr11	6191800	6192200	0.425000
chr14	76303563	76303963	0.435000	chr11	61919000	61919400	0.530000
chr3	126426389	126426789	0.487500	chr11	61920200	61920600	0.625000
chr6	4078379	4078579	0.490000	chr11	61922600	61922800	0.590000
chr2	9941628	9942028	0.557500	chr11	61923200	61923600	0.577500
chr16	48518909	48519309	0.397500	chr1	161934200	161934600	0.430000
chr3	171450717	171450917	0.365000	chr1	161943800	161944000	0.415000
chr9	115249672	115249872	0.420000	chr1	161944600	161944800	0.480000
chr4	174296943	174297143	0.275000	chr1	161945400	161945600	0.355000
chr5	146640404	146640804	0.487500	chr11	61947600	61948000	0.535000
chr2	128565439	128565639	0.500000	chr11	61949600	61949800	0.530000
chr3	196361665	196361865	0.350000	chr1	161952800	161953000	0.415000
chr10	87786087	87786287	0.240000	chr1	161953400	161953600	0.430000
chr1	155246176	155246376	0.475000	chr11	61954200	61954400	0.490000
chr6	3321872	3322272	0.540000	chr11	61955000	61955400	0.627500
chr4	154100725	154100925	0.390000	chr11	61955800	61956000	0.700000
chr15	85606600	85607000	0.467500	chr11	61959000	61959400	0.527500
chr11	101913373	101913573	0.415000	chr11	61961600	61961800	0.525000
chr1	182122395	182122595	0.440000	chr11	61962200	61962400	0.560000
chr22	14401353	14402353	0.393000	chr11	61963200	61964200	0.477000
chr8	44081875	44082075	0.395000	chr11	6196400	6196600	0.415000
chr2	76000291	76001291	0.414000	chr11	61964600	61965600	0.449000
chr7	152572645	152574845	0.430909	chr11	61966200	61968400	0.603636
chr2	33319818	33320018	0.455000	chr11	61969000	61969200	0.470000
chr2	186288668	186289468	0.228750	chr11	61969600	61970400	0.336250
chr14	89368474	89368874	0.505000	chr11	61971800	61972200	0.620000
chr20	39059803	39060003	0.495000	chr11	61973000	61973200	0.510000
chr17	1132247	1132847	0.430000	chr11	61973600	61974200	0.571667
chr5	171836084	171836484	0.545000	chr1	161974000	161974400	0.552500
chr1	104466601	104466801	0.475000	chr11	61979200	61979400	0.535000
chr8	69498934	69499134	0.530000	chr1	161981200	161981400	0.615000
chr10	16028581	16028981	0.382500	chr1	161989800	161990200	0.400000
chr7	7713864	7714064	0.490000	chr1	161999400	161999600	0.560000
chr15	66906216	66906416	0.460000	chr11	62001800	62002000	0.530000
chr11	65383346	65383546	0.550000	chr1	162003800	162004000	0.580000
chrX	73440621	73441021	0.407500	chr11	62004400	62004800	0.475000
chr1	71434718	71434918	0.515000	chr1	162004600	162004800	0.525000
chr1	236829228	236829428	0.415000	chr11	6201000	6201200	0.445000
chr15	21399366	21399566	0.575000	chr11	62013000	62013200	0.585000
chr8	38832454	38832654	0.370000	chr11	6201600	6201800	0.380000
chr9	109229079	109229879	0.453750	chr1	162018600	162019400	0.458750
chr5	122231694	122231894	0.440000	chr11	62019000	62019200	0.470000
chr7	134132878	134133078	0.510000	chr1	1620200	1620400	0.615000
chr10	29098754	29098954	0.370000	chr11	62020800	62021000	0.500000
chr21	7101386	7101986	0.456667	chr1	162023800	162024400	0.638333
chr18	5440026	5440226	0.390000	chr11	62025000	62025200	0.410000
chr9	134846545	134846945	0.447500	chr11	62025600	62026000	0.472500
chr6	15809512	15809712	0.405000	chr1	162027000	162027200	0.385000
chr15	79819215	79819615	0.457500	chr11	62027000	62027400	0.515000
chr6	33992062	33992462	0.462500	chr1	162028800	162029200	0.482500
chr10	97440801	97441001	0.465000	chr1	162033400	162033600	0.555000
chr5	134599242	134599642	0.497500	chr11	62033400	62033800	0.505000
chrX	127632035	127632435	0.382500	chr11	6203400	6203800	0.432500
chr20	50805631	50805831	0.485000	chr11	62034600	62034800	0.585000
chr12	69575352	69575552	0.430000	chr1	162037000	162037200	0.435000
chr17	59867943	59868343	0.452500	chr11	62042200	62042600	0.537500
chr4	38394781	38395181	0.422500	chr11	62044800	62045200	0.505000
chr14	56020737	56020937	0.420000	chr11	6204800	6205000	0.425000
chr1	239606286	239606486	0.570000	chr1	16205000	16205200	0.585000
chr2	116970003	116970203	0.425000	chr11	62054600	62054800	0.485000
chr13	20561855	20562255	0.382500	chr1	162056000	162056400	0.497500
chr14	24395717	24396717	0.500000	chr1	16206200	16207200	0.701000
chr11	90105654	90106254	0.393333	chr1	162069600	162070200	0.778333
chr7	35373536	35373736	0.445000	chr1	162074400	162074600	0.460000
chr9	126137064	126137264	0.355000	chr1	16207600	16207800	0.635000
chr3	118905514	118905714	0.460000	chr11	62082200	62082400	0.475000
chr4	147744849	147745249	0.502500	chr1	16208400	16208800	0.612500
chr7	111558074	111558274	0.405000	chr11	62099600	62099800	0.535000
chr8	82568518	82568718	0.385000	chr11	62105200	62105400	0.420000
chr15	47755777	47755977	0.240000	chr11	62108000	62108200	0.445000
chr16	10110614	10110814	0.435000	chr11	62109000	62109200	0.455000
chr8	72464030	72464430	0.520000	chr11	62112400	62112800	0.612500
chr18	8686594	8686794	0.475000	chr11	62122200	62122400	0.525000
chr2	151338091	151338291	0.430000	chr11	62123800	62124000	0.545000
chr4	95601485	95601685	0.370000	chr11	62124800	62125000	0.480000
chr13	39172636	39172836	0.370000	chr11	62130000	62130200	0.595000
chr1	200680634	200681234	0.460000	chr11	62132400	62133000	0.521667
chr18	77930615	77930815	0.410000	chr11	62137400	62137600	0.545000
chr1	208803950	208804150	0.450000	chr1	162138200	162138400	0.490000
chr19	3125036	3125236	0.545000	chr11	62139800	62140000	0.605000
chr17	78973717	78973917	0.535000	chr11	62140600	62140800	0.675000
chrX	114458264	114458464	0.485000	chr1	162152400	162152600	0.525000
chr3	39023592	39023792	0.495000	chr1	16216200	16216400	0.595000
chr1	101908519	101909119	0.415000	chr1	16217000	16217600	0.625000
chr13	27586820	27587020	0.370000	chr11	62171400	62171600	0.440000
chr6	90423118	90423318	0.450000	chr1	162177200	162177400	0.490000
chr7	44126247	44126447	0.360000	chr11	6219400	6219600	0.450000
chr14	94402901	94403101	0.470000	chr11	62196000	62196200	0.530000
chr4	57944761	57944961	0.335000	chr1	162229800	162230000	0.360000
chr1	152097083	152097283	0.435000	chr1	162235200	162235400	0.445000
chr5	99416707	99416907	0.455000	chr1	162236800	162237000	0.480000
chr7	153008823	153009023	0.485000	chr1	162240000	162240200	0.515000
chr3	83727937	83728137	0.440000	chr11	62245600	62245800	0.525000
chr7	56213778	56213978	0.425000	chr1	162249800	162250000	0.465000
chr14	101260936	101261136	0.405000	chr11	6225200	6225400	0.410000
chr5	56373575	56373775	0.380000	chr1	162255200	162255400	0.450000
chr5	116127152	116127352	0.415000	chr11	6226000	6226200	0.455000
chr9	34927249	34927649	0.542500	chr1	16226800	16227200	0.720000
chr15	23564734	23564934	0.375000	chr1	162276600	162276800	0.405000
chr4	64618021	64618221	0.315000	chr11	62280000	62280200	0.490000
chr10	118891838	118892238	0.430000	chr1	16228600	16229000	0.515000
chr6	106887262	106887462	0.365000	chr11	6228600	6228800	0.450000
chr2	9232325	9232725	0.432500	chr1	162297200	162297600	0.530000
chr5	94795131	94795331	0.500000	chr11	6230000	6230200	0.510000
chr14	58120581	58120781	0.420000	chr11	62310200	62310400	0.460000
chr12	88619858	88620258	0.410000	chr1	162310400	162310800	0.417500
chr7	101649258	101649858	0.545000	chr11	62311200	62311800	0.550000
chr1	50643429	50643829	0.412500	chr11	62315400	62315800	0.425000
chr6	12555576	12555776	0.295000	chr1	162316200	162316400	0.385000
chr2	11115092	11115292	0.540000	chr11	62325000	62325200	0.600000
chrX	58721534	58721734	0.415000	chr11	62326800	62327000	0.500000
chr4	89938612	89939412	0.337500	chr1	162327200	162328000	0.362500
chr2	209990195	209990395	0.315000	chr11	62330600	62330800	0.430000
chr20	5271677	5272277	0.511667	chr11	62337400	62338000	0.685000
chr11	97377053	97377453	0.445000	chr11	62340200	62340600	0.450000
chr6	141898556	141898756	0.320000	chr11	62341600	62341800	0.355000
chr15	3624346	3624746	0.000000	chr11	62344200	62344600	0.300000
chr1	9722709	9723709	0.575000	chr11	6234600	6235600	0.604000
chr20	51266899	51267699	0.496250	chr1	162351400	162352200	0.511250
chr11	43823281	43823481	0.450000	chr1	162353800	162354000	0.590000
chr9	32425403	32425603	0.310000	chr11	62355800	62356000	0.460000
chr5	105070286	105070486	0.450000	chr1	162357800	162358000	0.525000
chr4	45613713	45613913	0.520000	chr1	16236200	16236400	0.530000
chr10	113939688	113939888	0.420000	chr1	162366800	162367000	0.595000
chr7	128350170	128350770	0.546667	chr1	16236800	16237400	0.653333
chr17	46701047	46701647	0.391667	chr11	62368800	62369400	0.456667
chr7	114393675	114393875	0.415000	chr11	62371200	62371400	0.755000
chr11	106829611	106829811	0.415000	chr1	162372200	162372400	0.450000
chr14	69201300	69201500	0.485000	chr1	162372800	162373000	0.565000
chr10	12678768	12678968	0.450000	chr11	62375000	62375200	0.560000
chr5	117211989	117212189	0.415000	chr11	62378600	62378800	0.430000
chrX	125318502	125318702	0.480000	chr11	6238000	6238200	0.500000
chr11	78332470	78333670	0.417500	chr1	162380200	162381400	0.495833
chr14	59299654	59299854	0.435000	chr11	62380800	62381000	0.515000
chr7	100645432	100646432	0.545000	chr1	162381800	162382800	0.567000
chr9	21854658	21854858	0.535000	chr11	62382600	62382800	0.565000
chr1	66905842	66906242	0.465000	chr1	162383400	162383800	0.567500
chr16	36317521	36317721	0.410000	chr1	162384800	162385000	0.570000
chr7	78061206	78061606	0.470000	chr1	162386200	162386600	0.535000
chr13	62459563	62459763	0.370000	chr11	62386200	62386400	0.375000
chr4	165274252	165274652	0.522500	chr1	162387400	162387800	0.540000
chr12	114367248	114367448	0.450000	chr1	162388200	162388400	0.495000
chrX	26596369	26596569	0.405000	chr1	162389400	162389600	0.415000
chr2	172080837	172081037	0.520000	chr11	6239000	6239200	0.565000
chr12	128942096	128942896	0.403750	chr1	162391600	162392400	0.412500
chr3	176864304	176864704	0.345000	chr11	62393200	62393600	0.457500
chrX	17324195	17324995	0.461250	chr11	62394800	62395600	0.497500
chrX	37085691	37086291	0.428333	chr11	62396400	62397000	0.455000
chr6	157194673	157195073	0.385000	chr1	162397000	162397400	0.467500
chr10	56829362	56829562	0.480000	chr1	162398000	162398200	0.535000
chr3	36788795	36789395	0.373333	chr11	62398200	62398800	0.570000
chr16	9618619	9619019	0.390000	chr1	162399000	162399400	0.455000
chrX	143042967	143043167	0.485000	chr11	62399600	62399800	0.630000
chr6	8304802	8305002	0.405000	chr11	62400800	62401000	0.590000
chr1	106649804	106650004	0.340000	chr1	162401000	162401200	0.445000
chr12	56240987	56241987	0.525000	chr11	62401800	62402800	0.595000
chr10	60857690	60857890	0.355000	chr1	162405800	162406000	0.415000
chr11	20020509	20020709	0.345000	chr1	162407000	162407200	0.415000
chr2	111036563	111036963	0.517500	chr11	6240800	6241200	0.520000
chr3	127893533	127893933	0.427500	chr1	162412000	162412400	0.487500
chr15	62707324	62707524	0.395000	chr1	162418800	162419000	0.410000
chr5	142537405	142537805	0.455000	chr1	162419400	162419800	0.480000
chr2	131763107	131763307	0.550000	chr11	624200	624400	0.635000
chr11	77136074	77136274	0.400000	chr11	62420200	62420400	0.425000
chr18	38201315	38201715	0.355000	chr1	162421200	162421600	0.455000
chr13	112560874	112561074	0.530000	chr11	62422200	62422400	0.540000
chr21	38498378	38498778	0.427500	chr1	162423000	162423400	0.432500
chr8	37417025	37417225	0.510000	chr11	62424800	62425000	0.645000
chr1	36667544	36667744	0.400000	chr11	62427000	62427200	0.415000
chr5	95786433	95786633	0.345000	chr11	62427800	62428000	0.430000
chr1	8690335	8690535	0.405000	chr11	62429600	62429800	0.535000
chr16	75456310	75456710	0.535000	chr1	16243200	16243600	0.542500
chr3	20271627	20271827	0.450000	chr11	62435800	62436000	0.475000
chr10	26925057	26925257	0.335000	chr11	62436400	62436600	0.375000
chr19	20970823	20971623	0.495000	chr11	62443800	62444600	0.563750
chr5	65771645	65772445	0.365000	chr1	162444000	162444800	0.421250
chr7	126785004	126785204	0.470000	chr1	16244400	16244600	0.560000
chrX	54650204	54650404	0.515000	chr1	162445200	162445400	0.545000
chr13	87770373	87770573	0.420000	chr1	162446400	162446600	0.520000
chr18	63403734	63403934	0.350000	chr1	162447400	162447600	0.355000
chr2	1920304	1920504	0.420000	chr1	16245000	16245200	0.565000
chr5	47211179	47211379	0.385000	chr11	6245600	6245800	0.470000
chr3	46128379	46128579	0.395000	chr11	62458400	62458600	0.475000
chr12	14802572	14802772	0.435000	chr11	62459200	62459400	0.465000
chr1	6182629	6182829	0.540000	chr11	62462200	62462400	0.565000
chr8	4464144	4464344	0.410000	chr11	62463200	62463400	0.450000
chr11	111021665	111022065	0.402500	chr1	162466400	162466800	0.482500
chr6	44340789	44340989	0.340000	chr11	62466600	62466800	0.375000
chr11	112498152	112498352	0.420000	chr11	62467800	62468000	0.430000
chr10	99419488	99419888	0.487500	chr11	62472400	62472800	0.497500
chr13	45701647	45702247	0.411667	chr1	16248800	16249400	0.425000
chr14	51599778	51600178	0.437500	chr11	62492000	62492400	0.495000
chr12	44999277	44999477	0.405000	chr1	162497200	162497400	0.520000
chr1	206923934	206924134	0.490000	chr11	62497200	62497400	0.515000
chr12	68684456	68685256	0.493750	chr1	162497800	162498600	0.613750
chr5	128720407	128720807	0.402500	chr1	162499200	162499600	0.467500
chr6	152480289	152480489	0.515000	chr11	62499600	62499800	0.570000
chr9	61810083	61810283	0.500000	chr11	6250000	6250200	0.525000
chr2	222679734	222679934	0.440000	chr11	62500400	62500600	0.515000
chr4	139729623	139729823	0.445000	chr11	62501600	62501800	0.505000
chr14	50661154	50661354	0.390000	chr11	62502400	62502600	0.455000
chr12	36003042	36003442	0.387500	chr11	62503000	62503400	0.500000
chr4	4946372	4946972	0.510000	chr11	62505200	62505800	0.600000
chr4	89299175	89299375	0.425000	chr11	62508400	62508600	0.510000
chr3	57627683	57627883	0.380000	chr11	6251200	6251400	0.560000
chr22	46320435	46320635	0.575000	chr11	62514200	62514400	0.585000
chr5	72829797	72829997	0.450000	chr1	1625200	1625400	0.660000
chr6	65385767	65386167	0.397500	chr11	6252200	6252600	0.480000
chr7	67871723	67872323	0.393333	chr1	162530400	162531000	0.426667
chrY	14159220	14159420	0.380000	chr1	162539200	162539400	0.485000
chr15	34416876	34417476	0.430000	chr11	62539200	62539800	0.628333
chr10	30357768	30358168	0.612500	chr11	625400	625800	0.650000
chr15	28191515	28192115	0.455000	chr11	62541200	62541800	0.510000
chr1	25610964	25611764	0.513750	chr11	62542800	62543600	0.617500
chr7	143348490	143351090	0.468846	chr11	62544600	62547200	0.666154
chr10	62834018	62834218	0.375000	chr1	162548400	162548600	0.430000
chr15	89670809	89671009	0.475000	chr11	62549000	62549200	0.530000
chr13	99449747	99449947	0.395000	chr11	62551800	62552000	0.510000
chr11	122918451	122918651	0.465000	chr11	62552600	62552800	0.500000
chr5	19358080	19358280	0.380000	chr1	162552800	162553000	0.410000
chr16	67977698	67978898	0.540000	chr11	62553200	62554400	0.563333
chr5	158086659	158087259	0.416667	chr11	62555600	62556200	0.476667
chr4	114615779	114616579	0.542500	chr11	62556600	62557400	0.553750
chr1	51649836	51650036	0.465000	chr11	62557800	62558000	0.530000
chr16	30885749	30885949	0.505000	chr11	62560600	62560800	0.555000
chr6	151697584	151698384	0.462500	chr1	162561200	162562000	0.731250
chr6	158172500	158172700	0.470000	chr1	162562400	162562600	0.435000
chr11	108999301	109000101	0.346250	chr1	162563200	162564000	0.427500
chr6	13160346	13160746	0.425000	chr1	162564800	162565200	0.480000
chr7	32181467	32181667	0.390000	chr1	162565600	162565800	0.460000
chr6	51036576	51036976	0.525000	chr11	62573000	62573400	0.527500
chr18	12476709	12477109	0.365000	chr1	162573200	162573600	0.392500
chr19	13016749	13017949	0.530000	chr11	62573800	62575000	0.600000
chr3	109681392	109681592	0.365000	chr1	162576600	162576800	0.390000
chr19	56683816	56684016	0.455000	chr11	62589400	62589600	0.475000
chr22	24820651	24822251	0.525625	chr11	62591000	62592600	0.548750
chr12	54361395	54361595	0.540000	chr11	6259200	6259400	0.605000
chr12	113653463	113653663	0.430000	chr11	62593600	62593800	0.565000
chr3	121062138	121062338	0.405000	chr11	62599200	62599400	0.600000
chr5	55373932	55374132	0.460000	chr11	62600000	62600200	0.535000
chr1	36157274	36158274	0.579000	chr11	62601000	62602000	0.715000
chr1	71054236	71054836	0.600000	chr11	62602400	62603000	0.728333
chr14	33650766	33651166	0.525000	chr11	62603800	62604200	0.535000
chr3	114135699	114135899	0.475000	chr11	62607800	62608000	0.480000
chr18	10515367	10515967	0.500000	chr11	62611800	62612400	0.623333
chr15	100779780	100779980	0.545000	chr11	62613000	62613200	0.630000
chr13	97133826	97134226	0.452500	chr1	162613600	162614000	0.470000
chrY	1865398	1865598	0.540000	chr11	62614400	62614600	0.605000
chr5	41928544	41928744	0.485000	chr11	62622000	62622200	0.725000
chr11	57797821	57798021	0.395000	chr1	162627800	162628000	0.425000
chr10	120032863	120033063	0.440000	chr11	62627800	62628000	0.535000
chr8	29249857	29250057	0.395000	chr1	162630800	162631000	0.415000
chr17	65097297	65097497	0.425000	chr1	162631600	162631800	0.455000
chr6	14914941	14915141	0.515000	chr11	62632600	62632800	0.550000
chr16	25194122	25194322	0.445000	chr11	62638000	62638200	0.465000
chr10	68019362	68019562	0.405000	chr11	62640800	62641000	0.460000
chr22	28505942	28506142	0.585000	chr11	62646000	62646200	0.640000
chr7	1582131	1582331	0.565000	chr11	62646600	62646800	0.635000
chr12	128979394	128979594	0.530000	chr11	62653200	62653400	0.685000
chr14	34388126	34388726	0.373333	chr1	16266400	16267000	0.426667
chr10	98517300	98519300	0.425500	chr11	62664800	62666800	0.602500
chr8	99558511	99558711	0.475000	chr11	62667600	62667800	0.480000
chr7	47284735	47285535	0.500000	chr11	62668600	62669400	0.505000
chr7	72185942	72186142	0.485000	chr11	62670000	62670200	0.520000
chr12	14401697	14402297	0.465000	chr11	62671200	62671800	0.553333
chr8	143767523	143767923	0.435000	chr11	62672200	62672600	0.577500
chr2	36215342	36215742	0.485000	chr11	62673000	62673400	0.492500
chr9	83584741	83584941	0.425000	chr11	62674000	62674200	0.460000
chr19	48886730	48886930	0.480000	chr11	62676800	62677000	0.635000
chr9	11121661	11121861	0.445000	chr11	62679000	62679200	0.645000
chr16	61696788	61696988	0.470000	chr11	62680800	62681000	0.490000
chr2	221498823	221499023	0.515000	chr11	62694800	62695000	0.530000
chr4	134087328	134087528	0.385000	chr1	162696400	162696600	0.550000
chr12	97769940	97770140	0.475000	chr11	6270000	6270200	0.600000
chr7	91772452	91772652	0.410000	chr11	62702400	62702600	0.465000
chr18	11309976	11310176	0.440000	chr11	62704000	62704200	0.510000
chr7	15204579	15204779	0.435000	chr11	62705600	62705800	0.495000
chr13	23116154	23116354	0.495000	chr11	62706200	62706400	0.730000
chr14	73814276	73814476	0.485000	chr11	62706800	62707000	0.500000
chr17	29926194	29926594	0.480000	chr11	62707600	62708000	0.572500
chr21	41656107	41656307	0.505000	chr11	62708400	62708600	0.585000
chr14	48770817	48771017	0.450000	chr11	62709000	62709200	0.590000
chr3	117186651	117186851	0.385000	chr1	162709200	162709400	0.480000
chr10	101706131	101706331	0.525000	chr11	62709600	62709800	0.605000
chr6	83848611	83849011	0.407500	chr11	62713400	62713800	0.467500
chr18	52812765	52812965	0.440000	chr11	62722200	62722400	0.475000
chr21	42761764	42764364	0.562308	chr11	62726400	62729000	0.612692
chr6	129437007	129437207	0.410000	chr11	62733000	62733200	0.410000
chr9	91765294	91765894	0.460000	chr1	1627400	1628000	0.726667
chrX	59318061	59318661	0.398333	chr11	62753800	62754400	0.586667
chr7	63182964	63183564	0.491667	chr11	62761400	62762000	0.631667
chrX	49343483	49343683	0.370000	chr11	62769800	62770000	0.515000
chrX	119270880	119271880	0.470000	chr11	62770800	62771800	0.595000
chr20	16881144	16881344	0.340000	chr11	62775000	62775200	0.455000
chr19	54946105	54946305	0.570000	chr11	62786600	62786800	0.665000
chr18	79766142	79766942	0.563750	chr11	62787200	62788000	0.608750
chr7	128033177	128033577	0.512500	chr11	62789000	62789400	0.577500
chr11	123272921	123273721	0.466250	chr1	162790400	162791200	0.596250
chr1	246219093	246219293	0.515000	chr11	62792000	62792200	0.550000
chr1	64059583	64059783	0.435000	chr1	162800400	162800600	0.455000
chr8	42820772	42821172	0.447500	chr11	62804400	62804800	0.462500
chr12	50503837	50504437	0.513333	chr11	62805400	62806000	0.600000
chr22	47119481	47119881	0.515000	chr11	62806600	62807000	0.545000
chr12	95708648	95709048	0.415000	chr11	62816600	62817000	0.425000
chr12	108003214	108003614	0.480000	chr1	162822400	162822800	0.660000
chr9	113786334	113787134	0.498750	chr11	62831600	62832400	0.636250
chr11	133801772	133801972	0.500000	chr11	62839000	62839200	0.595000
chr19	28238747	28239747	0.456000	chr11	62839600	62840600	0.506000
chr1	35440761	35441961	0.465000	chr11	62841000	62842200	0.480833
chr22	48068316	48068516	0.465000	chr11	62843600	62843800	0.505000
chr2	61798053	61798253	0.445000	chr1	162848000	162848200	0.420000
chr16	59517482	59517882	0.470000	chr11	62849800	62850200	0.487500
chr17	69866108	69867908	0.427222	chr11	62850600	62852400	0.472222
chr3	69352903	69353103	0.365000	chr11	62853400	62853600	0.425000
chr8	29679751	29680751	0.397000	chr11	62854200	62855200	0.409000
chr4	172903069	172903269	0.340000	chr1	162854400	162854600	0.360000
chr1	199172300	199172700	0.435000	chr11	62855800	62856200	0.572500
chr9	110130695	110130895	0.420000	chr11	62856600	62856800	0.465000
chr7	42235357	42235557	0.435000	chr11	62857600	62857800	0.450000
chr3	47930371	47930771	0.415000	chr11	62858200	62858600	0.467500
chr18	25883128	25883728	0.413333	chr11	62859200	62859800	0.466667
chr13	44842829	44843029	0.520000	chr11	628600	628800	0.530000
chr1	18380635	18381035	0.462500	chr11	62860400	62860800	0.500000
chr9	137512695	137512895	0.480000	chr11	62861200	62861400	0.505000
chr3	111572465	111572665	0.335000	chr11	62862600	62862800	0.330000
chr4	114563850	114564050	0.455000	chr11	62864000	62864200	0.465000
chr7	49650235	49650435	0.530000	chr11	62875800	62876000	0.555000
chr5	8157430	8157630	0.485000	chr11	62877600	62877800	0.500000
chr3	5348726	5348926	0.425000	chr1	162878200	162878400	0.485000
chr9	89824325	89824525	0.465000	chr11	62879400	62879600	0.550000
chr2	117690631	117691031	0.457500	chr1	1628800	1629200	0.687500
chr10	100329583	100330583	0.591000	chr11	62880800	62881800	0.660000
chr8	127299532	127299932	0.415000	chr11	62882600	62883000	0.455000
chr19	31316032	31316632	0.460000	chr11	62883400	62884000	0.468333
chr6	130628431	130628631	0.285000	chr11	62884400	62884600	0.490000
chr8	24918308	24918508	0.475000	chr11	62887200	62887400	0.545000
chr1	238485152	238486552	0.482857	chr11	62889000	62890400	0.495714
chr1	192912327	192912727	0.432500	chr11	62891200	62891600	0.550000
chr6	87176252	87176452	0.435000	chr11	62892400	62892600	0.445000
chr13	48525994	48526594	0.396667	chr1	162893000	162893600	0.413333
chr15	17783430	17783830	0.385000	chr1	162905800	162906200	0.400000
chr15	32785244	32785444	0.450000	chr11	62906000	62906200	0.570000
chrY	2813517	2813717	0.490000	chr11	62909200	62909400	0.620000
chr10	52652575	52652775	0.380000	chr11	62911600	62911800	0.430000
chr9	67700069	67700269	0.470000	chr11	62918200	62918400	0.475000
chr5	37665246	37665446	0.385000	chr1	162919000	162919200	0.555000
chr2	146139944	146140144	0.390000	chr11	62920000	62920200	0.550000
chr6	10744553	10744753	0.505000	chr11	62922000	62922200	0.560000
chr4	85710882	85711082	0.330000	chr1	162922400	162922600	0.360000
chr9	104314199	104314399	0.415000	chr11	62923200	62923400	0.640000
chr5	50393893	50394093	0.265000	chr1	162932400	162932600	0.400000
chr8	36076882	36077082	0.410000	chr1	16293600	16293800	0.425000
chr13	87402313	87402513	0.360000	chr11	62937800	62938000	0.430000
chr5	1434127	1434327	0.570000	chr1	1629600	1629800	0.675000
chrX	59941474	59941674	0.410000	chr1	16296800	16297000	0.505000
chr11	68858111	68858311	0.530000	chr11	62975200	62975400	0.635000
chr18	29576222	29576422	0.460000	chr11	62976200	62976400	0.465000
chr17	15768603	15768803	0.525000	chr11	6298800	6299000	0.550000
chr8	56790350	56790550	0.320000	chr1	162995000	162995200	0.395000
chr6	130110285	130110485	0.410000	chr1	16301000	16301200	0.570000
chr3	155767053	155767253	0.525000	chr11	63016800	63017000	0.550000
chr7	61081822	61082022	0.540000	chr11	63020800	63021000	0.625000
chr3	45821200	45821400	0.415000	chr11	63024200	63024400	0.520000
chr18	71529067	71529267	0.400000	chr1	16303000	16303200	0.420000
chr6	118184050	118184250	0.430000	chr11	63035800	63036000	0.445000
chr7	22830993	22831193	0.500000	chr1	1630400	1630600	0.680000
chr2	96374955	96375155	0.480000	chr1	163071800	163072000	0.550000
chr11	46368309	46368509	0.495000	chr1	163099800	163100000	0.540000
chr1	17511978	17512178	0.360000	chr11	6312200	6312400	0.400000
chr10	102464362	102464562	0.500000	chr11	63128200	63128400	0.560000
chr18	60255896	60256096	0.360000	chr11	63142600	63142800	0.485000
chr10	38108059	38108459	0.367500	chr11	6316000	6316400	0.417500
chr3	49506765	49507165	0.402500	chr1	163196000	163196400	0.417500
chr5	157858549	157859349	0.673750	chr11	6319800	6320600	0.678750
chr1	16856223	16856423	0.365000	chr11	63207600	63207800	0.410000
chr6	71144894	71145094	0.405000	chr11	6321000	6321200	0.505000
chr19	39837268	39837468	0.385000	chr11	63212800	63213000	0.410000
chr7	56956604	56956804	0.670000	chr1	1632200	1632400	0.800000
chr11	51931619	51931819	0.390000	chr11	63242200	63242400	0.425000
chr12	37368586	37368786	0.370000	chr1	163275400	163275600	0.390000
chr7	8395506	8395706	0.435000	chr1	163291600	163291800	0.485000
chr11	60189933	60190733	0.436250	chr1	163321600	163322400	0.565000
chr12	88252288	88252488	0.420000	chr1	163323600	163323800	0.465000
chr7	103970092	103970492	0.462500	chr1	1633400	1633800	0.732500
chr9	131220740	131220940	0.385000	chr1	163363200	163363400	0.465000
chr9	70483704	70483904	0.475000	chr11	63417600	63417800	0.520000
chr6	56850321	56850521	0.470000	chr1	16342800	16343000	0.505000
chr2	153753562	153753762	0.510000	chr11	63428200	63428400	0.540000
chr15	42056401	42056601	0.415000	chr11	63462200	63462400	0.460000
chr15	1240627	1240827	0.000000	chr1	163465600	163465800	0.345000
chr4	188946549	188946949	0.452500	chr11	63478800	63479200	0.470000
chr9	111884036	111884236	0.500000	chr11	63490000	63490200	0.525000
chr11	82870498	82870698	0.350000	chr1	16349000	16349200	0.380000
chr22	12208368	12208968	0.478333	chr11	63490600	63491200	0.646667
chr3	4390808	4391008	0.395000	chr11	63491800	63492000	0.435000
chr11	87975215	87975415	0.410000	chr11	63502600	63502800	0.455000
chr1	83667350	83667550	0.495000	chr11	63503600	63503800	0.530000
chr7	66869953	66870153	0.470000	chr11	63506000	63506200	0.580000
chr3	30679322	30679722	0.420000	chr11	63508000	63508400	0.535000
chr17	25849935	25850735	0.408750	chr1	16351000	16351800	0.403750
chr8	128687737	128688137	0.357500	chr11	63517200	63517600	0.365000
chr2	226872580	226872780	0.300000	chr11	63518600	63518800	0.375000
chr15	29370913	29371313	0.422500	chr1	16352400	16352800	0.685000
chr2	79525049	79525249	0.335000	chr1	163528800	163529000	0.330000
chr11	18639105	18639305	0.465000	chr11	63531600	63531800	0.495000
chr9	137290608	137290808	0.460000	chr1	16353200	16353400	0.470000
chr11	86028995	86029195	0.470000	chr11	6353600	6353800	0.515000
chr2	205579290	205579490	0.515000	chr11	63536800	63537000	0.540000
chr15	56469650	56470050	0.425000	chr1	163545600	163546000	0.452500
chr5	160153813	160154213	0.467500	chr11	63553800	63554200	0.555000
chr14	43992490	43992690	0.360000	chr11	63561000	63561200	0.485000
chr17	62881488	62882688	0.370833	chr11	63566600	63567800	0.390000
chr21	22436390	22436590	0.455000	chr11	63572400	63572600	0.475000
chr3	127947287	127947487	0.510000	chr11	63574000	63574200	0.540000
chr11	61342104	61342304	0.540000	chr11	6357400	6357600	0.560000
chr20	34928655	34928855	0.500000	chr11	63574600	63574800	0.520000
chr3	44087471	44087671	0.400000	chr11	63582600	63582800	0.405000
chr15	26749708	26749908	0.465000	chr11	63593200	63593400	0.475000
chr10	95616405	95616605	0.545000	chr11	63606600	63606800	0.690000
chr8	94380759	94381159	0.415000	chr11	63613000	63613400	0.532500
chr5	62678548	62679348	0.493750	chr11	63613800	63614600	0.685000
chr9	116150478	116150878	0.380000	chr11	63621000	63621400	0.440000
chr9	19875476	19875676	0.425000	chr11	63631600	63631800	0.475000
chr2	168188105	168188305	0.455000	chr11	6363200	6363400	0.600000
chr17	2742345	2742745	0.457500	chr11	63634000	63634400	0.480000
chr5	29595736	29595936	0.295000	chr1	16363400	16363600	0.380000
chr12	94163797	94164197	0.442500	chr11	63635800	63636200	0.457500
chr9	4624828	4625028	0.360000	chr1	16364600	16364800	0.365000
chr13	39209104	39209304	0.380000	chr11	63668200	63668400	0.445000
chr4	54355667	54356267	0.418333	chr1	16367000	16367600	0.661667
chr10	16907106	16908506	0.417857	chr11	63670400	63671800	0.615714
chr4	132949582	132950782	0.413333	chr11	63680800	63682000	0.593333
chr10	26623016	26623416	0.480000	chr11	63682400	63682800	0.497500
chr20	12997062	12997262	0.365000	chr11	63683200	63683400	0.390000
chr7	52753676	52753876	0.360000	chr11	63685400	63685600	0.445000
chr10	52297501	52297701	0.315000	chr1	16368600	16368800	0.410000
chr1	180380239	180380439	0.340000	chr11	63689400	63689600	0.380000
chr10	106469009	106469209	0.425000	chr11	63699400	63699600	0.460000
chr16	51074806	51075006	0.425000	chr11	63710600	63710800	0.465000
chr7	116952647	116952847	0.370000	chr1	16371800	16372000	0.475000
chr8	56216444	56216644	0.430000	chr11	637200	637400	0.815000
chr10	20422061	20422261	0.370000	chr11	63720200	63720400	0.415000
chr8	138501406	138501606	0.395000	chr11	63738800	63739000	0.435000
chrY	13989861	13990061	0.390000	chr11	63745600	63745800	0.410000
chrY	17590081	17590281	0.380000	chr11	63746200	63746400	0.395000
chr12	5651288	5651688	0.370000	chr11	63747000	63747400	0.382500
chr17	44412359	44412559	0.475000	chr11	63765400	63765600	0.585000
chr12	60970037	60970237	0.405000	chr11	63767600	63767800	0.575000
chr9	115037501	115038701	0.463333	chr11	63768200	63769400	0.807500
chr2	1850901	1851301	0.390000	chr11	6378200	6378600	0.452500
chr9	42685614	42685814	0.430000	chr1	16379400	16379600	0.465000
chr13	59762471	59762671	0.325000	chr11	6379400	6379600	0.380000
chr7	90259864	90260064	0.410000	chr11	63803000	63803200	0.480000
chr5	178555083	178555283	0.520000	chr11	63813200	63813400	0.800000
chr11	8920219	8920419	0.560000	chr11	63813800	63814000	0.685000
chr20	50852076	50852276	0.525000	chr11	63830000	63830200	0.580000
chr16	70955731	70956531	0.408750	chr11	63837400	63838200	0.498750
chr3	130181419	130182819	0.414286	chr11	63838600	63840000	0.684286
chr12	63881	64081	0.435000	chr11	63840600	63840800	0.470000
chr9	86194631	86195031	0.420000	chr11	63845200	63845600	0.462500
chr7	103930174	103930374	0.390000	chr11	63858800	63859000	0.445000
chr7	10307223	10307423	0.485000	chr11	63863000	63863200	0.510000
chr9	101626692	101626892	0.460000	chr1	16386600	16386800	0.530000
chrX	111899387	111899587	0.355000	chr11	63866400	63866600	0.380000
chr4	104464002	104464202	0.420000	chr11	63869800	63870000	0.540000
chr7	57003049	57003249	0.505000	chr11	63870400	63870600	0.530000
chr15	28542943	28543143	0.465000	chr1	16387200	16387400	0.490000
chr2	108578143	108578743	0.393333	chr11	63872200	63872800	0.516667
chr1	202699182	202699382	0.520000	chr11	63873400	63873600	0.545000
chr2	204837691	204837891	0.405000	chr11	63874600	63874800	0.510000
chr13	44401253	44401653	0.525000	chr11	63882800	63883200	0.542500
chr8	39138887	39139087	0.335000	chr11	63887400	63887600	0.475000
chr9	118626874	118627274	0.327500	chr11	6388800	6389200	0.367500
chr1	209392437	209392837	0.487500	chr11	63888200	63888600	0.597500
chrX	154259679	154259879	0.470000	chr11	63896200	63896400	0.485000
chr5	10360174	10360374	0.510000	chr11	63901800	63902000	0.530000
chr20	56349350	56349750	0.527500	chr11	6390200	6390600	0.720000
chr19	15050131	15050331	0.540000	chr11	63908600	63908800	0.680000
chr1	240085280	240085680	0.527500	chr1	16391400	16391800	0.545000
chr21	13652592	13652792	0.460000	chr11	63915200	63915400	0.620000
chr9	132839177	132839377	0.495000	chr11	63916400	63916600	0.700000
chr17	16225782	16226182	0.440000	chr11	63917000	63917400	0.780000
chr19	29384342	29384542	0.500000	chr11	63918000	63918200	0.750000
chr4	2695870	2696070	0.435000	chr11	63919400	63919600	0.695000
chr22	33705035	33705235	0.510000	chr11	63920000	63920200	0.600000
chr9	94882975	94883175	0.450000	chr11	63921200	63921400	0.645000
chr21	38789111	38789311	0.435000	chr1	163923000	163923200	0.440000
chrY	18822274	18822474	0.320000	chr1	163928800	163929000	0.390000
chr9	77078091	77078291	0.550000	chr1	16393600	16393800	0.570000
chr3	47000198	47000598	0.627500	chr11	63938600	63939000	0.762500
chr2	227303189	227303389	0.365000	chr11	63941000	63941200	0.435000
chrX	77537450	77537650	0.445000	chr11	63942000	63942200	0.475000
chr17	8721509	8721909	0.490000	chr11	63945000	63945400	0.575000
chr3	17195133	17195333	0.390000	chr11	63946000	63946200	0.535000
chr10	95470750	95470950	0.545000	chr11	63952000	63952200	0.565000
chr12	124513644	124514044	0.552500	chr11	63957800	63958200	0.607500
chr2	113245433	113246033	0.513333	chr11	63960400	63961000	0.556667
chr1	165369565	165369765	0.490000	chr11	63961600	63961800	0.640000
chr11	130268021	130268221	0.485000	chr1	16396800	16397000	0.515000
chr6	74310012	74310212	0.450000	chr11	63969600	63969800	0.460000
chr11	30438321	30438521	0.395000	chr11	63971000	63971200	0.470000
chr1	175317637	175318637	0.440000	chr11	63974200	63975200	0.578000
chr11	130180884	130181684	0.550000	chr11	63976000	63976800	0.555000
chr16	85446634	85446834	0.620000	chr1	16397800	16398000	0.645000
chr12	28006375	28006575	0.405000	chr11	63982200	63982400	0.485000
chr10	102179331	102179931	0.446667	chr11	63986400	63987000	0.726667
chr13	24803703	24803903	0.370000	chr11	63994200	63994400	0.535000
chr9	64100325	64100925	0.620000	chr11	63999000	63999600	0.695000
chr20	34001639	34002039	0.482500	chr11	64000400	64000800	0.780000
chr10	54123658	54123858	0.420000	chr11	64007200	64007400	0.640000
chr10	80502937	80503137	0.575000	chr11	64007800	64008000	0.695000
chr10	37934748	37934948	0.385000	chr11	64018400	64018600	0.675000
chr2	65103413	65104213	0.445000	chr11	6402200	6403000	0.573750
chr2	235799532	235799732	0.385000	chr11	64028000	64028200	0.665000
chr16	28855660	28856060	0.560000	chr11	64034400	64034800	0.610000
chr6	35460069	35460269	0.600000	chr11	64036600	64036800	0.675000
chr1	42275091	42276491	0.424286	chr11	640400	641800	0.651429
chr5	3620616	3620816	0.585000	chr11	64040800	64041000	0.670000
chr11	14254269	14254669	0.480000	chr11	6404400	6404800	0.572500
chr12	113415888	113416088	0.545000	chr11	64060800	64061000	0.770000
chr19	17745182	17745382	0.545000	chr11	64074400	64074600	0.580000
chr5	154591523	154592123	0.455000	chr11	64088400	64089000	0.593333
chr9	117540700	117541300	0.448333	chr11	64090800	64091400	0.591667
chrX	74326037	74326237	0.540000	chr11	64092400	64092600	0.665000
chr1	198487734	198487934	0.460000	chr1	164092800	164093000	0.510000
chr4	6641585	6641785	0.530000	chr11	64093600	64093800	0.605000
chr18	22982200	22982400	0.435000	chr11	64094600	64094800	0.595000
chr3	123517443	123517643	0.430000	chr11	64100400	64100600	0.560000
chr10	2921265	2921665	0.485000	chr11	64121000	64121400	0.655000
chr6	90197664	90197864	0.455000	chr11	6413800	6414000	0.460000
chr12	108838325	108838525	0.540000	chr11	64146200	64146400	0.625000
chr9	67621950	67622150	0.580000	chr11	64148800	64149000	0.635000
chr2	191893284	191893484	0.415000	chr11	6415200	6415400	0.525000
chr10	34690995	34691195	0.455000	chr11	64153200	64153400	0.655000
chr2	240880669	240880869	0.535000	chr11	64157800	64158000	0.610000
chr3	172328443	172328643	0.505000	chr11	64165000	64165200	0.630000
chr6	9640428	9641028	0.383333	chr11	64166000	64166600	0.718333
chr14	40971568	40971768	0.445000	chr11	64171000	64171200	0.470000
chr7	36210475	36210675	0.535000	chr11	64181600	64181800	0.630000
chr19	6666329	6667529	0.497500	chr11	64185200	64186400	0.657500
chr3	104779333	104779533	0.420000	chr11	64187000	64187200	0.510000
chr19	5805448	5805648	0.690000	chr11	6419000	6419200	0.795000
chrX	84972380	84972580	0.450000	chr11	64191200	64191400	0.510000
chr6	34302425	34302625	0.515000	chr11	64204600	64204800	0.560000
chr2	68514471	68514671	0.475000	chr11	64205600	64205800	0.520000
chr12	78660497	78661097	0.428333	chr11	64206400	64207000	0.618333
chr7	71186007	71187007	0.449000	chr11	64207400	64208400	0.631000
chr8	7978140	7978340	0.460000	chr1	16420800	16421000	0.505000
chr20	29567491	29568291	0.601250	chr11	64222800	64223600	0.608750
chr10	50581632	50582832	0.425000	chr11	64224200	64225400	0.611667
chr1	61179035	61180035	0.472000	chr11	64226000	64227000	0.689000
chrX	147939710	147940110	0.527500	chr11	64227400	64227800	0.585000
chr3	136376633	136377633	0.468000	chr11	64229600	64230600	0.596000
chr7	76203224	76203424	0.440000	chr11	64231000	64231200	0.520000
chr1	66898189	66898389	0.410000	chr11	64231800	64232000	0.565000
chr11	42373274	42373474	0.455000	chr11	64232400	64232600	0.630000
chr20	3726621	3727421	0.508750	chr11	64234400	64235200	0.821250
chr11	19796736	19796936	0.485000	chr11	64239000	64239200	0.545000
chr6	87436600	87437000	0.392500	chr11	64240000	64240400	0.505000
chr3	151897169	151898969	0.423333	chr11	64240800	64242600	0.698333
chr18	10472399	10473399	0.505000	chr11	64243400	64244400	0.554000
chr11	77052401	77052601	0.435000	chr11	64245000	64245200	0.645000
chr1	114139828	114140428	0.521667	chr11	64245800	64246400	0.641667
chr8	33167469	33167669	0.555000	chr11	64246800	64247000	0.775000
chr11	83807836	83808036	0.455000	chr11	64247400	64247600	0.760000
chr19	9996959	9997759	0.535000	chr11	64248200	64249000	0.575000
chr8	17193154	17193754	0.491667	chr11	64249800	64250400	0.550000
chr13	89428082	89428682	0.541667	chr11	64251000	64251600	0.733333
chr2	239098371	239098571	0.650000	chr11	64252400	64252600	0.670000
chr13	41121554	41121754	0.480000	chr11	64253600	64253800	0.640000
chr1	202980534	202980734	0.410000	chr11	64259800	64260000	0.535000
chr12	56003139	56003539	0.492500	chr11	642600	643000	0.660000
chr7	93700108	93700308	0.345000	chr11	64268200	64268400	0.625000
chr16	58095909	58096509	0.491667	chr11	64268800	64269400	0.591667
chr3	186806567	186808367	0.477778	chr11	64269800	64271600	0.596667
chr12	6467505	6467705	0.420000	chr11	64273400	64273600	0.505000
chr17	45034390	45034790	0.560000	chr11	64276600	64277000	0.602500
chr10	52109041	52110441	0.457857	chr11	64284600	64286000	0.711429
chr13	29685008	29685408	0.417500	chr11	64286400	64286800	0.625000
chr17	37538632	37538832	0.520000	chr11	64298200	64298400	0.650000
chr1	68620258	68620658	0.522500	chr11	64299200	64299600	0.697500
chr6	163137868	163138068	0.585000	chr11	64301000	64301200	0.600000
chr19	44898976	44899176	0.495000	chr11	64301600	64301800	0.560000
chr4	38210138	38210338	0.520000	chr11	64304400	64304600	0.600000
chr11	92838642	92839242	0.523333	chr11	64305000	64305600	0.710000
chr16	56553985	56554185	0.490000	chr11	64306000	64306200	0.675000
chr18	38601580	38601980	0.412500	chr1	16430600	16431000	0.510000
chr15	45843733	45843933	0.550000	chr11	64307000	64307200	0.645000
chrX	67103277	67103477	0.470000	chr11	64314600	64314800	0.560000
chr5	125597189	125598189	0.361000	chr11	64317400	64318400	0.615000
chr2	36869120	36869320	0.385000	chr11	64319400	64319600	0.535000
chr16	5445203	5445403	0.430000	chr11	64321600	64321800	0.560000
chr18	5553794	5553994	0.540000	chr11	64323000	64323200	0.635000
chr8	71982447	71982647	0.495000	chr11	64324000	64324200	0.625000
chr17	8117512	8117912	0.595000	chr11	64331800	64332200	0.642500
chr12	35689217	35689417	0.375000	chr11	64333600	64333800	0.470000
chr8	60669881	60670081	0.440000	chr11	64335200	64335400	0.580000
chr1	159583497	159583697	0.395000	chr11	64338800	64339000	0.485000
chr13	18962580	18962980	0.632500	chr11	64340000	64340400	0.685000
chr8	17418707	17418907	0.490000	chr11	64340800	64341000	0.705000
chr2	134521087	134522087	0.504000	chr11	64342000	64343000	0.692000
chr2	85840466	85840866	0.480000	chr11	64343800	64344200	0.655000
chr13	98266950	98267550	0.483333	chr11	64348400	64349000	0.625000
chr12	24012603	24012803	0.405000	chr11	64355200	64355400	0.685000
chr1	247399870	247400470	0.466667	chr11	64356600	64357200	0.616667
chr4	17495065	17495465	0.542500	chr11	64358000	64358400	0.670000
chr1	235680747	235681347	0.505000	chr11	64359000	64359600	0.755000
chr3	193996627	193996827	0.495000	chr11	64360200	64360400	0.670000
chr16	77870180	77870380	0.485000	chr11	64360800	64361000	0.515000
chr14	51146953	51147153	0.470000	chr11	64373000	64373200	0.600000
chr8	28010044	28010244	0.455000	chr11	64373600	64373800	0.550000
chr7	47091773	47092173	0.425000	chr11	6438000	6438400	0.467500
chr3	50433277	50433477	0.425000	chr11	64382800	64383000	0.550000
chr19	29294799	29294999	0.355000	chr11	64384200	64384400	0.550000
chr3	48699192	48699392	0.530000	chr11	64385600	64385800	0.545000
chr6	123143722	123143922	0.340000	chr11	64386400	64386600	0.460000
chrX	107345166	107345366	0.455000	chr11	6439000	6439200	0.475000
chr3	15326443	15326643	0.445000	chr11	64395800	64396000	0.565000
chr11	82414610	82414810	0.540000	chr11	64400200	64400400	0.600000
chr11	85365879	85366279	0.417500	chr11	6440400	6440800	0.462500
chr20	48091813	48092613	0.477500	chr1	16440600	16441400	0.626250
chr4	9720572	9720772	0.455000	chr1	16442400	16442600	0.490000
chr16	49897497	49897697	0.555000	chr11	6443400	6443600	0.585000
chr2	84200981	84201581	0.458333	chr1	16444000	16444600	0.523333
chr18	3681559	3681759	0.450000	chr1	164440400	164440600	0.500000
chr10	100487590	100488590	0.541000	chr11	64448200	64449200	0.583000
chr6	107675135	107675335	0.580000	chr11	64449600	64449800	0.590000
chr5	167478458	167478658	0.405000	chr11	64473000	64473200	0.445000
chr10	95195345	95195545	0.460000	chr11	64490000	64490200	0.590000
chr20	22049721	22049921	0.330000	chr11	64492600	64492800	0.360000
chr11	52389191	52389391	0.405000	chr11	64498200	64498400	0.500000
chr3	127582732	127584332	0.494375	chr11	64499400	64501000	0.520625
chr3	59960307	59960507	0.425000	chr1	1645000	1645200	0.695000
chr5	84038388	84038588	0.445000	chr11	64501600	64501800	0.535000
chrX	46612964	46613564	0.443333	chr1	164511000	164511600	0.470000
chr4	32352048	32352248	0.360000	chr1	164525000	164525200	0.390000
chr3	123156015	123156415	0.567500	chr11	64538400	64538800	0.570000
chr4	101636041	101636241	0.490000	chr1	16455000	16455200	0.510000
chr1	82301365	82301565	0.490000	chr11	64553600	64553800	0.525000
chrX	120228606	120228806	0.555000	chr11	64555000	64555200	0.560000
chr13	92774033	92774233	0.410000	chr1	164558800	164559000	0.605000
chr10	18302117	18302517	0.447500	chr1	164559800	164560200	0.515000
chr13	110680120	110680320	0.580000	chr11	64565400	64565600	0.640000
chr12	50536265	50536465	0.470000	chr11	64566600	64566800	0.525000
chr2	156472252	156472452	0.445000	chr11	64571800	64572000	0.600000
chr7	28518518	28518718	0.535000	chr11	64583400	64583600	0.655000
chr8	31292482	31292882	0.390000	chr1	16459600	16460000	0.477500
chr2	46536277	46536477	0.465000	chr11	64599400	64599600	0.610000
chr4	165524652	165524852	0.405000	chr1	164602800	164603000	0.500000
chr13	35996025	35996225	0.525000	chr11	64609600	64609800	0.580000
chr10	61132764	61133164	0.475000	chr11	64612000	64612400	0.582500
chr5	181022704	181022904	0.400000	chr1	164614400	164614600	0.505000
chr9	65254151	65254351	0.505000	chr11	64619800	64620000	0.595000
chr22	22946325	22946725	0.490000	chr1	164623000	164623400	0.510000
chr7	111385268	111385868	0.376667	chr1	164625000	164625600	0.380000
chr3	140126478	140126678	0.455000	chr11	64625000	64625200	0.495000
chr8	7300034	7300434	0.480000	chr11	64630000	64630400	0.665000
chr5	6134843	6135043	0.570000	chr11	64645000	64645200	0.620000
chr2	232996239	232996439	0.500000	chr11	64649600	64649800	0.525000
chr9	1973739	1973939	0.475000	chr11	64651000	64651200	0.550000
chr19	58071674	58071874	0.440000	chr1	164651600	164651800	0.500000
chr4	3071658	3071858	0.505000	chr11	64653200	64653400	0.600000
chr4	170470306	170470506	0.385000	chr11	64655200	64655400	0.560000
chrX	123181109	123181309	0.395000	chr11	64656400	64656600	0.495000
chr18	50787193	50787393	0.470000	chr11	64657000	64657200	0.600000
chr6	72542112	72542312	0.445000	chr11	64657800	64658000	0.495000
chr16	89388567	89389367	0.492500	chr11	64659400	64660200	0.528750
chr14	40336143	40336343	0.360000	chr1	164660600	164660800	0.375000
chr16	54383384	54383584	0.450000	chr11	64664600	64664800	0.490000
chr8	114380659	114381059	0.402500	chr11	64665400	64665800	0.537500
chr3	144999601	145000001	0.467500	chr1	164673800	164674200	0.487500
chr2	65554209	65554409	0.495000	chr11	64676000	64676200	0.625000
chr20	38385150	38385350	0.520000	chr11	64688400	64688600	0.595000
chr8	131817418	131817618	0.445000	chr11	6469200	6469400	0.615000
chr11	127802440	127802840	0.422500	chr1	164703400	164703800	0.487500
chr6	70764287	70764487	0.415000	chr1	164705000	164705200	0.440000
chr1	208321219	208321619	0.415000	chr1	164707200	164707600	0.435000
chr12	25986690	25986890	0.415000	chr1	164709200	164709400	0.445000
chr9	84855524	84855924	0.400000	chr1	164712200	164712600	0.500000
chr2	8650570	8650770	0.515000	chr11	64712400	64712600	0.680000
chr8	100781398	100781598	0.465000	chr1	164713000	164713200	0.475000
chr8	29934674	29935074	0.400000	chr1	164717000	164717400	0.432500
chr3	30536942	30537942	0.417000	chr1	164720000	164721000	0.432000
chr8	41846581	41847381	0.503750	chr11	64723000	64723800	0.732500
chr6	127703506	127703706	0.370000	chr1	164725400	164725600	0.495000
chrX	61302111	61302311	0.420000	chr1	164728800	164729000	0.445000
chr16	17303416	17303616	0.410000	chr11	64730000	64730200	0.650000
chr1	48764444	48764644	0.440000	chr1	164733200	164733400	0.490000
chrX	86348562	86349162	0.433333	chr1	164735600	164736200	0.498333
chr17	81322629	81323429	0.652500	chr11	6473800	6474600	0.677500
chr2	74471222	74471422	0.465000	chr11	64741600	64741800	0.660000
chr4	3105222	3105822	0.453333	chr11	64742600	64743200	0.711667
chr15	58394307	58394907	0.528333	chr11	64743600	64744200	0.655000
chr7	53031122	53031322	0.405000	chr11	64744600	64744800	0.810000
chr11	909513	910513	0.573000	chr11	64745200	64746200	0.651000
chr1	213534375	213534575	0.435000	chr1	16475000	16475200	0.535000
chr19	16106141	16106341	0.485000	chr11	6475200	6475400	0.530000
chr20	13097259	13097459	0.420000	chr11	64753400	64753600	0.655000
chr10	30862277	30863077	0.385000	chr11	64754200	64755000	0.628750
chr2	238962878	238963678	0.507500	chr11	64759000	64759800	0.627500
chr4	57878355	57878555	0.410000	chr11	6476000	6476200	0.510000
chr14	68571375	68571575	0.510000	chr11	64760200	64760400	0.585000
chr16	79640888	79641088	0.430000	chr11	64761600	64761800	0.525000
chr9	3085721	3085921	0.415000	chr11	64762200	64762400	0.585000
chr6	24498967	24499367	0.505000	chr11	64763000	64763400	0.565000
chr9	131992397	131992597	0.520000	chr11	64764400	64764600	0.525000
chr6	60424711	60424911	0.340000	chr1	164765200	164765400	0.370000
chr19	38153222	38153422	0.520000	chr11	6476600	6476800	0.560000
chr11	111563111	111563311	0.525000	chr11	64767800	64768000	0.540000
chr7	47631255	47631455	0.430000	chr1	164770200	164770400	0.440000
chr4	177073379	177073979	0.350000	chr11	64772000	64772600	0.363333
chr1	203251680	203251880	0.355000	chr1	164772800	164773000	0.520000
chr3	95876637	95877837	0.397500	chr1	164774400	164775600	0.477500
chr10	69717068	69717468	0.542500	chr11	64777600	64778000	0.755000
chr4	1853435	1854235	0.448750	chr11	64778400	64779200	0.662500
chr10	119491874	119492274	0.457500	chr1	1647800	1648200	0.540000
chr3	85228487	85228687	0.480000	chr1	164787400	164787600	0.575000
chr1	75493771	75494171	0.440000	chr11	64787600	64788000	0.565000
chr13	91424843	91425043	0.365000	chr1	164793600	164793800	0.375000
chr2	52847371	52847571	0.390000	chr1	164794400	164794600	0.460000
chr16	8074476	8074676	0.325000	chr11	64798000	64798200	0.465000
chr9	22222047	22222647	0.373333	chr11	64799600	64800200	0.563333
chr16	16142432	16142632	0.425000	chr11	64800800	64801000	0.625000
chr2	110819701	110819901	0.455000	chr11	64802600	64802800	0.650000
chr11	9789025	9789625	0.443333	chr11	64803200	64803800	0.643333
chr4	11014451	11014651	0.535000	chr11	64810000	64810200	0.740000
chr20	33665320	33665920	0.511667	chr11	64810600	64811200	0.548333
chr7	6158748	6159148	0.625000	chr11	6481200	6481600	0.647500
chr9	88003537	88003737	0.420000	chr11	64817600	64817800	0.430000
chr17	34572034	34572234	0.485000	chr11	6482000	6482200	0.600000
chr14	90368532	90368732	0.420000	chr11	6482600	6482800	0.425000
chr2	204283367	204283567	0.475000	chr11	64828400	64828600	0.600000
chr15	101790576	101790776	0.370000	chr11	64843400	64843600	0.675000
chr1	236303650	236304250	0.563333	chr11	64844400	64845000	0.766667
chr16	50079951	50080151	0.570000	chr11	64847200	64847400	0.660000
chr10	44883185	44883785	0.498333	chr11	64848400	64849000	0.573333
chr12	30709593	30709793	0.395000	chr11	64849600	64849800	0.535000
chr1	5223563	5223963	0.472500	chr11	64851200	64851600	0.612500
chr9	136070098	136070498	0.515000	chr11	64852000	64852400	0.565000
chr1	23088044	23088444	0.500000	chr11	64853000	64853400	0.635000
chrX	153313625	153313825	0.585000	chr11	64855000	64855200	0.615000
chr9	88996701	88997301	0.460000	chr11	64856600	64857200	0.621667
chr6	65276072	65276272	0.405000	chr11	64858600	64858800	0.575000
chr12	49464730	49464930	0.460000	chr11	64859600	64859800	0.495000
chr2	159794109	159794509	0.355000	chr11	64861600	64862000	0.420000
chr13	59613392	59613792	0.392500	chr11	64865600	64866000	0.407500
chr13	106354103	106354503	0.435000	chr11	64869200	64869600	0.585000
chr17	33831451	33832851	0.417143	chr11	64870000	64871400	0.586429
chr3	46674270	46674470	0.520000	chr11	64871800	64872000	0.565000
chr18	48356288	48356488	0.545000	chr11	64874400	64874600	0.565000
chr10	123497004	123497204	0.470000	chr11	64876000	64876200	0.480000
chr2	69983712	69984312	0.505000	chr11	64877200	64877800	0.571667
chr17	32059065	32059665	0.510000	chr11	64878400	64879000	0.725000
chr17	6847531	6847731	0.425000	chr11	64879600	64879800	0.565000
chr10	114985786	114985986	0.400000	chr11	64880800	64881000	0.425000
chr6	139878756	139879556	0.431250	chr11	64885600	64886400	0.435000
chr11	3674668	3674868	0.380000	chr11	64887400	64887600	0.430000
chr1	76128569	76128769	0.500000	chr11	64888000	64888200	0.695000
chr9	70526053	70526653	0.456667	chr11	64888800	64889400	0.601667
chr7	151772207	151772407	0.505000	chr11	64893400	64893600	0.635000
chr4	143559956	143560556	0.415000	chr11	64894000	64894600	0.650000
chr1	10975261	10975461	0.510000	chr11	64895200	64895400	0.700000
chr1	22911307	22911507	0.500000	chr11	64900400	64900600	0.615000
chr3	191227814	191228214	0.300000	chr1	164914200	164914600	0.412500
chr4	145952760	145952960	0.535000	chr11	64915600	64915800	0.540000
chr7	143329457	143330657	0.440833	chr11	64916400	64917600	0.614167
chr10	31785197	31785397	0.280000	chr11	64918200	64918400	0.435000
chr14	98901757	98902557	0.570000	chr11	64924000	64924800	0.623750
chr4	75447612	75448012	0.507500	chr11	64926000	64926400	0.630000
chr14	48579238	48579438	0.395000	chr11	64947400	64947600	0.475000
chr4	84047524	84047724	0.390000	chr11	64960800	64961000	0.445000
chr3	104286424	104286624	0.465000	chr11	64972000	64972200	0.675000
chrX	62099267	62099467	0.400000	chr11	64977800	64978000	0.440000
chr3	172692519	172693119	0.435000	chr11	64990200	64990800	0.486667
chr2	29642304	29642504	0.410000	chr1	16499200	16499400	0.835000
chr7	10557920	10558320	0.515000	chr11	64996800	64997200	0.597500
chr2	206127140	206127340	0.430000	chr11	64998200	64998400	0.435000
chr2	55668243	55668643	0.490000	chr11	65001400	65001800	0.497500
chr12	111891136	111891336	0.530000	chr11	65003400	65003600	0.545000
chr8	88404009	88404209	0.530000	chr1	16500600	16500800	0.540000
chr16	50010214	50010414	0.490000	chr11	65007000	65007200	0.520000
chr5	19792210	19792410	0.460000	chr1	16501200	16501400	0.540000
chr5	145765838	145767038	0.443333	chr11	65013600	65014800	0.702500
chr15	44162740	44162940	0.530000	chr11	65016600	65016800	0.555000
chr9	70772924	70773124	0.445000	chr11	65023600	65023800	0.495000
chr7	141668691	141669091	0.515000	chr11	65027400	65027800	0.607500
chr4	169922652	169923452	0.377500	chr11	65040800	65041600	0.717500
chr6	14511344	14511544	0.445000	chr11	65044000	65044200	0.565000
chrX	19515871	19516071	0.585000	chr11	65045200	65045400	0.615000
chr2	24009226	24009426	0.510000	chr11	65047800	65048000	0.690000
chr5	119209191	119209391	0.325000	chr1	165055600	165055800	0.290000
chr5	52509763	52509963	0.295000	chr11	6505800	6506000	0.380000
chr12	1245943	1246143	0.465000	chr11	65060200	65060400	0.535000
chr12	69706074	69706474	0.492500	chr11	65061000	65061400	0.557500
chr15	40271907	40272107	0.610000	chr11	65066000	65066200	0.630000
chr5	150838652	150838852	0.445000	chr1	16506800	16507000	0.470000
chr7	157967768	157967968	0.450000	chr11	65069400	65069600	0.525000
chr22	18440587	18440787	0.000000	chr1	165073600	165073800	0.310000
chr18	15643323	15643523	0.415000	chr1	165075800	165076000	0.450000
chr13	31521492	31521692	0.435000	chr11	65077600	65077800	0.570000
chr11	1210497	1210697	0.460000	chr11	65078200	65078400	0.570000
chr11	95245198	95245398	0.455000	chr11	65081400	65081600	0.465000
chr12	3257578	3258378	0.547500	chr11	65084000	65084800	0.642500
chr11	120326242	120326442	0.440000	chr1	16509200	16509400	0.480000
chr19	1553745	1553945	0.555000	chr11	65096000	65096200	0.580000
chr7	117993997	117994197	0.495000	chr11	65096600	65096800	0.615000
chr10	61433870	61434070	0.360000	chr11	65098600	65098800	0.365000
chr4	150288896	150289096	0.370000	chr11	65104200	65104400	0.405000
chr10	126568085	126568285	0.530000	chr11	65110400	65110600	0.615000
chr10	20262749	20263149	0.507500	chr11	65111600	65112000	0.662500
chr10	103718727	103720327	0.501875	chr11	65112600	65114200	0.591250
chr9	99300221	99300621	0.495000	chr11	65115400	65115800	0.600000
chr9	130301205	130301805	0.568333	chr11	65116400	65117000	0.651667
chrY	25414270	25414670	0.585000	chr11	65117600	65118000	0.635000
chr1	18535344	18536344	0.526000	chr11	65121400	65122400	0.608000
chr4	156955904	156956104	0.410000	chr11	65125000	65125200	0.450000
chr14	65442025	65442225	0.410000	chr1	165129600	165129800	0.490000
chr4	151094154	151094354	0.410000	chr1	16513000	16513200	0.470000
chr4	22835438	22835638	0.470000	chr11	65130800	65131000	0.635000
chr18	31165501	31165701	0.360000	chr11	65132600	65132800	0.525000
chrY	18988246	18988446	0.425000	chr11	65133400	65133600	0.640000
chr19	45909309	45910509	0.492500	chr11	65134000	65135200	0.630833
chr1	18186552	18187952	0.441429	chr1	16513600	16515000	0.505714
chr10	102848929	102849129	0.420000	chr1	165143600	165143800	0.500000
chr12	48733236	48733636	0.407500	chr1	165144800	165145200	0.475000
chr20	56439885	56440085	0.520000	chr11	65150800	65151000	0.605000
chr5	113233305	113233505	0.350000	chr11	65151400	65151600	0.380000
chr8	62280231	62280431	0.405000	chr11	65152200	65152400	0.420000
chr2	237842531	237842731	0.220000	chr11	65153200	65153400	0.405000
chr19	35398041	35398241	0.485000	chr11	65167800	65168000	0.505000
chr21	22431013	22431413	0.410000	chr11	65169200	65169600	0.552500
chr2	16313337	16313737	0.467500	chr11	65170000	65170400	0.642500
chr20	12973532	12973732	0.370000	chr11	65171000	65171200	0.560000
chrX	43695939	43696139	0.380000	chr1	16517200	16517400	0.405000
chr2	207100540	207100740	0.520000	chr11	65172800	65173000	0.570000
chr17	48688713	48688913	0.490000	chr11	65174600	65174800	0.510000
chr5	45506282	45506482	0.335000	chr1	165178600	165178800	0.425000
chr9	34336118	34336518	0.392500	chr11	65180800	65181200	0.627500
chr12	98475310	98475710	0.460000	chr11	65181600	65182000	0.697500
chr20	42953186	42953386	0.550000	chr11	65182400	65182600	0.620000
chr16	71347666	71347866	0.550000	chr11	65187400	65187600	0.560000
chr10	121113921	121114121	0.375000	chr1	16519600	16519800	0.425000
chrX	144927964	144928164	0.560000	chr11	65204800	65205000	0.680000
chr6	51771484	51771684	0.390000	chr1	165207800	165208000	0.550000
chr22	25312735	25312935	0.515000	chr11	65212600	65212800	0.625000
chr13	62926016	62926216	0.545000	chr11	65213600	65213800	0.635000
chr1	290131	290331	0.365000	chr11	65220000	65220200	0.420000
chr1	40134779	40134979	0.460000	chr11	65222200	65222400	0.505000
chr11	74270207	74270407	0.405000	chr11	65223000	65223200	0.470000
chr12	119130809	119131009	0.475000	chr11	65225000	65225200	0.585000
chr2	111656268	111656668	0.525000	chr11	65225600	65226000	0.617500
chr3	158225034	158225234	0.375000	chr1	165228800	165229000	0.430000
chrX	113627286	113627486	0.395000	chr11	65238400	65238600	0.525000
chr8	123630363	123630563	0.455000	chr11	65240000	65240200	0.495000
chr4	139894011	139894211	0.450000	chr11	65250400	65250600	0.575000
chr6	47963009	47963209	0.390000	chr11	65254000	65254200	0.440000
chr1	145680970	145681170	0.460000	chr1	165258000	165258200	0.470000
chr9	33116302	33116502	0.560000	chr11	65261800	65262000	0.650000
chr5	64330586	64330786	0.430000	chr11	65262800	65263000	0.460000
chr3	11372110	11372510	0.392500	chr11	65275000	65275400	0.402500
chr8	121341394	121341594	0.390000	chr11	65279800	65280000	0.480000
chr5	121224664	121224864	0.330000	chr11	65284800	65285000	0.445000
chr5	111295627	111295827	0.360000	chr11	65288800	65289000	0.570000
chr14	80075036	80075236	0.365000	chr11	65289800	65290000	0.425000
chr20	61136773	61137173	0.462500	chr11	65290800	65291200	0.490000
chrX	41328718	41330118	0.467857	chr11	65291800	65293200	0.475714
chr21	18134089	18134289	0.395000	chr11	65294000	65294200	0.535000
chr2	104857558	104858158	0.501667	chr11	65301800	65302400	0.626667
chr4	188653060	188653660	0.441667	chr11	65303600	65304200	0.555000
chr2	106330395	106330795	0.457500	chr11	65304600	65305000	0.615000
chr14	79523332	79523532	0.370000	chr11	65307600	65307800	0.535000
chr2	114538249	114538449	0.460000	chr11	65308400	65308600	0.635000
chr2	150848533	150848933	0.455000	chr11	65309000	65309400	0.620000
chr15	32180702	32180902	0.540000	chr11	65311400	65311600	0.545000
chr11	41281806	41282006	0.375000	chr11	6531400	6531600	0.430000
chr3	128855902	128856102	0.475000	chr11	65314800	65315000	0.745000
chr1	25816824	25817224	0.550000	chr11	65315600	65316000	0.640000
chr9	98502154	98502554	0.527500	chr11	65316400	65316800	0.547500
chr4	101103207	101103407	0.360000	chr11	65317600	65317800	0.365000
chr9	111658592	111658792	0.540000	chr11	653200	653400	0.570000
chr10	62396885	62397485	0.420000	chr11	65329600	65330200	0.423333
chr12	47165893	47166293	0.427500	chr11	65333800	65334200	0.645000
chr10	5691643	5691843	0.415000	chr11	65334800	65335000	0.470000
chr11	39138112	39138312	0.435000	chr1	16533600	16533800	0.535000
chr13	113416145	113416345	0.415000	chr11	65338800	65339000	0.460000
chr16	28306007	28306607	0.496667	chr1	16534400	16535000	0.628333
chr3	169606085	169606285	0.450000	chr11	65352800	65353000	0.460000
chr8	142457742	142458942	0.639167	chr11	65354600	65355800	0.712500
chr9	16748087	16748487	0.480000	chr1	165356200	165356600	0.690000
chr6	121037447	121037647	0.470000	chr11	65358000	65358200	0.540000
chr17	38612540	38612740	0.350000	chr11	65362600	65362800	0.395000
chr4	5877018	5877218	0.540000	chr1	165364800	165365000	0.565000
chr9	107063882	107064082	0.430000	chr11	65366400	65366600	0.485000
chr14	82157340	82157740	0.370000	chr11	65367200	65367600	0.482500
chr16	86423652	86423852	0.460000	chr1	165367400	165367600	0.520000
chr1	172982677	172982877	0.415000	chr1	165369400	165369600	0.485000
chr1	39303513	39303713	0.470000	chr11	65371200	65371400	0.475000
chr9	78026609	78026809	0.465000	chr1	165376400	165376600	0.545000
chr4	12932852	12933052	0.495000	chr11	65378400	65378600	0.590000
chr1	85569311	85569911	0.455000	chr11	65382400	65383000	0.586667
chr4	179369487	179369687	0.415000	chr11	65385200	65385400	0.560000
chr15	63877993	63878593	0.515000	chr11	6538600	6539200	0.548333
chr8	37716075	37716275	0.585000	chr11	65386600	65386800	0.745000
chr16	9661694	9661894	0.520000	chr1	165393000	165393200	0.635000
chr1	83455633	83455833	0.400000	chr1	165398000	165398200	0.515000
chr16	21766713	21767113	0.495000	chr11	65403600	65404000	0.540000
chr3	95327566	95327766	0.365000	chr1	165404000	165404200	0.545000
chr2	175412176	175412376	0.405000	chr1	16540600	16540800	0.460000
chrX	58235547	58235747	0.460000	chr11	65407800	65408000	0.550000
chr10	76359431	76359631	0.445000	chr1	165408600	165408800	0.480000
chr9	121332116	121335116	0.489667	chr11	65416400	65419400	0.607333
chr8	137857764	137857964	0.430000	chr11	65420000	65420200	0.570000
chr11	117695401	117695801	0.512500	chr11	65421200	65421600	0.575000
chr9	122399129	122399529	0.490000	chr11	65422000	65422400	0.692500
chr15	56338069	56339469	0.459286	chr11	65422800	65424200	0.587857
chr22	27643020	27643220	0.470000	chr1	165424600	165424800	0.480000
chr16	75633629	75634229	0.446667	chr11	65424800	65425400	0.478333
chr18	77039502	77041702	0.410455	chr11	65426400	65428600	0.458182
chr3	95951480	95953280	0.406667	chr11	65429200	65431000	0.422222
chr5	172537585	172537985	0.360000	chr11	65431400	65431800	0.362500
chr1	127296993	127297193	0.000000	chr11	65433000	65433200	0.340000
chr8	8361794	8362194	0.397500	chr11	65434000	65434400	0.415000
chr11	134692857	134693257	0.465000	chr11	65436000	65436400	0.575000
chr1	99069336	99069536	0.405000	chr11	65440800	65441000	0.450000
chr2	106471192	106471392	0.510000	chr11	65441800	65442000	0.555000
chr9	35361897	35362097	0.410000	chr11	65442800	65443000	0.440000
chrX	531486	531686	0.495000	chr11	65443800	65444000	0.505000
chr9	35378038	35378238	0.450000	chr11	65444400	65444600	0.640000
chr7	27445752	27445952	0.335000	chr11	65445200	65445400	0.560000
chr2	218378292	218379292	0.483000	chr11	65446200	65447200	0.581000
chr20	33392882	33393482	0.475000	chr11	65448400	65449000	0.588333
chr8	52251015	52251215	0.370000	chr11	65452200	65452400	0.475000
chr2	195602615	195602815	0.495000	chr1	165452800	165453000	0.505000
chr2	84045017	84045217	0.425000	chr11	65453200	65453400	0.430000
chr16	1776628	1776828	0.570000	chr11	65455000	65455200	0.665000
chr4	155579176	155579376	0.425000	chr11	65456000	65456200	0.510000
chr10	56397510	56397710	0.425000	chr1	16545800	16546000	0.505000
chr4	140482031	140482231	0.455000	chr11	65459600	65459800	0.545000
chrX	114224787	114224987	0.400000	chr11	65468000	65468200	0.415000
chr4	27697910	27698110	0.420000	chr1	16546800	16547000	0.460000
chr17	5896483	5896683	0.460000	chr11	65469000	65469200	0.550000
chr10	13998581	13998781	0.530000	chr11	65471400	65471600	0.615000
chr17	50873474	50873674	0.410000	chr11	65472200	65472400	0.475000
chr2	177310578	177310778	0.445000	chr11	65473600	65473800	0.525000
chr1	193803173	193803573	0.367500	chr1	16547400	16547800	0.405000
chr9	118181803	118182003	0.415000	chr11	65476400	65476600	0.565000
chr2	103137305	103137705	0.502500	chr11	65477400	65477800	0.695000
chr1	76311098	76311498	0.435000	chr11	65478600	65479000	0.587500
chr2	145233778	145234178	0.432500	chr11	65479400	65479800	0.532500
chr8	124695654	124695854	0.365000	chr11	65485400	65485600	0.405000
chr11	48664493	48664693	0.405000	chr1	16548600	16548800	0.530000
chr15	96969866	96970066	0.510000	chr11	65487600	65487800	0.585000
chr19	8066254	8067254	0.487000	chr11	65488600	65489600	0.566000
chr22	40082302	40082502	0.445000	chr11	65490000	65490200	0.540000
chr1	224740718	224740918	0.495000	chr11	65491200	65491400	0.540000
chr11	86116551	86116751	0.405000	chr11	65492000	65492200	0.590000
chr7	90145953	90146553	0.461667	chr11	65492600	65493200	0.511667
chr9	84564959	84565159	0.510000	chr11	65494000	65494200	0.530000
chr2	88913704	88913904	0.420000	chr11	65494600	65494800	0.450000
chr11	100244214	100244414	0.355000	chr11	65496200	65496400	0.400000
chr10	71693756	71694356	0.578333	chr11	65497200	65497800	0.625000
chr1	177069173	177069973	0.417500	chr11	65498400	65499200	0.445000
chr4	9742618	9743018	0.442500	chr11	65500400	65500800	0.517500
chr2	101425120	101425720	0.401667	chr11	65501600	65502200	0.413333
chr11	107829785	107830385	0.356667	chr11	65502600	65503200	0.361667
chrX	83705029	83705229	0.320000	chr11	65503600	65503800	0.345000
chrY	16176369	16178169	0.391111	chr11	65504200	65506000	0.426111
chr19	190904	191704	0.436250	chr11	65506800	65507600	0.496250
chr11	94220953	94221353	0.462500	chr11	65508200	65508600	0.542500
chr11	97271323	97271523	0.310000	chr11	65510800	65511000	0.440000
chr5	46545217	46545417	0.375000	chr11	65523200	65523400	0.460000
chr5	139423313	139423513	0.440000	chr11	65524000	65524200	0.565000
chr1	39958701	39958901	0.590000	chr11	65525000	65525200	0.785000
chr11	82498169	82498369	0.435000	chr1	165526600	165526800	0.490000
chr1	236296695	236296895	0.525000	chr11	65530200	65530400	0.570000
chrX	126453508	126453708	0.265000	chr1	165537400	165537600	0.415000
chr9	118194015	118194215	0.445000	chr1	165539400	165539600	0.455000
chr9	114440897	114441897	0.369000	chr11	65540200	65541200	0.695000
chr4	152777881	152778081	0.395000	chr1	165544000	165544200	0.515000
chr3	184981353	184981753	0.537500	chr11	65546400	65546800	0.750000
chr13	43803785	43804385	0.370000	chr11	6554800	6555400	0.421667
chr16	80444244	80444644	0.492500	chr11	65551000	65551400	0.622500
chr2	212051838	212052438	0.453333	chr11	65552200	65552800	0.590000
chr7	98405932	98406532	0.463333	chr11	65553400	65554000	0.690000
chr9	88014123	88014323	0.565000	chr11	65556000	65556200	0.605000
chr12	2041154	2041754	0.485000	chr11	65558200	65558800	0.726667
chr2	103448511	103448711	0.445000	chr11	65560000	65560200	0.540000
chr14	77992443	77992643	0.505000	chr11	65561200	65561400	0.625000
chr21	1505464	1505664	0.000000	chr11	65566000	65566200	0.355000
chr17	38780153	38780353	0.510000	chr11	6556800	6557000	0.580000
chr9	129888575	129889575	0.553000	chr11	65569600	65570600	0.622000
chr6	134347882	134348082	0.485000	chr11	65571600	65571800	0.560000
chr1	53139004	53139604	0.515000	chr11	65572400	65573000	0.750000
chr2	169388348	169388748	0.482500	chr11	65574200	65574600	0.752500
chr1	114472525	114473525	0.440000	chr11	65575200	65576200	0.631000
chr16	63869312	63869512	0.395000	chr11	65576600	65576800	0.625000
chr9	121499091	121499291	0.605000	chr11	65577600	65577800	0.645000
chr2	40237838	40238038	0.600000	chr11	65578800	65579000	0.630000
chr7	70634907	70635907	0.508000	chr11	65586800	65587800	0.551000
chr16	16471115	16471915	0.502500	chr11	65588200	65589000	0.623750
chr8	34869974	34870374	0.452500	chr11	65589800	65590200	0.612500
chr19	23369072	23369472	0.617500	chr11	65592200	65592600	0.780000
chrX	115707082	115707282	0.330000	chr1	165593000	165593200	0.375000
chr4	71169732	71169932	0.415000	chr11	65593800	65594000	0.615000
chr11	12829111	12829911	0.440000	chr11	65595200	65596000	0.667500
chr16	17319786	17319986	0.530000	chr1	165598200	165598400	0.625000
chr14	97080620	97080820	0.430000	chr1	165601800	165602000	0.500000
chr3	129090225	129090625	0.570000	chr11	65607000	65607400	0.687500
chr5	1597321	1598121	0.440000	chr11	65609200	65610000	0.551250
chr22	20996222	20996422	0.595000	chr11	65611000	65611200	0.650000
chr13	43206124	43206324	0.540000	chr11	65613200	65613400	0.635000
chr6	30723770	30723970	0.580000	chr11	65614200	65614400	0.660000
chr6	105455004	105456004	0.435000	chr11	65615200	65616200	0.638000
chr5	177159031	177159231	0.475000	chr11	65626000	65626200	0.675000
chr4	151802077	151802277	0.415000	chr1	165628600	165628800	0.425000
chr3	184388513	184388913	0.595000	chr1	165630800	165631200	0.602500
chr18	21274838	21275438	0.403333	chr1	165631600	165632200	0.558333
chr8	2482138	2482338	0.385000	chr1	165633600	165633800	0.440000
chr6	85117357	85117557	0.390000	chr11	65633800	65634000	0.535000
chr4	126587186	126587386	0.465000	chr11	6563400	6563600	0.525000
chr21	26321707	26322107	0.452500	chr11	65636200	65636600	0.670000
chr19	14104797	14105797	0.424000	chr11	65638000	65639000	0.684000
chr1	117226854	117227254	0.450000	chr11	65639600	65640000	0.582500
chr2	27761860	27762060	0.510000	chr11	65640600	65640800	0.625000
chr2	149014860	149015060	0.465000	chr11	65642000	65642200	0.615000
chrY	21403930	21404130	0.405000	chr1	165642800	165643000	0.410000
chr2	9376202	9376402	0.595000	chr11	65644200	65644400	0.645000
chr3	53131983	53132183	0.470000	chr1	165646000	165646200	0.485000
chr12	119353000	119353400	0.442500	chr11	65651600	65652000	0.542500
chr10	130343968	130344568	0.431667	chr11	65652600	65653200	0.661667
chrX	48519456	48519656	0.455000	chr1	16565400	16565600	0.480000
chr5	118776044	118776244	0.435000	chr1	16566000	16566200	0.490000
chr19	47046351	47046551	0.565000	chr11	65663000	65663200	0.710000
chr2	25931023	25931623	0.428333	chr1	16566600	16567200	0.443333
chr1	88890305	88890505	0.375000	chr1	165666200	165666400	0.420000
chr3	144349256	144349456	0.250000	chr1	165671600	165671800	0.360000
chr14	22300483	22300883	0.387500	chr1	165674600	165675000	0.445000
chr12	69295579	69295779	0.320000	chr1	165678600	165678800	0.330000
chr5	67279740	67279940	0.540000	chr11	6568600	6568800	0.560000
chr16	32246360	32246560	0.460000	chr1	165686200	165686400	0.535000
chr4	81953304	81953504	0.310000	chr1	165686800	165687000	0.355000
chr4	122514784	122515184	0.377500	chr11	65692400	65692800	0.540000
chr7	127911365	127911565	0.460000	chr1	165696000	165696200	0.480000
chr4	141956928	141957128	0.425000	chr1	165696800	165697000	0.430000
chr17	29325867	29326067	0.510000	chr1	165697800	165698000	0.550000
chr21	6873958	6874158	0.415000	chr1	165698600	165698800	0.660000
chr13	46782659	46783059	0.432500	chr11	65699800	65700200	0.510000
chrY	3150221	3150421	0.385000	chr11	65700600	65700800	0.410000
chr14	91294189	91294389	0.545000	chr11	65706400	65706600	0.585000
chr20	59186884	59187084	0.475000	chr11	65709800	65710000	0.490000
chr16	30564371	30564571	0.495000	chr11	65711400	65711600	0.540000
chr7	45218776	45219576	0.451250	chr11	65712000	65712800	0.648750
chr7	108573913	108574113	0.335000	chr1	165718000	165718200	0.400000
chr21	23702112	23702312	0.460000	chr11	65719400	65719600	0.500000
chr1	14240848	14241448	0.473333	chr11	65720000	65720600	0.678333
chr12	18865836	18866036	0.460000	chr11	65735200	65735400	0.485000
chr11	92016832	92017032	0.365000	chr1	165738800	165739000	0.400000
chr5	34428835	34429035	0.460000	chr11	65744600	65744800	0.575000
chrX	80461241	80461641	0.370000	chr1	165747600	165748000	0.447500
chr9	7694476	7694676	0.400000	chr11	65762400	65762600	0.445000
chr8	52301766	52301966	0.470000	chr11	65767800	65768000	0.515000
chr6	6243508	6244108	0.498333	chr1	165768800	165769400	0.540000
chr3	74346763	74346963	0.355000	chr1	165769800	165770000	0.395000
chr14	4401565	4401965	0.000000	chr11	65769800	65770200	0.392500
chr11	126917586	126917786	0.420000	chr1	165773400	165773600	0.475000
chr20	21106478	21107278	0.422500	chr11	65775800	65776600	0.540000
chr18	77616672	77618072	0.492143	chr11	65780000	65781400	0.765714
chr2	31012917	31013117	0.400000	chr11	6578200	6578400	0.470000
chr1	212265022	212265222	0.500000	chr11	65790600	65790800	0.600000
chr10	124869978	124870178	0.610000	chr11	65791800	65792000	0.630000
chr13	19991939	19992139	0.385000	chr11	65807000	65807200	0.400000
chr6	50678372	50678572	0.410000	chr11	65810200	65810400	0.505000
chr2	87607995	87608195	0.455000	chr11	65814200	65814400	0.540000
chr12	12008194	12008394	0.500000	chr1	165817200	165817400	0.535000
chr2	204431414	204432014	0.425000	chr11	65818000	65818600	0.680000
chr1	5077457	5077657	0.400000	chr1	1658200	1658400	0.520000
chr7	7594508	7594708	0.450000	chr1	165823600	165823800	0.455000
chr17	7333535	7334135	0.551667	chr1	165827400	165828000	0.731667
chr1	167187753	167188553	0.476250	chr1	165828400	165829200	0.550000
chrX	70764229	70764429	0.315000	chr1	165829800	165830000	0.425000
chr7	12532024	12532224	0.495000	chr1	165833000	165833200	0.580000
chr10	43903452	43903652	0.520000	chr11	65833800	65834000	0.665000
chr1	248632856	248633056	0.425000	chr1	165836800	165837000	0.490000
chr4	176228229	176228429	0.345000	chr1	165840600	165840800	0.410000
chr13	96031003	96031203	0.400000	chr1	165841600	165841800	0.460000
chr3	155935142	155935342	0.475000	chr1	165842800	165843000	0.535000
chrX	96039998	96040398	0.342500	chr1	165846200	165846600	0.395000
chrX	113310923	113311123	0.375000	chr1	165847600	165847800	0.450000
chr21	35490005	35490405	0.455000	chr1	165851000	165851400	0.492500
chr12	13390692	13390892	0.455000	chr11	65851400	65851600	0.570000
chr2	149619987	149620387	0.392500	chr11	65852000	65852400	0.545000
chr2	133913768	133914168	0.407500	chr11	65853000	65853400	0.600000
chr1	5629393	5629793	0.472500	chr1	165854200	165854600	0.482500
chr16	18685525	18685725	0.420000	chr11	65854600	65854800	0.520000
chr6	59104962	59105162	0.375000	chr1	165855400	165855600	0.395000
chrX	139506511	139506711	0.415000	chr1	165856200	165856400	0.425000
chr3	60439561	60440161	0.456667	chr1	165857000	165857600	0.460000
chr1	229400525	229401125	0.455000	chr11	65857200	65857800	0.710000
chr8	143575380	143575580	0.655000	chr11	65858200	65858400	0.710000
chr5	139366710	139367110	0.475000	chr11	65859400	65859800	0.650000
chr19	55356968	55357368	0.545000	chr11	65860200	65860600	0.617500
chr17	27216678	27216878	0.505000	chr11	65861000	65861200	0.660000
chr3	54624653	54625253	0.526667	chr11	65867200	65867800	0.565000
chr12	27179078	27179278	0.400000	chr11	65868200	65868400	0.610000
chr6	148007355	148008355	0.394000	chr11	65869000	65870000	0.529000
chr14	21107325	21107925	0.458333	chr11	65870400	65871000	0.596667
chr13	17841833	17842033	0.415000	chr1	165871400	165871600	0.515000
chr2	72998658	72999058	0.595000	chr11	65871800	65872200	0.627500
chr7	68274632	68274832	0.495000	chr11	65873600	65873800	0.710000
chr9	303339	303539	0.400000	chr1	165875200	165875400	0.450000
chr1	176835306	176835506	0.375000	chr1	165876200	165876400	0.390000
chr5	36477277	36477677	0.390000	chr1	165878000	165878400	0.397500
chr20	63314276	63314476	0.615000	chr11	65879800	65880000	0.645000
chr1	234498994	234499194	0.520000	chr11	65882800	65883000	0.625000
chr1	216080622	216080822	0.365000	chr1	165883200	165883400	0.475000
chr19	37379033	37379233	0.440000	chr11	65884600	65884800	0.595000
chr16	1575187	1575387	0.450000	chr1	165884800	165885000	0.465000
chr3	194148728	194149528	0.476250	chr11	65888400	65889200	0.620000
chr16	81122151	81122551	0.415000	chr11	65889600	65890000	0.427500
chr11	44752859	44753459	0.448333	chr11	65890400	65891000	0.716667
chr10	128993034	128993834	0.562500	chr11	65891800	65892600	0.570000
chr7	45383340	45383540	0.560000	chr11	65893400	65893600	0.590000
chr16	29820259	29820459	0.620000	chr11	65894000	65894200	0.665000
chr17	57661859	57662059	0.535000	chr11	65899400	65899600	0.740000
chr20	18873598	18873998	0.465000	chr1	1659000	1659400	0.625000
chr16	1423145	1423345	0.510000	chr11	65900600	65900800	0.670000
chrX	64002870	64003470	0.451667	chr11	65902000	65902600	0.501667
chr1	61150853	61151253	0.437500	chr11	65903000	65903400	0.572500
chr5	73414258	73414458	0.450000	chr11	65906600	65906800	0.460000
chr21	10334383	10334983	0.480000	chr11	65909400	65910000	0.500000
chr5	62661326	62661726	0.457500	chr11	65911800	65912200	0.590000
chrX	91038398	91038798	0.407500	chr1	165914200	165914600	0.440000
chr2	212996273	212996473	0.440000	chr11	65915200	65915400	0.630000
chr20	57062285	57062485	0.540000	chr11	65915800	65916000	0.635000
chr13	107937981	107938181	0.375000	chr1	165916200	165916400	0.440000
chr3	10207285	10207485	0.480000	chr11	65916400	65916600	0.560000
chr3	62676628	62676828	0.430000	chr1	16591800	16592000	0.455000
chr11	121888362	121889162	0.436250	chr11	65918600	65919400	0.743750
chr6	89807158	89807358	0.535000	chr11	65919800	65920000	0.680000
chr1	212242208	212243008	0.468750	chr11	65920600	65921400	0.618750
chr1	216623885	216624085	0.395000	chr1	165924200	165924400	0.475000
chr3	134706495	134706695	0.450000	chr1	165924800	165925000	0.510000
chr1	219373562	219373762	0.360000	chr1	165925800	165926000	0.455000
chr3	3380003	3380203	0.370000	chr1	165928200	165928400	0.405000
chr4	83070339	83070539	0.420000	chr11	65928200	65928400	0.460000
chr5	169709360	169709560	0.450000	chr11	65928800	65929000	0.460000
chr1	75128208	75128408	0.480000	chr11	65931800	65932000	0.525000
chr9	119461095	119461295	0.430000	chr11	65932600	65932800	0.505000
chr5	41080968	41081368	0.307500	chr11	65934000	65934400	0.395000
chr12	8120850	8121050	0.405000	chr11	65941400	65941600	0.500000
chr5	73154598	73154798	0.480000	chr1	165949400	165949600	0.515000
chr11	93072855	93073055	0.430000	chr11	65956800	65957000	0.480000
chr1	154440029	154440829	0.406250	chr11	65961400	65962200	0.685000
chr8	28431520	28431720	0.485000	chr11	65969000	65969200	0.555000
chrX	132429640	132430040	0.402500	chr11	65986400	65986800	0.450000
chr17	48384266	48384866	0.445000	chr11	65989000	65989600	0.475000
chr1	234042849	234043049	0.375000	chr11	65997400	65997600	0.450000
chr3	130808065	130808265	0.415000	chr11	66001600	66001800	0.480000
chr2	11123180	11123380	0.565000	chr11	66002200	66002400	0.620000
chr7	120699141	120699341	0.480000	chr11	66005600	66005800	0.490000
chr2	52690469	52690869	0.480000	chr11	66007200	66007600	0.602500
chr6	19969729	19970129	0.450000	chr11	66010600	66011000	0.470000
chr11	8314657	8315257	0.518333	chr11	66013200	66013800	0.596667
chr7	54281776	54281976	0.440000	chr1	16601600	16601800	0.530000
chr10	118595217	118595417	0.550000	chr11	66016600	66016800	0.605000
chr9	128263211	128263411	0.525000	chr11	66017400	66017600	0.610000
chr16	69151273	69151473	0.530000	chr11	66021200	66021400	0.625000
chr18	35679364	35679764	0.470000	chr11	66022400	66022800	0.655000
chr16	35158360	35158560	0.425000	chr1	16602400	16602600	0.430000
chr1	99286850	99287050	0.405000	chr11	6602800	6603000	0.465000
chr12	25143173	25143373	0.380000	chr11	6603600	6603800	0.750000
chr1	27284245	27284445	0.400000	chr1	16604200	16604400	0.430000
chr1	146646089	146646289	0.505000	chr11	6604400	6604600	0.535000
chr3	26341044	26341644	0.478333	chr11	66044800	66045400	0.556667
chr5	73995798	73996598	0.466250	chr11	66052000	66052800	0.682500
chr8	76084939	76085139	0.350000	chr11	6606200	6606400	0.395000
chr4	152185619	152185819	0.500000	chr11	66068400	66068600	0.525000
chr2	70325341	70326141	0.453750	chr11	66069000	66069800	0.532500
chr10	93163782	93164382	0.383333	chr11	6607000	6607600	0.461667
chr1	18247414	18248214	0.471250	chr11	66070200	66071000	0.800000
chr18	38938587	38938787	0.360000	chr11	66080600	66080800	0.420000
chr12	45512392	45512592	0.395000	chr1	166081000	166081200	0.430000
chr12	115194944	115195144	0.380000	chr11	66081600	66081800	0.520000
chr3	91555771	91555971	0.355000	chr11	66083600	66083800	0.370000
chrX	138667486	138668086	0.395000	chr11	66100800	66101400	0.415000
chr16	35077510	35077710	0.385000	chr11	66108200	66108400	0.480000
chr16	11376658	11376858	0.335000	chr11	66111200	66111400	0.340000
chr12	9934837	9935237	0.365000	chr11	66112600	66113000	0.407500
chr10	131138763	131138963	0.335000	chr11	66113600	66113800	0.355000
chr6	117619670	117619870	0.450000	chr11	66115600	66115800	0.455000
chr3	45938264	45939464	0.483333	chr11	6611600	6612800	0.658333
chr4	42210333	42210533	0.425000	chr1	16612600	16612800	0.495000
chr6	82571601	82571801	0.435000	chr11	66126200	66126400	0.475000
chr3	72439952	72440552	0.451667	chr11	66126800	66127400	0.488333
chr10	124247937	124248537	0.583333	chr1	16613200	16613800	0.705000
chr17	82124726	82124926	0.455000	chr11	66134600	66134800	0.525000
chr6	115032580	115032780	0.525000	chr11	66142000	66142200	0.560000
chr12	35400349	35400549	0.360000	chr1	16614600	16614800	0.490000
chr3	112800626	112800826	0.340000	chr11	66146200	66146400	0.315000
chr8	84912403	84913203	0.382500	chr1	16615200	16616000	0.415000
chr15	86700876	86701076	0.505000	chr1	166165000	166165200	0.650000
chr18	4558975	4559575	0.440000	chr1	166166800	166167400	0.673333
chr18	18910294	18910894	0.398333	chr1	16616800	16617400	0.463333
chr1	156464248	156464648	0.502500	chr11	6617400	6617800	0.552500
chr15	77104952	77106352	0.487857	chr11	6618200	6619600	0.547143
chr7	78078096	78078296	0.410000	chr11	66183800	66184000	0.440000
chr2	219069187	219069387	0.465000	chr1	16619000	16619200	0.610000
chr4	140758775	140758975	0.455000	chr11	66196000	66196200	0.540000
chr20	5688315	5689315	0.532000	chr1	16619800	16620800	0.616000
chr16	50877048	50877248	0.460000	chr11	6620800	6621000	0.465000
chr20	33403603	33403803	0.500000	chr1	16621200	16621400	0.575000
chr16	24591957	24592157	0.425000	chr11	66217000	66217200	0.485000
chr22	40668790	40668990	0.450000	chr1	16621800	16622000	0.600000
chr3	38311182	38311382	0.495000	chr11	66221800	66222000	0.530000
chr14	55144772	55144972	0.510000	chr11	66222800	66223000	0.625000
chr4	25111159	25111559	0.565000	chr1	16624000	16624400	0.667500
chr15	83558402	83558602	0.450000	chr1	16625000	16625200	0.525000
chr10	97827338	97827738	0.500000	chr1	16625600	16626000	0.642500
chr16	1544337	1545137	0.507500	chr11	66257000	66257800	0.641250
chr8	6620417	6620617	0.525000	chr11	66258400	66258600	0.740000
chr17	24344361	24344561	0.430000	chr11	66265200	66265400	0.605000
chrX	35904575	35905175	0.545000	chr11	66267200	66267800	0.693333
chr10	4397245	4397645	0.450000	chr1	16626800	16627200	0.605000
chr2	94576722	94577122	0.510000	chr11	66268400	66268800	0.690000
chrX	47779303	47779703	0.380000	chr11	66269400	66269800	0.480000
chr3	39904259	39904459	0.515000	chr11	66272800	66273000	0.545000
chr16	58073610	58073810	0.540000	chr11	66278000	66278200	0.830000
chr4	178800599	178800799	0.370000	chr11	6627800	6628000	0.375000
chr9	91049576	91049776	0.540000	chr11	662800	663000	0.615000
chr20	31995525	31995725	0.625000	chr11	66282600	66282800	0.650000
chr8	23871655	23871855	0.475000	chr11	66283200	66283400	0.545000
chr2	25833197	25833797	0.445000	chr1	16628600	16629200	0.573333
chr6	101105962	101106762	0.431250	chr11	66289000	66289800	0.651250
chr2	201709816	201710016	0.475000	chr11	66291800	66292000	0.830000
chr17	874329	874529	0.555000	chr1	1663000	1663200	0.570000
chr6	32672136	32673336	0.493333	chr1	16630600	16631800	0.656667
chr3	120642476	120642676	0.370000	chr11	66307800	66308000	0.445000
chr7	149675720	149676920	0.485000	chr11	66311800	66313000	0.624167
chr17	28631825	28632025	0.460000	chr11	66316200	66316400	0.675000
chr4	102687004	102687404	0.440000	chr11	66318000	66318400	0.607500
chr1	111776152	111776952	0.431250	chr11	66328000	66328800	0.576250
chr4	152203761	152204161	0.475000	chr11	66330200	66330600	0.542500
chrX	429795	429995	0.565000	chr11	66335200	66335400	0.625000
chr20	26557910	26558510	0.410000	chr11	66336400	66337000	0.595000
chr16	88204892	88205092	0.580000	chr11	66345000	66345200	0.665000
chr1	34590575	34590775	0.525000	chr11	66347000	66347200	0.730000
chr12	22145802	22146402	0.483333	chr11	66347600	66348200	0.711667
chr12	55821158	55821758	0.458333	chr11	6635400	6636000	0.528333
chr13	94341182	94341582	0.475000	chr11	66359600	66360000	0.535000
chr1	145309287	145309687	0.427500	chr11	66360400	66360800	0.565000
chr16	51464501	51465101	0.488333	chr11	66361400	66362000	0.543333
chr9	36358936	36359136	0.520000	chr11	66364000	66364200	0.645000
chr15	31100316	31100516	0.435000	chr11	66365200	66365400	0.625000
chr2	48516786	48516986	0.390000	chr11	66366200	66366400	0.630000
chr17	60932845	60933045	0.465000	chr1	166367800	166368000	0.475000
chr2	65267242	65267442	0.395000	chr11	66370200	66370400	0.525000
chr8	10883936	10885136	0.440000	chr11	66371400	66372600	0.665000
chr20	4151419	4151619	0.515000	chr11	66380400	66380600	0.535000
chr2	2379498	2380098	0.548333	chr1	16638200	16638800	0.570000
chr18	62441248	62441448	0.465000	chr11	6638600	6638800	0.485000
chr6	119204036	119204236	0.505000	chr11	66386200	66386400	0.520000
chr14	94388953	94389153	0.505000	chr11	66389000	66389200	0.545000
chr19	31471548	31471748	0.420000	chr1	16639400	16639600	0.500000
chr3	3946418	3946818	0.455000	chr11	6639400	6639800	0.477500
chr16	13813507	13814107	0.388333	chr11	66408600	66409200	0.681667
chr17	76930897	76931097	0.525000	chr11	66413200	66413400	0.570000
chr7	107689075	107689275	0.440000	chr11	66418200	66418400	0.570000
chr17	1792373	1792573	0.570000	chr11	66418800	66419000	0.575000
chr6	65087042	65087242	0.425000	chr11	66421600	66421800	0.680000
chr19	15263398	15263998	0.555000	chr1	16642800	16643400	0.600000
chr6	86682010	86682410	0.490000	chr11	66430000	66430400	0.510000
chr18	38722007	38722207	0.340000	chr11	66432800	66433000	0.455000
chr2	93213331	93213531	0.390000	chr1	166433800	166434000	0.505000
chr18	79982016	79983816	0.491111	chr1	16643800	16645600	0.601667
chr18	60498057	60498657	0.428333	chr11	66438600	66439200	0.591667
chr16	83437654	83438054	0.427500	chr11	66443600	66444000	0.435000
chr3	196274463	196274663	0.395000	chr11	6646200	6646400	0.610000
chr19	54574740	54575540	0.603750	chr11	66466600	66467400	0.768750
chr7	56449005	56449205	0.465000	chr11	66467800	66468000	0.580000
chr20	58161973	58162373	0.525000	chr11	6647000	6647400	0.582500
chr6	166439432	166439632	0.495000	chr1	16647400	16647600	0.640000
chr16	84758083	84758283	0.425000	chr11	66479000	66479200	0.485000
chr7	91555853	91556053	0.500000	chr11	66479600	66479800	0.615000
chr7	106371564	106372164	0.485000	chr11	66480200	66480800	0.666667
chr4	76284940	76285140	0.490000	chr11	66484800	66485000	0.575000
chr17	17179427	17179627	0.405000	chr11	6648600	6648800	0.435000
chr12	114897873	114898073	0.430000	chr1	166488400	166488600	0.490000
chr7	157287796	157288396	0.488333	chr1	166489600	166490200	0.503333
chr4	24915114	24915314	0.425000	chr11	66491400	66491600	0.670000
chr6	143184565	143184765	0.515000	chr11	66492000	66492200	0.580000
chr12	125689369	125689569	0.505000	chr1	16649600	16649800	0.595000
chr5	61038507	61038907	0.295000	chr1	166509400	166509800	0.285000
chr3	113883394	113883594	0.470000	chr11	66509400	66509600	0.505000
chr5	170257798	170257998	0.440000	chr11	6651000	6651200	0.500000
chr14	102176129	102176729	0.496667	chr11	66510400	66511000	0.583333
chr6	132207885	132208285	0.360000	chr1	166511800	166512200	0.417500
chrX	61884752	61884952	0.400000	chr1	16651800	16652000	0.410000
chr1	244981569	244981769	0.490000	chr11	66543800	66544000	0.665000
chr11	70579847	70580247	0.547500	chr11	66546000	66546400	0.685000
chr10	85755676	85756076	0.550000	chr11	66559200	66559600	0.687500
chr16	54507547	54507747	0.490000	chr1	16656600	16656800	0.655000
chr12	116744083	116744483	0.492500	chr11	66568600	66569000	0.547500
chr10	7589745	7589945	0.565000	chr1	16657200	16657400	0.665000
chr13	91515898	91516098	0.460000	chr11	66573600	66573800	0.470000
chr2	60462517	60462717	0.490000	chr11	66579200	66579400	0.550000
chr7	149007071	149007271	0.535000	chr1	1665800	1666000	0.620000
chr7	87102776	87103176	0.487500	chr11	665800	666200	0.535000
chr3	144061834	144062034	0.465000	chr1	166585000	166585200	0.470000
chr6	27117068	27117268	0.435000	chr1	16658600	16658800	0.460000
chrX	21748582	21748782	0.350000	chr11	66588800	66589000	0.490000
chr8	11586061	11586461	0.462500	chr11	66592800	66593200	0.685000
chr19	57365999	57366599	0.483333	chr11	66595400	66596000	0.523333
chr1	19576855	19577055	0.450000	chr11	66600800	66601000	0.520000
chr13	99096145	99096545	0.420000	chr11	66602200	66602600	0.535000
chr3	13720244	13720444	0.310000	chr11	66604200	66604400	0.450000
chr18	63266650	63266850	0.435000	chr11	66607600	66607800	0.460000
chr2	113033692	113033892	0.455000	chr11	66608400	66608600	0.475000
chr8	81350748	81350948	0.355000	chr11	66611600	66611800	0.460000
chr15	99204115	99204315	0.375000	chr11	66614200	66614400	0.495000
chr6	131133953	131134953	0.427000	chr11	66616400	66617400	0.673000
chr2	51520521	51520921	0.315000	chr11	66619200	66619600	0.387500
chr17	35785641	35786241	0.455000	chr11	66638200	66638800	0.583333
chr7	94265635	94266035	0.350000	chr11	66639200	66639600	0.455000
chrX	73480678	73480878	0.440000	chr11	66640000	66640200	0.495000
chr3	75179	75379	0.485000	chr11	66643400	66643600	0.575000
chr9	24488272	24488472	0.415000	chr11	66653200	66653400	0.420000
chr10	74114437	74114637	0.435000	chr11	66654000	66654200	0.460000
chr3	73657189	73657389	0.320000	chr11	66660000	66660200	0.395000
chr7	49775690	49776890	0.528333	chr1	16666200	16667400	0.554167
chr10	33780953	33781353	0.402500	chr1	166675200	166675600	0.465000
chr4	46261998	46262198	0.420000	chr11	66676400	66676600	0.425000
chr1	63651290	63652290	0.448000	chr11	66677800	66678800	0.578000
chr3	141085257	141085457	0.480000	chr11	6667800	6668000	0.500000
chr5	71615684	71615884	0.445000	chr11	66694800	66695000	0.555000
chr10	25752034	25752234	0.440000	chr1	166695200	166695400	0.490000
chr1	217094548	217096148	0.372500	chr1	166698800	166700400	0.427500
chr20	52323845	52324045	0.445000	chr1	166700800	166701000	0.460000
chr1	194010785	194011185	0.447500	chr11	66701800	66702200	0.455000
chr5	38975412	38976612	0.337500	chr1	166703600	166704800	0.365000
chr18	58239122	58239322	0.430000	chr1	166705600	166705800	0.430000
chrX	104137231	104137631	0.455000	chr11	66709800	66710200	0.490000
chr19	37791236	37791436	0.430000	chr1	16671600	16671800	0.500000
chr9	16527731	16527931	0.475000	chr11	66719400	66719600	0.515000
chr17	78731643	78731843	0.470000	chr11	66720400	66720600	0.635000
chr4	129613950	129614150	0.450000	chr11	66724600	66724800	0.530000
chr6	52789752	52789952	0.520000	chr11	66727600	66727800	0.735000
chr11	134234439	134234639	0.375000	chr11	66728400	66728600	0.790000
chr20	4174654	4174854	0.540000	chr11	66729000	66729200	0.545000
chrX	54817358	54818158	0.517500	chr1	166730200	166731000	0.530000
chr7	24662649	24662849	0.430000	chr11	66741200	66741400	0.470000
chr8	97414283	97414883	0.476667	chr11	66744600	66745200	0.720000
chr11	72171297	72171697	0.445000	chr1	16675000	16675400	0.457500
chr2	74216545	74216745	0.425000	chr1	16678200	16678400	0.470000
chr19	40760856	40761056	0.480000	chr1	16680800	16681000	0.515000
chr22	24720246	24720646	0.455000	chr11	6682000	6682400	0.515000
chrY	15425451	15425851	0.457500	chr1	166822400	166822800	0.482500
chr8	66431566	66432366	0.410000	chr11	6682800	6683600	0.603750
chr7	54449690	54449890	0.450000	chr1	166829400	166829600	0.495000
chrX	50876036	50876836	0.423750	chr11	66833800	66834600	0.431250
chr10	70326994	70327194	0.490000	chr11	66835000	66835200	0.495000
chr4	131428113	131428313	0.340000	chr11	66835800	66836000	0.340000
chr9	126533355	126534155	0.502500	chr1	166839200	166840000	0.795000
chr3	136184891	136185091	0.455000	chr11	66840400	66840600	0.500000
chr4	104084655	104085055	0.412500	chr1	166840600	166841000	0.482500
chr12	96081826	96082026	0.475000	chr11	66841400	66841600	0.490000
chr20	58691443	58692443	0.558000	chr11	66842800	66843800	0.711000
chr12	129526286	129526886	0.460000	chr11	66851800	66852400	0.595000
chr10	47493896	47494496	0.560000	chr11	66856200	66856800	0.731667
chr1	7740012	7740212	0.445000	chr11	66857400	66857600	0.650000
chr5	20418040	20418240	0.510000	chr11	66858200	66858400	0.670000
chr2	109621245	109621445	0.520000	chr11	66859800	66860000	0.705000
chr2	223140529	223140729	0.485000	chr1	16686000	16686200	0.645000
chr1	228088275	228088875	0.496667	chr11	66860400	66861000	0.625000
chr10	64152806	64153006	0.355000	chr11	66861400	66861600	0.605000
chr2	242011778	242012178	0.522500	chr11	66867400	66867800	0.582500
chr9	112409298	112409498	0.535000	chr11	66868800	66869000	0.670000
chr10	95994632	95994832	0.425000	chr1	166874600	166874800	0.505000
chr21	44502026	44502826	0.496250	chr1	166875800	166876600	0.680000
chr8	17942851	17943051	0.455000	chr1	16687600	16687800	0.480000
chr4	40031829	40032029	0.525000	chr11	66883200	66883400	0.645000
chr5	129478535	129478735	0.480000	chr1	166884400	166884600	0.675000
chr3	124799278	124799478	0.540000	chr11	66886000	66886200	0.595000
chr4	101504279	101504479	0.490000	chr11	66892200	66892400	0.505000
chr3	93501065	93501465	0.375000	chr1	166895800	166896200	0.417500
chr7	63247628	63247828	0.355000	chr1	166902400	166902600	0.400000
chr7	115381871	115382071	0.375000	chr1	166903400	166903600	0.420000
chr5	58339636	58340436	0.398750	chr11	6690400	6691200	0.406250
chr12	124213369	124213769	0.437500	chr11	66908200	66908600	0.507500
chr6	934227	934427	0.525000	chr11	66909200	66909400	0.570000
chr8	13742774	13743174	0.355000	chr1	166910400	166910800	0.362500
chr20	57301652	57301852	0.525000	chr1	16691400	16691600	0.575000
chr13	32708130	32708330	0.480000	chr11	66915200	66915400	0.560000
chr2	68638892	68639092	0.420000	chr11	66918800	66919000	0.505000
chr11	58471200	58471400	0.490000	chr11	66920000	66920200	0.495000
chr11	16922476	16922676	0.470000	chr1	16692000	16692200	0.650000
chr5	175601588	175601788	0.440000	chr11	66921400	66921600	0.525000
chrX	74747241	74748641	0.375714	chr11	6692200	6693600	0.387143
chr11	86984370	86984570	0.390000	chr1	166925000	166925200	0.415000
chr9	16973308	16974508	0.398333	chr1	16693000	16694200	0.724167
chr5	63796626	63796826	0.395000	chr11	66932000	66932200	0.405000
chr3	179935757	179935957	0.475000	chr11	66935400	66935600	0.515000
chr15	68395035	68395235	0.450000	chr11	6694000	6694200	0.465000
chr8	19638697	19638897	0.400000	chr1	166944600	166944800	0.415000
chr14	105340373	105340573	0.525000	chr1	166947800	166948000	0.550000
chr8	102638015	102638215	0.525000	chr11	66950200	66950400	0.560000
chrX	42019234	42019434	0.395000	chr11	66953600	66953800	0.460000
chr1	13946847	13947247	0.487500	chr11	66956800	66957200	0.530000
chr14	50001301	50001701	0.625000	chr11	66958400	66958800	0.672500
chr1	5944269	5944469	0.655000	chr1	16696600	16696800	0.700000
chr6	164704747	164704947	0.425000	chr1	166969400	166969600	0.500000
chr14	31709286	31709486	0.445000	chr11	66970800	66971000	0.500000
chr10	37904853	37905053	0.395000	chr11	66974400	66974600	0.435000
chr1	43585439	43586039	0.558333	chr1	166975400	166976000	0.751667
chr17	16673414	16673614	0.555000	chr11	66976000	66976200	0.590000
chr4	3346958	3347158	0.320000	chr1	166979000	166979200	0.380000
chr3	111582760	111582960	0.455000	chr11	66982200	66982400	0.520000
chr15	77517056	77517456	0.515000	chr11	66984000	66984400	0.600000
chr10	59965297	59965697	0.415000	chr11	66987200	66987600	0.600000
chr1	74666432	74666632	0.360000	chr1	16699000	16699200	0.630000
chr17	29159939	29160139	0.475000	chr1	16700200	16700400	0.735000
chr5	138591804	138592004	0.500000	chr11	67006600	67006800	0.510000
chr11	69198418	69198618	0.575000	chr1	16701400	16701600	0.705000
chr16	63014910	63015110	0.500000	chr11	67022400	67022600	0.620000
chr22	33404864	33405064	0.495000	chr11	67023600	67023800	0.695000
chr6	168184918	168185518	0.411667	chr11	67024400	67025000	0.568333
chr2	103306895	103307095	0.400000	chr11	67028000	67028200	0.475000
chr1	192872080	192872280	0.445000	chr1	167030200	167030400	0.505000
chr4	177028821	177029021	0.430000	chr1	16703200	16703400	0.600000
chr15	48994353	48994553	0.460000	chr11	6703600	6703800	0.475000
chr19	48774939	48775139	0.540000	chr1	16703800	16704000	0.590000
chr16	32493660	32493860	0.390000	chr1	167044000	167044200	0.485000
chr19	10132543	10132743	0.470000	chr1	16704600	16704800	0.685000
chr12	112493755	112493955	0.380000	chr1	16705200	16705400	0.535000
chr1	119194514	119194714	0.465000	chr1	167052600	167052800	0.525000
chr1	12512597	12512797	0.560000	chr11	67054000	67054200	0.585000
chr16	25280041	25280441	0.460000	chr11	67055000	67055400	0.540000
chr12	92399878	92400278	0.465000	chr1	167057200	167057600	0.470000
chr15	22068722	22068922	0.465000	chr1	167059200	167059400	0.530000
chr12	117952264	117952464	0.420000	chr11	6706000	6706200	0.435000
chrX	85206407	85206607	0.405000	chr1	167064800	167065000	0.595000
chr1	93794745	93794945	0.425000	chr1	16706600	16706800	0.500000
chr6	109439692	109439892	0.450000	chr1	167066800	167067000	0.685000
chrY	10141254	10141454	0.560000	chr11	67071800	67072000	0.630000
chr3	104697005	104697405	0.440000	chr11	67073200	67073600	0.457500
chr22	41864357	41864957	0.533333	chr1	16707400	16708000	0.758333
chr14	26269678	26269878	0.385000	chr1	167076200	167076400	0.505000
chr8	36164289	36164489	0.515000	chr11	67078400	67078600	0.670000
chr20	32714252	32714452	0.405000	chr11	67081600	67081800	0.635000
chr12	79541991	79542191	0.550000	chr1	167082800	167083000	0.575000
chr2	84321787	84321987	0.475000	chr11	67089000	67089200	0.550000
chr8	17699029	17699229	0.325000	chr1	167090600	167090800	0.430000
chr1	213377278	213377478	0.430000	chr11	67095000	67095200	0.605000
chr1	113972854	113973054	0.505000	chr1	16709800	16710000	0.615000
chr10	11883112	11883312	0.490000	chr11	67099000	67099200	0.565000
chr2	678905	679105	0.445000	chr11	67107800	67108000	0.485000
chr4	172300783	172300983	0.420000	chr11	67113200	67113400	0.490000
chr17	11505240	11505440	0.455000	chr1	167114800	167115000	0.465000
chr3	59630670	59630870	0.430000	chr11	67115400	67115600	0.435000
chr22	37872086	37872286	0.480000	chr11	6711600	6711800	0.495000
chr4	161746839	161747039	0.475000	chr11	67118200	67118400	0.750000
chr17	44918582	44919582	0.443000	chr11	67118800	67119800	0.774000
chr8	117978360	117979560	0.423333	chr11	67120200	67121400	0.450833
chr1	77786512	77786912	0.430000	chr1	167121400	167121800	0.675000
chr1	160167328	160167528	0.520000	chr1	16712200	16712400	0.630000
chr3	90963022	90963222	0.395000	chr1	167124200	167124400	0.470000
chrY	8770374	8770974	0.403333	chr1	167130800	167131400	0.430000
chr17	45348627	45348827	0.365000	chr1	167150200	167150400	0.445000
chrX	78104773	78104973	0.550000	chr1	16715400	16715600	0.635000
chr10	73072113	73072313	0.310000	chr1	16716200	16716400	0.390000
chr3	177265634	177265834	0.300000	chr11	67168200	67168400	0.405000
chrX	139421961	139422161	0.395000	chr11	6717600	6717800	0.410000
chr3	69248982	69249182	0.360000	chr11	67177800	67178000	0.380000
chr15	74065738	74066738	0.563000	chr1	16718000	16719000	0.605000
chr6	9984781	9984981	0.370000	chr11	67190600	67190800	0.435000
chr5	137641558	137641758	0.480000	chr11	67196200	67196400	0.540000
chr2	106609676	106609876	0.445000	chr1	167197800	167198000	0.465000
chr12	29083754	29084154	0.342500	chr1	167199600	167200000	0.372500
chr6	109201567	109201767	0.535000	chr1	16720200	16720400	0.575000
chr5	13506876	13507076	0.430000	chr1	16721000	16721200	0.490000
chr7	43840927	43841527	0.353333	chr11	67211800	67212400	0.403333
chr18	15354114	15354314	0.350000	chr11	67213200	67213400	0.380000
chr11	89592633	89592833	0.375000	chr1	167220000	167220200	0.570000
chr3	127737332	127738132	0.496250	chr1	167220600	167221400	0.665000
chr5	78861245	78861445	0.415000	chr1	167222200	167222400	0.505000
chrY	550425	550825	0.420000	chr11	67222200	67222600	0.487500
chr11	110145085	110145285	0.340000	chr1	167223200	167223400	0.395000
chr6	101080932	101081532	0.263333	chr1	167223800	167224400	0.350000
chr13	95450629	95450829	0.495000	chr1	167224800	167225000	0.500000
chr5	37660383	37660583	0.300000	chr1	167226000	167226200	0.365000
chr16	90328701	90328901	0.000000	chr1	167228000	167228200	0.440000
chr14	48051830	48052030	0.335000	chr1	167229800	167230000	0.385000
chr10	131255810	131256610	0.385000	chr1	167236600	167237400	0.413750
chr10	107037146	107037546	0.450000	chr11	67239800	67240200	0.645000
chr9	1318673	1319273	0.433333	chr11	67240600	67241200	0.503333
chr16	4349450	4349650	0.550000	chr11	67248800	67249000	0.570000
chr13	79577220	79577420	0.360000	chr1	167249200	167249400	0.425000
chr2	231967296	231967496	0.400000	chr1	167249800	167250000	0.410000
chr2	94610262	94610462	0.380000	chr11	67251000	67251200	0.455000
chr9	96162207	96162407	0.515000	chr1	16725200	16725400	0.660000
chr14	84604509	84604909	0.355000	chr11	67252800	67253200	0.505000
chr12	121437599	121437799	0.460000	chr11	67254000	67254200	0.505000
chr6	114122043	114122243	0.540000	chr11	67255000	67255200	0.580000
chr2	109546021	109546221	0.455000	chr11	67258600	67258800	0.480000
chrX	55860432	55860632	0.345000	chr1	167261400	167261600	0.435000
chr16	24679195	24679395	0.545000	chr11	67261400	67261600	0.685000
chr2	200699391	200699591	0.445000	chr11	67262800	67263000	0.560000
chr19	38829269	38829469	0.440000	chr11	67263400	67263600	0.585000
chr6	7936908	7937108	0.365000	chr1	167264200	167264400	0.415000
chr1	198761987	198762187	0.385000	chr1	167265600	167265800	0.450000
chr16	50109410	50110010	0.490000	chr11	67266200	67266800	0.803333
chr11	44719632	44720232	0.486667	chr11	67267200	67267800	0.600000
chrX	28863210	28863410	0.355000	chr1	167267800	167268000	0.465000
chr11	71562220	71563220	0.419000	chr1	16726800	16727800	0.430000
chr9	126568420	126568620	0.470000	chr11	67268400	67268600	0.575000
chr18	78290033	78290633	0.510000	chr11	67269800	67270400	0.575000
chr13	50801268	50801668	0.477500	chr11	67271600	67272000	0.612500
chr2	127754169	127754569	0.457500	chr1	167273400	167273800	0.507500
chrX	51040387	51040587	0.555000	chr11	67276200	67276400	0.645000
chrX	141180351	141180551	0.475000	chr11	67277000	67277200	0.670000
chr22	23309514	23309714	0.565000	chr11	67277600	67277800	0.630000
chr5	74247733	74248133	0.475000	chr11	67283400	67283800	0.512500
chr1	35080098	35080298	0.385000	chr1	16728400	16728600	0.395000
chr15	20158922	20159122	0.350000	chr11	6728400	6728600	0.395000
chr17	73024640	73024840	0.475000	chr11	67286000	67286200	0.660000
chr18	76223013	76223813	0.496250	chr11	67286800	67287600	0.610000
chr2	201678766	201678966	0.470000	chr11	67288400	67288600	0.650000
chr1	124784816	124785016	0.385000	chr1	167288600	167288800	0.395000
chr6	167480938	167481138	0.475000	chr11	67289000	67289200	0.800000
chr12	62866905	62867105	0.460000	chr11	67289600	67289800	0.725000
chr9	43981992	43982192	0.370000	chr1	167293000	167293200	0.385000
chrX	49608556	49608756	0.400000	chr11	67293200	67293400	0.405000
chr6	19630449	19630649	0.370000	chr1	167294600	167294800	0.375000
chr2	66886429	66886629	0.340000	chr1	167297400	167297600	0.380000
chr4	181140869	181141069	0.525000	chr11	67302800	67303000	0.685000
chr12	22903821	22904421	0.495000	chr11	67303400	67304000	0.773333
chr3	31813680	31814280	0.531667	chr11	67311600	67312200	0.615000
chr4	74437873	74438273	0.487500	chr11	67312600	67313000	0.577500
chr6	159388737	159388937	0.400000	chr1	167314800	167315000	0.470000
chr2	76120834	76121034	0.465000	chr11	67316800	67317000	0.505000
chrY	20462659	20463459	0.522500	chr11	67317600	67318400	0.663750
chr9	76611657	76611857	0.405000	chr11	67321800	67322000	0.455000
chr18	10469367	10469967	0.423333	chr1	16732400	16733000	0.445000
chr1	219854926	219855526	0.376667	chr1	167328800	167329400	0.408333
chr12	19301830	19302030	0.415000	chr11	6733800	6734000	0.430000
chr2	104124998	104125198	0.335000	chr1	167339600	167339800	0.350000
chr8	118153123	118153323	0.430000	chr1	167343000	167343200	0.460000
chr14	46161512	46161712	0.385000	chr11	67346000	67346200	0.410000
chr19	36342399	36342799	0.435000	chr11	67348400	67348800	0.440000
chr6	6596563	6596963	0.457500	chr11	67351200	67351600	0.535000
chr10	122148885	122149485	0.580000	chr11	67353200	67353800	0.680000
chr8	33761863	33762063	0.400000	chr11	6735400	6735600	0.405000
chr6	117986075	117986275	0.465000	chr11	67354600	67354800	0.545000
chr14	44799112	44799312	0.465000	chr1	16735600	16735800	0.485000
chr11	68217561	68218161	0.485000	chr11	67357000	67357600	0.561667
chr3	29119482	29119682	0.415000	chr11	6736600	6736800	0.490000
chr17	74107995	74108195	0.545000	chr11	67367200	67367400	0.655000
chr2	62883507	62883707	0.415000	chr11	67368600	67368800	0.465000
chr19	42774531	42775531	0.476000	chr11	67370800	67371800	0.589000
chrX	154002403	154003003	0.568333	chr11	67373200	67373800	0.703333
chr17	26301416	26301616	0.385000	chr1	167373400	167373600	0.440000
chr1	209238789	209238989	0.445000	chr11	67374200	67374400	0.645000
chr10	75498643	75499043	0.490000	chr11	67379400	67379800	0.662500
chr5	95182102	95182302	0.405000	chr11	6738000	6738200	0.410000
chr6	24678302	24678502	0.445000	chr11	67381400	67381600	0.450000
chr10	47248710	47248910	0.545000	chr11	67382600	67382800	0.615000
chr12	53673212	53673412	0.490000	chr11	67385200	67385400	0.535000
chrX	74293281	74293481	0.560000	chr11	67389600	67389800	0.565000
chr12	89184938	89185338	0.392500	chr11	67391000	67391400	0.557500
chr12	52034389	52034789	0.532500	chr11	67391800	67392200	0.727500
chr14	99100674	99100874	0.570000	chr11	67397600	67397800	0.620000
chrX	40157020	40158220	0.531667	chr1	16740000	16741200	0.538333
chr11	19519156	19519556	0.472500	chr11	67400400	67400800	0.577500
chr16	14813677	14813877	0.480000	chr1	167401400	167401600	0.515000
chr15	29921751	29922351	0.460000	chr11	67401400	67402000	0.785000
chr8	29263393	29263593	0.525000	chr11	67403800	67404000	0.685000
chr19	58117465	58117665	0.530000	chr11	67404800	67405000	0.605000
chr9	129866124	129866324	0.610000	chr11	67407200	67407400	0.635000
chr17	40425351	40425551	0.500000	chr11	67408600	67408800	0.555000
chr13	106591730	106591930	0.530000	chr11	67409400	67409600	0.710000
chr2	219726151	219726351	0.420000	chr11	67410200	67410400	0.625000
chr1	231719818	231720018	0.400000	chr11	67411800	67412000	0.610000
chr13	49412831	49413031	0.515000	chr11	67412800	67413000	0.525000
chr9	109893470	109893870	0.507500	chr11	67413400	67413800	0.527500
chr4	183313799	183313999	0.470000	chr11	67415200	67415400	0.650000
chr3	128643483	128643883	0.500000	chr11	67416000	67416400	0.637500
chr4	183783638	183783838	0.525000	chr11	67417000	67417200	0.575000
chr10	130729086	130729286	0.600000	chr11	67419000	67419200	0.665000
chr8	26123727	26123927	0.440000	chr11	67420600	67420800	0.775000
chr7	39460348	39460548	0.430000	chr11	67421200	67421400	0.755000
chrY	4142343	4142543	0.435000	chr1	167426800	167427000	0.455000
chr9	118076888	118077088	0.325000	chr1	167428400	167428600	0.405000
chr18	58024198	58024398	0.440000	chr11	67428400	67428600	0.670000
chr11	65282671	65282871	0.440000	chr11	67429200	67429400	0.560000
chr12	48869161	48869561	0.472500	chr1	167430000	167430400	0.515000
chr8	67907431	67907631	0.420000	chr1	167430800	167431000	0.490000
chr15	83268786	83268986	0.425000	chr1	167432400	167432600	0.465000
chr10	56973379	56973579	0.485000	chr11	67436400	67436600	0.580000
chr9	42636936	42637536	0.555000	chr11	67437200	67437800	0.675000
chr3	141356248	141356448	0.535000	chr1	167438200	167438400	0.590000
chr18	50225071	50226471	0.432857	chr11	67438400	67439800	0.637143
chr3	14548624	14548824	0.495000	chr1	167439400	167439600	0.670000
chrX	100666600	100666800	0.490000	chr11	67441000	67441200	0.640000
chr6	136695192	136695392	0.545000	chr11	67441800	67442000	0.655000
chr6	30941517	30941717	0.550000	chr1	167442200	167442400	0.590000
chr2	226002374	226002574	0.460000	chr11	67442800	67443000	0.655000
chr7	52001944	52002344	0.467500	chr11	67443400	67443800	0.772500
chr1	156383582	156383782	0.450000	chr1	167446200	167446400	0.470000
chr2	181752547	181752747	0.360000	chr11	67446400	67446600	0.395000
chrX	137872227	137872427	0.355000	chr1	167447000	167447200	0.415000
chr3	183120107	183120307	0.530000	chr1	167447800	167448000	0.570000
chr9	35679109	35679309	0.530000	chr11	67449600	67449800	0.555000
chr13	103290635	103290835	0.420000	chr1	167451000	167451200	0.565000
chr11	46551699	46551899	0.460000	chr1	167455000	167455200	0.705000
chr5	24092779	24093379	0.431667	chr1	167455600	167456200	0.660000
chr3	54530325	54530725	0.430000	chr1	167456600	167457000	0.487500
chr10	53610628	53610828	0.335000	chr11	6745800	6746000	0.395000
chr7	142723688	142723888	0.415000	chr11	67460000	67460200	0.450000
chr8	43204800	43205000	0.565000	chr1	167461000	167461200	0.630000
chr12	19837210	19837610	0.430000	chr11	67463200	67463600	0.527500
chrX	8637112	8637312	0.405000	chr11	67464000	67464200	0.675000
chr10	105058663	105058863	0.445000	chr11	6746400	6746600	0.455000
chr2	196952061	196952261	0.530000	chr11	67464800	67465000	0.685000
chr5	140312106	140312306	0.500000	chr11	67465600	67465800	0.520000
chr13	107229679	107229879	0.445000	chr1	167467400	167467600	0.470000
chr15	33195361	33195561	0.450000	chr11	67469200	67469400	0.785000
chr16	85350025	85350225	0.560000	chr1	167473200	167473400	0.570000
chrX	114888121	114888321	0.385000	chr1	167474000	167474200	0.475000
chr10	60975273	60975473	0.410000	chr11	67477600	67477800	0.465000
chr1	248689083	248689283	0.435000	chr1	16747800	16748000	0.480000
chr18	6417584	6417784	0.515000	chr1	167479400	167479600	0.530000
chr22	48542695	48542895	0.430000	chr1	167482400	167482600	0.560000
chr18	42287874	42288274	0.497500	chr11	67482800	67483200	0.610000
chr5	110258473	110259073	0.486667	chr11	67484000	67484600	0.506667
chr2	96030955	96031155	0.570000	chr11	67485000	67485200	0.590000
chr7	27468707	27468907	0.590000	chr11	67486000	67486200	0.600000
chr5	173990524	173990924	0.450000	chr1	167486400	167486800	0.525000
chr10	7009038	7009238	0.465000	chr1	16748800	16749000	0.605000
chr20	46747034	46747434	0.465000	chr11	67488200	67488600	0.562500
chr1	207814769	207814969	0.515000	chr1	167489600	167489800	0.565000
chr10	106994995	106995595	0.486667	chr1	167492200	167492800	0.505000
chrY	13661940	13662140	0.440000	chr11	67493000	67493200	0.650000
chrY	8310083	8310283	0.440000	chr1	167499800	167500000	0.455000
chr8	96597717	96598117	0.360000	chr1	167500400	167500800	0.370000
chrX	16723531	16723731	0.390000	chr11	67501000	67501200	0.410000
chr14	19099403	19101403	0.528500	chr11	67504400	67506400	0.696000
chr16	27531868	27532268	0.472500	chr1	16750600	16751000	0.652500
chr5	172093670	172094470	0.513750	chr11	67508000	67508800	0.702500
chr2	59106119	59106319	0.330000	chr1	167511000	167511200	0.420000
chr13	17869649	17869849	0.365000	chr1	167514400	167514600	0.405000
chr17	77942083	77942283	0.485000	chr1	167516800	167517000	0.515000
chr7	58730739	58731139	0.400000	chr1	167517600	167518000	0.615000
chr7	19825433	19825633	0.195000	chr1	167518600	167518800	0.415000
chr13	102039190	102039390	0.430000	chr1	167521000	167521200	0.440000
chr15	90826862	90827062	0.550000	chr11	67524000	67524200	0.645000
chr14	22094852	22095052	0.435000	chr1	167524800	167525000	0.530000
chr11	99686610	99687010	0.435000	chr1	167526800	167527200	0.470000
chr10	7705457	7705657	0.495000	chr1	167533800	167534000	0.535000
chr9	91394207	91394407	0.410000	chr11	67539600	67539800	0.430000
chr6	95386593	95386793	0.410000	chr1	167540400	167540600	0.505000
chr7	36897942	36898142	0.390000	chr1	167542400	167542600	0.400000
chr10	4925570	4925770	0.520000	chr1	167543400	167543600	0.535000
chr13	86053178	86053378	0.545000	chr11	67545400	67545600	0.595000
chr20	5283918	5284118	0.335000	chr1	167548400	167548600	0.350000
chr2	208648092	208648892	0.397500	chr1	167549000	167549800	0.481250
chr17	16569550	16569750	0.470000	chr1	167550400	167550600	0.475000
chr2	230515842	230516242	0.360000	chr1	167551400	167551800	0.445000
chr6	44133765	44134165	0.487500	chr1	167552400	167552800	0.500000
chr14	24715552	24715952	0.427500	chr1	167553600	167554000	0.670000
chr1	69370888	69371088	0.355000	chr11	6755400	6755600	0.440000
chr9	95950380	95950580	0.280000	chr1	16755600	16755800	0.380000
chr16	58557447	58557647	0.340000	chr1	167556200	167556400	0.425000
chr7	54858183	54858383	0.475000	chr1	167561800	167562000	0.485000
chr14	65500748	65500948	0.315000	chr1	167562800	167563000	0.385000
chr19	48050529	48050729	0.435000	chr1	167563600	167563800	0.485000
chr3	164912477	164912677	0.480000	chr1	167564800	167565000	0.555000
chrX	104861879	104862479	0.413333	chr1	167569000	167569600	0.456667
chr1	182505327	182505527	0.415000	chr11	67571600	67571800	0.505000
chr18	47405115	47405715	0.513333	chr11	67572800	67573400	0.545000
chr8	36484816	36485016	0.395000	chr11	6757400	6757600	0.420000
chr20	55936332	55936532	0.390000	chr1	16757600	16757800	0.580000
chr14	88686544	88686744	0.505000	chr11	67576800	67577000	0.600000
chr5	172165316	172165516	0.575000	chr11	67579600	67579800	0.590000
chr15	62913130	62913330	0.440000	chr11	67582600	67582800	0.475000
chr3	74921241	74921441	0.395000	chr11	67583600	67583800	0.775000
chr9	1525772	1525972	0.485000	chr1	16758400	16758600	0.600000
chr21	36290251	36290451	0.530000	chr11	67584200	67584400	0.660000
chr9	4412764	4412964	0.465000	chr11	67585000	67585200	0.650000
chr12	39909869	39910069	0.325000	chr11	67588000	67588200	0.355000
chr10	89293700	89294100	0.405000	chr1	16759000	16759400	0.695000
chr11	85999895	86000095	0.355000	chr11	67592200	67592400	0.415000
chr7	99908470	99908670	0.470000	chr11	67597600	67597800	0.510000
chr1	232383379	232383579	0.550000	chr1	16760000	16760200	0.675000
chr12	25337777	25338177	0.420000	chr1	167600200	167600600	0.450000
chr22	22881661	22881861	0.460000	chr11	67600400	67600600	0.550000
chr18	22829931	22830131	0.435000	chr1	167601400	167601600	0.500000
chr3	46341462	46341662	0.490000	chr11	67604000	67604200	0.515000
chr7	136115552	136115752	0.560000	chr11	67604800	67605000	0.580000
chr13	17531091	17531291	0.415000	chr11	67605400	67605600	0.565000
chr7	52456036	52456236	0.510000	chr1	167605600	167605800	0.525000
chr11	49397869	49398069	0.435000	chr11	67606200	67606400	0.575000
chr8	33799641	33799841	0.480000	chr11	67606800	67607000	0.685000
chr16	28507946	28508146	0.600000	chr11	67607600	67607800	0.605000
chr13	59031412	59031612	0.290000	chr1	167608800	167609000	0.425000
chr4	156437887	156438087	0.390000	chr1	16761200	16761400	0.545000
chr14	60293461	60293661	0.300000	chr1	167612600	167612800	0.265000
chr5	18700967	18701367	0.467500	chr11	67614000	67614400	0.630000
chr16	52557397	52557597	0.400000	chr11	67615400	67615600	0.650000
chr18	5153714	5154514	0.393750	chr1	167617200	167618000	0.492500
chr6	32482574	32482774	0.420000	chr11	67619800	67620000	0.515000
chr3	171377127	171377327	0.505000	chr11	67620800	67621000	0.545000
chrX	73348446	73348646	0.375000	chr1	167624000	167624200	0.395000
chr16	69059058	69059258	0.470000	chr1	167627000	167627200	0.480000
chr5	179018468	179019268	0.453750	chr1	167627600	167628400	0.538750
chr20	25450461	25450661	0.455000	chr11	67629400	67629600	0.740000
chr12	96092395	96093595	0.457500	chr1	167630200	167631400	0.553333
chr4	3633441	3634241	0.616250	chr11	67630200	67631000	0.707500
chr13	17705772	17706372	0.390000	chr1	167631800	167632400	0.490000
chr1	9396301	9396501	0.555000	chr11	67632800	67633000	0.600000
chr6	133432281	133432481	0.470000	chr1	167633600	167633800	0.515000
chr15	97417062	97417462	0.387500	chr1	167634200	167634600	0.417500
chr13	87146377	87146777	0.535000	chr1	167635200	167635600	0.587500
chr2	175797040	175797240	0.440000	chr1	167637400	167637600	0.520000
chr11	123140169	123140369	0.420000	chr11	67640000	67640200	0.650000
chr14	80384010	80384210	0.455000	chr1	167642200	167642400	0.475000
chr14	28881888	28882688	0.352500	chr1	167644800	167645600	0.411250
chrX	129986119	129986319	0.435000	chr11	67645200	67645400	0.660000
chr1	47382021	47382221	0.475000	chr11	67646800	67647000	0.660000
chr8	139073214	139073414	0.395000	chr11	67648200	67648400	0.625000
chr18	67636536	67637136	0.518333	chr11	67649000	67649600	0.593333
chr3	99753800	99754000	0.355000	chr1	167649400	167649600	0.430000
chr8	36548358	36548558	0.450000	chr1	167650400	167650600	0.610000
chr15	64062308	64062508	0.465000	chr1	167651400	167651600	0.565000
chr13	66451610	66451810	0.290000	chr11	67656400	67656600	0.370000
chr1	53122718	53122918	0.555000	chr1	16765800	16766000	0.575000
chr3	114714707	114715107	0.357500	chr1	167658600	167659000	0.435000
chr3	170556150	170556550	0.377500	chr11	67659400	67659800	0.490000
chr7	14320172	14320372	0.435000	chr1	167663000	167663200	0.560000
chr2	175685791	175685991	0.485000	chr1	167664200	167664400	0.610000
chr1	16381679	16381879	0.530000	chr11	67665600	67665800	0.635000
chr4	85352379	85352579	0.535000	chr11	67668000	67668200	0.595000
chr14	60632712	60632912	0.470000	chr1	16766800	16767000	0.560000
chr6	154391754	154391954	0.410000	chr1	167668200	167668400	0.490000
chr5	172573867	172574067	0.535000	chr1	167670600	167670800	0.575000
chr3	111062302	111062502	0.360000	chr1	167679800	167680000	0.500000
chr17	30448775	30448975	0.435000	chr1	167681800	167682000	0.525000
chr12	100031046	100031646	0.470000	chr1	167687600	167688200	0.510000
chrX	138110524	138110724	0.350000	chr1	167689600	167689800	0.420000
chr2	43746227	43746627	0.480000	chr1	167697800	167698200	0.577500
chr2	120816173	120816373	0.520000	chr11	67698400	67698600	0.600000
chr7	137593210	137593610	0.450000	chr1	167709000	167709400	0.517500
chr5	131772754	131772954	0.420000	chr11	67711000	67711200	0.755000
chr1	230722306	230722906	0.513333	chr1	167713400	167714000	0.580000
chr2	36820717	36820917	0.500000	chr11	67714000	67714200	0.610000
chr19	50137021	50137221	0.435000	chr1	167714600	167714800	0.615000
chr12	27849063	27849663	0.360000	chr1	167715400	167716000	0.395000
chr18	41658453	41659053	0.480000	chr1	167716400	167717000	0.516667
chr16	68891531	68891731	0.375000	chr1	167721200	167721400	0.445000
chr1	82117396	82118196	0.401250	chr1	167721800	167722600	0.735000
chrX	132977611	132978211	0.428333	chr1	167723800	167724400	0.456667
chr1	47140936	47141136	0.425000	chr11	6772600	6772800	0.430000
chr11	94457858	94458058	0.435000	chr1	167729000	167729200	0.510000
chr21	46265455	46265655	0.620000	chr11	67732200	67732400	0.640000
chr1	87399640	87399840	0.415000	chr1	167737400	167737600	0.465000
chr2	62411653	62411853	0.500000	chr1	167743800	167744000	0.410000
chr1	150627868	150628268	0.435000	chr1	167746200	167746600	0.472500
chr2	232958565	232958765	0.385000	chr1	167749800	167750000	0.450000
chr7	40300225	40300625	0.392500	chr1	167753200	167753600	0.437500
chr4	99495140	99495340	0.350000	chr1	167755800	167756000	0.425000
chr7	44532517	44532717	0.400000	chr1	167757200	167757400	0.420000
chr21	25112659	25112859	0.465000	chr11	67758200	67758400	0.525000
chr2	87320590	87321390	0.448750	chr1	167760200	167761000	0.465000
chr17	35695687	35695887	0.415000	chr1	167761400	167761600	0.500000
chr12	95987156	95987356	0.410000	chr1	167762200	167762400	0.440000
chr3	121344961	121345161	0.330000	chr1	167771200	167771400	0.425000
chr8	105067243	105067443	0.425000	chr11	67775000	67775200	0.490000
chr4	82162760	82163160	0.357500	chr11	67776800	67777200	0.387500
chrY	6353314	6353714	0.400000	chr1	1677800	1678200	0.637500
chr2	222234362	222234562	0.340000	chr11	67780200	67780400	0.460000
chr18	24261323	24261523	0.300000	chr11	6778600	6778800	0.370000
chr3	107945862	107946262	0.350000	chr1	167791800	167792200	0.427500
chr8	58156872	58157072	0.435000	chr11	67792400	67792600	0.545000
chr12	116771294	116771494	0.435000	chr1	167797200	167797400	0.475000
chr2	2122620	2123020	0.492500	chr11	67799800	67800200	0.547500
chr6	166265575	166265775	0.475000	chr1	167803400	167803600	0.590000
chr8	142361524	142363524	0.585500	chr11	67804600	67806600	0.671500
chr13	21407085	21407685	0.406667	chr1	167805400	167806000	0.411667
chr12	27435137	27435537	0.472500	chr1	167820000	167820400	0.617500
chr8	102613137	102613337	0.410000	chr11	67820200	67820400	0.490000
chr8	46837796	46837996	0.420000	chr1	167820800	167821000	0.515000
chr2	20871746	20871946	0.440000	chr1	167821400	167821600	0.465000
chr11	36098924	36099324	0.417500	chr1	167822200	167822600	0.457500
chr9	82544761	82544961	0.505000	chr1	167823800	167824000	0.515000
chr18	6925214	6925814	0.430000	chr1	167824400	167825000	0.471667
chr2	86714172	86714372	0.430000	chr1	167825600	167825800	0.485000
chr5	162282729	162283529	0.411250	chr1	167826200	167827000	0.451250
chr11	120132888	120133088	0.600000	chr11	67826400	67826600	0.645000
chr1	38320695	38320895	0.375000	chr1	167830000	167830200	0.400000
chr19	55237398	55237598	0.465000	chr1	167832800	167833000	0.595000
chr6	54068140	54068340	0.480000	chr11	67850800	67851000	0.530000
chr4	149240112	149240312	0.440000	chr11	67856000	67856200	0.540000
chr16	6087950	6088150	0.360000	chr11	67859800	67860000	0.445000
chr7	91453824	91454024	0.445000	chr1	167860400	167860600	0.485000
chr14	5300587	5300787	0.000000	chr1	167862800	167863000	0.365000
chr3	186288706	186288906	0.550000	chr1	167863600	167863800	0.620000
chr3	181145967	181146367	0.380000	chr1	167864400	167864800	0.405000
chr4	10615132	10615332	0.515000	chr1	167865800	167866000	0.560000
chr3	40508430	40509430	0.398000	chr1	167866400	167867400	0.414000
chr6	35050129	35050329	0.350000	chr1	167868000	167868200	0.395000
chr18	8977041	8977241	0.435000	chr1	167869800	167870000	0.470000
chr2	140689955	140690155	0.335000	chr1	167870400	167870600	0.445000
chr3	114090751	114090951	0.490000	chr1	167878800	167879000	0.525000
chr5	31343020	31343220	0.455000	chr11	67878800	67879000	0.470000
chr7	117773184	117773384	0.450000	chr1	167880800	167881000	0.500000
chr11	17463623	17463823	0.435000	chr1	167898600	167898800	0.470000
chr19	42120385	42120585	0.460000	chr11	67899600	67899800	0.525000
chr1	14561514	14561714	0.540000	chr1	1679000	1679200	0.605000
chr17	39941193	39941593	0.470000	chr1	167904600	167905000	0.480000
chr4	33506977	33507177	0.405000	chr11	67907000	67907200	0.460000
chr5	117654207	117654807	0.378333	chr1	167913800	167914400	0.500000
chr12	112067718	112067918	0.455000	chr1	167923400	167923600	0.390000
chr2	22141643	22142243	0.386667	chr1	167924200	167924800	0.311667
chr15	37272741	37273141	0.335000	chr1	167926600	167927000	0.450000
chr12	72534654	72535254	0.293333	chr1	167928600	167929200	0.358333
chr12	65674337	65674737	0.282500	chr1	167929600	167930000	0.335000
chr1	58419203	58419403	0.340000	chr1	167930600	167930800	0.335000
chr6	79959661	79959861	0.400000	chr1	167933000	167933200	0.365000
chr8	90928313	90929313	0.362000	chr1	167933800	167934800	0.351000
chr1	3363536	3365536	0.598500	chr1	167935600	167937600	0.630000
chr2	126482303	126482503	0.355000	chr1	167938200	167938400	0.360000
chr9	37764942	37765142	0.430000	chr11	67943600	67943800	0.480000
chr3	187702001	187702601	0.563333	chr11	67955400	67956000	0.753333
chr3	165596336	165596736	0.420000	chr11	67964800	67965200	0.442500
chr3	196027565	196027765	0.380000	chr1	167985000	167985200	0.450000
chr1	156118313	156118713	0.547500	chr11	67990800	67991200	0.677500
chr18	26899283	26899483	0.485000	chr11	67992000	67992200	0.605000
chr3	131269321	131269721	0.532500	chr11	67993800	67994200	0.595000
chr7	63434413	63434813	0.527500	chr11	67996800	67997200	0.652500
chr19	50153677	50153877	0.540000	chr11	67998200	67998400	0.580000
chr18	17178230	17178430	0.405000	chr11	68003000	68003200	0.615000
chr2	142898599	142899199	0.493333	chr11	68003600	68004200	0.778333
chr3	108697213	108697413	0.450000	chr1	168004600	168004800	0.465000
chr1	143931448	143931648	0.540000	chr11	68005000	68005200	0.555000
chr15	88782962	88783162	0.525000	chr11	68006200	68006400	0.550000
chr2	170173534	170175334	0.417222	chr11	68008000	68009800	0.585556
chr5	138485198	138485598	0.430000	chr1	168008600	168009000	0.465000
chr16	66317042	66317242	0.565000	chr11	68010200	68010400	0.660000
chr17	17856275	17856875	0.568333	chr11	68014400	68015000	0.645000
chr5	132069975	132070575	0.555000	chr11	68016800	68017400	0.620000
chr14	43276046	43276246	0.315000	chr1	168019600	168019800	0.415000
chr18	22605956	22606156	0.405000	chr11	68020800	68021000	0.660000
chr14	82194687	82194887	0.410000	chr11	68025200	68025400	0.510000
chr12	30302884	30303084	0.555000	chr11	68027400	68027600	0.600000
chr22	21715653	21715853	0.485000	chr11	68028200	68028400	0.555000
chr6	169223080	169223480	0.512500	chr11	68030400	68030800	0.590000
chrX	48993462	48994262	0.472500	chr11	68036400	68037200	0.635000
chr1	212931527	212931727	0.530000	chr11	68038400	68038600	0.705000
chr17	67326152	67326352	0.470000	chr11	68039000	68039200	0.745000
chr16	5525667	5526267	0.488333	chr11	68039800	68040400	0.600000
chr5	144005667	144005867	0.440000	chr11	68042400	68042600	0.615000
chr9	132223352	132224152	0.552500	chr11	68043000	68043800	0.683750
chr19	5627087	5627287	0.540000	chr11	68044200	68044400	0.695000
chr11	66738505	66738905	0.485000	chr1	168056200	168056600	0.580000
chr17	40628276	40628476	0.405000	chr1	168065600	168065800	0.440000
chrY	25127263	25127463	0.435000	chr1	168081400	168081600	0.470000
chr10	87139014	87139214	0.425000	chr1	168082400	168082600	0.545000
chr19	37073069	37073869	0.436250	chr1	168084400	168085200	0.495000
chr7	121110755	121110955	0.420000	chr11	68090800	68091000	0.455000
chr3	63213859	63214059	0.350000	chr11	68093000	68093200	0.495000
chr13	97115447	97115647	0.445000	chr11	68099600	68099800	0.475000
chr16	33201290	33201490	0.340000	chr11	68106600	68106800	0.390000
chr9	22036878	22037278	0.400000	chr1	168111000	168111400	0.415000
chr18	42150139	42150339	0.365000	chr1	168113000	168113200	0.540000
chr7	124329632	124329832	0.315000	chr11	68115400	68115600	0.465000
chr10	75620642	75620842	0.345000	chr11	68118000	68118200	0.510000
chr1	57311169	57311769	0.440000	chr11	68118800	68119400	0.443333
chr5	173872592	173873192	0.526667	chr11	68120400	68121000	0.663333
chr21	38687898	38688498	0.466667	chr11	68121400	68122000	0.716667
chr17	43874387	43874587	0.475000	chr11	6812600	6812800	0.540000
chr16	56019762	56020362	0.493333	chr11	68128400	68129000	0.653333
chr6	150080442	150081242	0.477500	chr1	168135600	168136400	0.608750
chr3	34889788	34889988	0.440000	chr11	68141000	68141200	0.525000
chr7	30170463	30170863	0.465000	chr11	68142000	68142400	0.570000
chr17	37723346	37723946	0.410000	chr11	68145200	68145800	0.601667
chr4	64556262	64556462	0.500000	chr1	168146000	168146200	0.690000
chr16	50407573	50407773	0.575000	chr11	68146200	68146400	0.620000
chrX	5414575	5415175	0.466667	chr11	68147000	68147600	0.570000
chr3	165450512	165450712	0.360000	chr1	168149000	168149200	0.375000
chr7	102066368	102066568	0.510000	chr11	68150200	68150400	0.570000
chr2	120722621	120722821	0.440000	chr1	168154800	168155000	0.515000
chr2	28672747	28672947	0.440000	chr1	168161600	168161800	0.500000
chr3	119621469	119622869	0.459286	chr1	168178800	168180200	0.539286
chr1	130642932	130643132	0.000000	chr11	68206200	68206400	0.400000
chrY	26644882	26645082	0.415000	chr11	68209200	68209400	0.465000
chr15	89898784	89899184	0.545000	chr11	68212600	68213000	0.742500
chr4	145219535	145219735	0.475000	chr11	68213800	68214000	0.750000
chr3	63704094	63704494	0.422500	chr11	68215200	68215600	0.540000
chr4	80111298	80111498	0.375000	chr1	168218800	168219000	0.440000
chr8	4964116	4964916	0.418750	chr1	168220000	168220800	0.481250
chr20	13265753	13265953	0.435000	chr1	168225000	168225200	0.440000
chrX	18057527	18057727	0.485000	chr1	168226000	168226200	0.705000
chr12	107655942	107656142	0.435000	chr1	168226600	168226800	0.570000
chr7	122548279	122548479	0.375000	chr1	168227200	168227400	0.400000
chr4	183550265	183550465	0.400000	chr11	68231800	68232000	0.465000
chr8	117882362	117882562	0.445000	chr1	168235400	168235600	0.495000
chr19	34723451	34723651	0.520000	chr11	68235400	68235600	0.565000
chr3	55987204	55987404	0.430000	chr1	168244000	168244200	0.440000
chr2	114951011	114951211	0.385000	chr11	68245000	68245200	0.510000
chr12	109144979	109145179	0.485000	chr11	68257400	68257600	0.545000
chr5	127400347	127400547	0.390000	chr11	68261800	68262000	0.650000
chr8	25296567	25296767	0.420000	chr1	168267000	168267200	0.520000
chr1	112282776	112282976	0.515000	chr11	68267400	68267600	0.540000
chr2	98053282	98053682	0.475000	chr11	68269600	68270000	0.487500
chr17	77814724	77814924	0.525000	chr11	68271200	68271400	0.545000
chr12	27721039	27721639	0.443333	chr11	68271800	68272400	0.723333
chr10	119366911	119367111	0.450000	chr11	68273800	68274000	0.470000
chr1	109722879	109723279	0.370000	chr1	168281600	168282000	0.397500
chrX	76551823	76552023	0.465000	chr11	68282200	68282400	0.500000
chr10	100939882	100940082	0.330000	chr1	168287200	168287400	0.400000
chr2	26399617	26399817	0.350000	chr11	68287600	68287800	0.420000
chrX	5685562	5685762	0.380000	chr1	168288400	168288600	0.415000
chr1	240483577	240483777	0.415000	chr11	68297800	68298000	0.700000
chr1	207248362	207248562	0.525000	chr11	68299400	68299600	0.570000
chr13	76414367	76414567	0.435000	chr1	168301800	168302000	0.470000
chr21	30657490	30657690	0.330000	chr11	68303200	68303400	0.465000
chr16	66398189	66398389	0.455000	chr11	68312400	68312600	0.875000
chr9	127355283	127355483	0.480000	chr11	68313200	68313400	0.730000
chr11	100184816	100185016	0.470000	chr11	68313800	68314000	0.590000
chr1	71206654	71206854	0.520000	chr11	68314600	68314800	0.635000
chr10	117592612	117592812	0.450000	chr11	68315600	68315800	0.585000
chr11	92653276	92653476	0.485000	chr11	68317000	68317200	0.640000
chr2	50936016	50936216	0.315000	chr1	168321000	168321200	0.415000
chrX	69168485	69168685	0.290000	chr1	168322000	168322200	0.380000
chrX	27825150	27825350	0.540000	chr11	68328400	68328600	0.580000
chr2	114748941	114749141	0.410000	chr11	68336800	68337000	0.430000
chr12	11087197	11087397	0.480000	chr11	68337600	68337800	0.590000
chr2	205808962	205809362	0.460000	chr11	68338400	68338800	0.522500
chr20	24409787	24409987	0.460000	chr11	68340400	68340600	0.490000
chr9	105677916	105678116	0.420000	chr1	168341200	168341400	0.430000
chr5	68116279	68116479	0.390000	chr1	168342800	168343000	0.505000
chr9	89699925	89700125	0.485000	chr1	168343600	168343800	0.490000
chr1	32774187	32774387	0.535000	chr11	68344000	68344200	0.630000
chr6	167031564	167031764	0.495000	chr11	68347600	68347800	0.605000
chrX	40914759	40914959	0.355000	chr1	168348400	168348600	0.410000
chr4	71720307	71720507	0.520000	chr11	68354600	68354800	0.615000
chr11	106732167	106732367	0.400000	chr1	168360200	168360400	0.420000
chr5	25753970	25754170	0.325000	chr1	168363200	168363400	0.430000
chr4	166186394	166186594	0.315000	chr1	168365800	168366000	0.465000
chr5	171358303	171358703	0.437500	chr11	68369000	68369400	0.512500
chr10	71417026	71417226	0.465000	chr11	68370800	68371000	0.480000
chr15	72818820	72819620	0.447500	chr1	168372400	168373200	0.530000
chr17	43962937	43963137	0.405000	chr11	68374200	68374400	0.610000
chr8	19814345	19814745	0.480000	chr1	168374600	168375000	0.497500
chr3	33657889	33658289	0.375000	chr11	68375800	68376200	0.535000
chr14	102208592	102209392	0.526250	chr11	68380400	68381200	0.582500
chr8	64246652	64246852	0.420000	chr11	68384000	68384200	0.600000
chr8	104466325	104466525	0.580000	chr1	168387200	168387400	0.640000
chr3	65522438	65522638	0.365000	chr1	168388400	168388600	0.415000
chr2	227098351	227098551	0.430000	chr1	168392200	168392400	0.470000
chr4	154693943	154694143	0.390000	chr1	168399000	168399200	0.440000
chr8	50170873	50171073	0.480000	chr11	68399000	68399200	0.515000
chr4	4785508	4785708	0.435000	chr1	168409000	168409200	0.465000
chr8	127175859	127176059	0.480000	chr1	168410400	168410600	0.500000
chr5	170758663	170758863	0.455000	chr11	68411600	68411800	0.690000
chrX	144649405	144649605	0.535000	chr11	68414600	68414800	0.565000
chr20	22251807	22252007	0.365000	chr1	168421400	168421600	0.390000
chr10	123897163	123897363	0.500000	chr11	68421600	68421800	0.515000
chr17	79613799	79614199	0.560000	chr11	68437400	68437800	0.570000
chr4	70467917	70468117	0.400000	chr1	168439800	168440000	0.500000
chr2	120389826	120390026	0.465000	chr1	168444000	168444200	0.480000
chr20	6332650	6332850	0.505000	chr1	168445000	168445200	0.520000
chr3	92339183	92339383	0.395000	chr1	168445800	168446000	0.405000
chr9	79437841	79438241	0.422500	chr11	68447200	68447600	0.632500
chr1	144500624	144500824	0.435000	chr1	168452400	168452600	0.450000
chr3	49158831	49159431	0.526667	chr11	68460200	68460800	0.630000
chr3	173003475	173003875	0.367500	chr11	68462600	68463000	0.417500
chr14	64256481	64257281	0.441250	chr1	168466200	168467000	0.460000
chr4	127250838	127251038	0.405000	chr11	68469200	68469400	0.430000
chr11	11981001	11981201	0.490000	chr1	168469800	168470000	0.530000
chr8	6385404	6385604	0.405000	chr11	68470400	68470600	0.545000
chr5	152292722	152292922	0.410000	chr1	168471200	168471400	0.460000
chr14	78590619	78591019	0.455000	chr11	68472000	68472400	0.457500
chr14	91075016	91075416	0.437500	chr11	68475000	68475400	0.457500
chr19	7300043	7300243	0.300000	chr1	168483600	168483800	0.350000
chr2	133024698	133024898	0.380000	chr1	168485200	168485400	0.560000
chr1	146179727	146179927	0.420000	chr1	168488200	168488400	0.435000
chr2	92116648	92116848	0.400000	chr11	68488200	68488400	0.430000
chrX	123025567	123025767	0.365000	chr1	168498600	168498800	0.440000
chr4	27218028	27218228	0.425000	chr11	68499200	68499400	0.505000
chr5	137371330	137371730	0.412500	chr11	68502600	68503000	0.445000
chr10	114723192	114723392	0.505000	chr11	68503400	68503600	0.535000
chr10	3591018	3591618	0.423333	chr1	168504200	168504800	0.473333
chr13	24270507	24270707	0.515000	chr1	168510000	168510200	0.530000
chr20	27954726	27954926	0.385000	chr1	168510600	168510800	0.445000
chr13	39414759	39414959	0.355000	chr1	168513400	168513600	0.460000
chr18	70254906	70255106	0.295000	chr1	168514600	168514800	0.365000
chr3	95327801	95328001	0.315000	chr1	168518400	168518600	0.385000
chr8	72101019	72102619	0.425000	chr1	168520400	168522000	0.430625
chr10	63273211	63273411	0.490000	chr11	68528800	68529000	0.515000
chr6	68372637	68372837	0.350000	chr1	168529600	168529800	0.365000
chr18	53764873	53765273	0.325000	chr1	168531600	168532000	0.415000
chr5	157924555	157924755	0.425000	chr1	168535600	168535800	0.430000
chr1	58427445	58427845	0.430000	chr1	168544000	168544400	0.462500
chr6	10153554	10153754	0.375000	chr1	168546000	168546200	0.425000
chr6	33051816	33052016	0.460000	chr11	68546600	68546800	0.470000
chr1	52494014	52494414	0.335000	chr11	68550400	68550800	0.407500
chr12	82825219	82825619	0.397500	chr11	68552600	68553000	0.485000
chr12	3927573	3927773	0.415000	chr1	168557800	168558000	0.425000
chr4	165988943	165989143	0.345000	chr11	68570800	68571000	0.380000
chr4	13114486	13114686	0.390000	chr1	168574400	168574600	0.435000
chr2	12141213	12141413	0.395000	chr1	168576200	168576400	0.485000
chr7	90548893	90549093	0.425000	chr11	68584200	68584400	0.590000
chrY	17946311	17946511	0.440000	chr1	16859200	16859400	0.560000
chr9	113331819	113332219	0.420000	chr1	16860200	16860600	0.432500
chr7	7925154	7925354	0.540000	chr1	168603600	168603800	0.570000
chr19	14898478	14899078	0.376667	chr1	16861800	16862400	0.485000
chr2	207523305	207523705	0.382500	chr1	1686200	1686600	0.477500
chr3	86916761	86916961	0.465000	chr1	168626400	168626600	0.480000
chr22	41711782	41711982	0.400000	chr11	68633000	68633200	0.425000
chr4	33316576	33316976	0.532500	chr11	68634600	68635000	0.537500
chr3	90058327	90058527	0.370000	chr1	168637400	168637600	0.460000
chr2	194840721	194840921	0.440000	chr1	16867200	16867400	0.470000
chrX	142403744	142403944	0.545000	chr11	68677600	68677800	0.640000
chr1	19936057	19936657	0.456667	chr11	68684400	68685000	0.773333
chr3	104049222	104049422	0.380000	chr11	68690800	68691000	0.565000
chr1	151013700	151013900	0.485000	chr11	68695600	68695800	0.490000
chr18	64878811	64879011	0.325000	chr1	16870000	16870200	0.490000
chr9	119541351	119541551	0.530000	chr11	68705000	68705200	0.670000
chr4	90744233	90744433	0.330000	chr1	168708800	168709000	0.375000
chr7	44168577	44168777	0.510000	chr11	68724400	68724600	0.520000
chr11	47665441	47665841	0.530000	chr1	16872600	16873000	0.620000
chrX	54556172	54556372	0.445000	chr1	16873400	16873600	0.685000
chr5	46290543	46290743	0.330000	chr11	68734200	68734400	0.460000
chr13	77593460	77593860	0.375000	chr11	68735600	68736000	0.475000
chr3	27073620	27073820	0.445000	chr1	16874200	16874400	0.545000
chr6	88149233	88149433	0.440000	chr11	68751400	68751600	0.775000
chr5	157563856	157564056	0.545000	chr11	68764400	68764600	0.635000
chr12	33015368	33015568	0.460000	chr11	68767800	68768000	0.520000
chr4	9621389	9621589	0.430000	chr11	68781000	68781200	0.590000
chr20	11894715	11894915	0.405000	chr1	168792800	168793000	0.415000
chr4	123860386	123860586	0.545000	chr11	68798400	68798600	0.595000
chr7	150287079	150287279	0.430000	chr11	68810400	68810600	0.545000
chr13	100200024	100200224	0.440000	chr11	68812800	68813000	0.590000
chr1	93092918	93093118	0.520000	chr11	68813800	68814000	0.595000
chr20	50359442	50359642	0.375000	chr11	68817200	68817400	0.480000
chr13	113922051	113922251	0.405000	chr11	68818400	68818600	0.520000
chr14	23010975	23011175	0.515000	chr11	68825800	68826000	0.620000
chr1	115777529	115777729	0.480000	chr11	68827800	68828000	0.570000
chr13	76279186	76279586	0.442500	chr11	68828600	68829000	0.642500
chr2	28987383	28987583	0.555000	chr1	168833800	168834000	0.585000
chr7	68780732	68780932	0.460000	chr11	68838600	68838800	0.590000
chr12	124879073	124879473	0.515000	chr11	68839200	68839600	0.692500
chr3	167657446	167657646	0.450000	chr11	68840000	68840200	0.455000
chr15	70387531	70387731	0.465000	chr11	68840800	68841000	0.765000
chr2	158799835	158800235	0.420000	chr11	68841800	68842200	0.725000
chr2	86363077	86363277	0.420000	chr11	68844000	68844200	0.735000
chr8	141803865	141804065	0.535000	chr11	68855600	68855800	0.750000
chr16	15973670	15973870	0.470000	chr11	68862000	68862200	0.480000
chr15	26553570	26553970	0.440000	chr11	68869600	68870000	0.492500
chr8	15067856	15068056	0.365000	chr1	168880000	168880200	0.370000
chrX	36757562	36757762	0.460000	chr11	68890200	68890400	0.655000
chr10	95807297	95807497	0.565000	chr11	68891000	68891200	0.615000
chr12	11983093	11983493	0.410000	chr1	16889400	16889800	0.590000
chr16	84219424	84219824	0.542500	chr11	68898200	68898600	0.555000
chr12	92342710	92342910	0.465000	chr11	68901000	68901200	0.560000
chr3	35437462	35437662	0.450000	chr11	68903800	68904000	0.705000
chr3	98709034	98709234	0.400000	chr1	168921600	168921800	0.405000
chr15	99114184	99114384	0.520000	chr11	68927400	68927600	0.535000
chr14	74812695	74812895	0.410000	chr1	16892800	16893000	0.435000
chr6	88352882	88353282	0.422500	chr11	68928200	68928600	0.432500
chr19	35802504	35802704	0.490000	chr11	68946000	68946200	0.530000
chr21	40475197	40475397	0.520000	chr11	68950400	68950600	0.565000
chr9	38913643	38913843	0.525000	chr11	68955400	68955600	0.560000
chr7	91579831	91580631	0.496250	chr1	16895600	16896400	0.546250
chr16	9817795	9817995	0.510000	chr11	68956200	68956400	0.650000
chr9	89485028	89485228	0.395000	chr11	68963000	68963200	0.520000
chr10	123684381	123684581	0.545000	chr11	68964000	68964200	0.560000
chr10	21894551	21894951	0.427500	chr1	16896800	16897200	0.460000
chr1	206198813	206199213	0.485000	chr11	68974800	68975200	0.517500
chr1	187837664	187838064	0.397500	chr11	68983800	68984200	0.445000
chr3	4494884	4495084	0.405000	chr11	68998600	68998800	0.515000
chr16	85693928	85694128	0.490000	chr11	68999400	68999600	0.520000
chr7	22420189	22420389	0.460000	chr11	69002200	69002400	0.580000
chr7	118002665	118002865	0.390000	chr1	16900800	16901000	0.430000
chr17	76972664	76972864	0.485000	chr11	69008800	69009000	0.620000
chr12	94199362	94199762	0.535000	chr11	69011000	69011400	0.730000
chr11	2010852	2011052	0.615000	chr11	69013400	69013600	0.655000
chr16	71286392	71286592	0.415000	chr11	69028000	69028200	0.465000
chr4	137736348	137736548	0.265000	chr11	69030400	69030600	0.315000
chrX	138067459	138067659	0.450000	chr1	16903200	16903400	0.465000
chr2	12490259	12490459	0.485000	chr11	69039200	69039400	0.495000
chr9	1660781	1660981	0.430000	chr1	16904000	16904200	0.520000
chrY	18950748	18950948	0.465000	chr11	69041000	69041200	0.495000
chrX	126985304	126985504	0.355000	chr1	169041400	169041600	0.410000
chr10	28477530	28477930	0.470000	chr11	69044200	69044600	0.557500
chr5	32939926	32940126	0.460000	chr1	169044400	169044600	0.495000
chr19	33821218	33821818	0.488333	chr1	16904800	16905400	0.538333
chr5	47218570	47218770	0.385000	chr1	169048200	169048400	0.510000
chr20	57851550	57852750	0.430833	chr11	69048600	69049800	0.663333
chr4	108778212	108778412	0.425000	chr1	169052800	169053000	0.470000
chr15	73339752	73339952	0.615000	chr11	69056200	69056400	0.625000
chr13	108040252	108040452	0.410000	chr1	169061000	169061200	0.500000
chr7	101166973	101167173	0.595000	chr11	69073600	69073800	0.615000
chr2	142473828	142474028	0.360000	chr11	69074600	69074800	0.460000
chr8	24990533	24990733	0.490000	chr11	69076000	69076200	0.520000
chr1	222452841	222453641	0.460000	chr11	69079200	69080000	0.565000
chr14	97960429	97960629	0.415000	chr1	169079400	169079600	0.425000
chr2	213010313	213010513	0.495000	chr11	69080400	69080600	0.670000
chr18	64540423	64540623	0.395000	chr11	69086200	69086400	0.565000
chr9	27552199	27552399	0.420000	chr1	169087200	169087400	0.425000
chr2	126772954	126773154	0.510000	chr11	69088800	69089000	0.570000
chr7	16816647	16816847	0.430000	chr11	69089400	69089600	0.565000
chr14	71286101	71286301	0.425000	chr1	169098400	169098600	0.445000
chr4	158103012	158103212	0.465000	chr11	691000	691200	0.540000
chr1	186264712	186265112	0.352500	chr1	169100800	169101200	0.400000
chr11	134262195	134262395	0.540000	chr11	69101600	69101800	0.615000
chr22	41127877	41128077	0.510000	chr1	169105600	169105800	0.650000
chr17	30265723	30266723	0.433000	chr1	169106200	169107200	0.721000
chr14	64794135	64794335	0.410000	chr1	169109800	169110000	0.490000
chr13	22823393	22823593	0.465000	chr1	169114000	169114200	0.540000
chr6	23813571	23813971	0.342500	chr1	169116200	169116600	0.492500
chr13	45779756	45779956	0.460000	chr11	69123000	69123200	0.580000
chr8	1818267	1818867	0.558333	chr1	16912400	16913000	0.583333
chr17	28538087	28538287	0.550000	chr11	69131600	69131800	0.585000
chr13	67884242	67884842	0.300000	chr1	169133000	169133600	0.381667
chrY	25490163	25490763	0.588333	chr1	16914000	16914600	0.775000
chr8	127945097	127945297	0.415000	chr11	69141800	69142000	0.495000
chr13	22971192	22971592	0.567500	chr11	69156600	69157000	0.592500
chr9	79491906	79492106	0.430000	chr11	69160800	69161000	0.475000
chr3	140347458	140347658	0.405000	chr1	169161600	169161800	0.435000
chr3	140839544	140839744	0.490000	chr11	69166600	69166800	0.555000
chr6	137165026	137165226	0.485000	chr11	69172800	69173000	0.520000
chr3	16990299	16990499	0.465000	chr1	1691800	1692000	0.545000
chr2	156354367	156354767	0.352500	chr1	169193400	169193800	0.425000
chr3	32132164	32132364	0.375000	chr1	169203000	169203200	0.485000
chr2	217853071	217853271	0.520000	chr11	69210400	69210600	0.555000
chr20	58993318	58993718	0.560000	chr1	16921600	16922000	0.617500
chrX	133372390	133372590	0.405000	chr1	169217800	169218000	0.435000
chr7	22521193	22521993	0.385000	chr11	692200	693000	0.565000
chr19	51707613	51708013	0.485000	chr11	69234800	69235200	0.582500
chr13	73190310	73191510	0.404167	chr1	1692400	1693600	0.708333
chr1	125138893	125139093	0.560000	chr1	16925000	16925200	0.645000
chr2	144424913	144425113	0.365000	chr11	6925600	6925800	0.450000
chr9	125755471	125755871	0.335000	chr1	169259800	169260200	0.342500
chr7	88124856	88125056	0.335000	chr1	169260600	169260800	0.410000
chr3	152601548	152602148	0.433333	chr11	6926200	6926800	0.590000
chr9	130825523	130825923	0.277500	chr1	169271200	169271600	0.405000
chr5	118742673	118742873	0.390000	chr11	6927400	6927600	0.445000
chr4	76904919	76905119	0.500000	chr11	69292400	69292600	0.590000
chr21	34346776	34346976	0.500000	chr11	69293200	69293400	0.620000
chr9	114354556	114354956	0.420000	chr11	69293800	69294200	0.582500
chr12	124687419	124688219	0.545000	chr11	69294800	69295600	0.593750
chr11	51773811	51774011	0.405000	chr1	169295600	169295800	0.450000
chr1	51952259	51952459	0.400000	chr1	16929600	16929800	0.640000
chr7	131693477	131695077	0.530625	chr11	69296600	69298200	0.555000
chr14	37292005	37292205	0.545000	chr11	69298600	69298800	0.600000
chr3	131452282	131452482	0.345000	chr1	169299600	169299800	0.360000
chr16	77835490	77835690	0.480000	chr11	69301800	69302000	0.635000
chrX	34721507	34721707	0.435000	chr11	69308000	69308200	0.605000
chr6	80944984	80945184	0.345000	chr1	169309200	169309400	0.385000
chr8	91811065	91811265	0.470000	chr11	69311200	69311400	0.590000
chr12	26275600	26275800	0.355000	chr11	69312000	69312200	0.470000
chr2	223986474	223986674	0.350000	chr1	169312400	169312600	0.380000
chr3	1006094	1006294	0.385000	chr1	169327000	169327200	0.390000
chr8	138645618	138645818	0.445000	chr1	169328000	169328200	0.455000
chrX	132789958	132790158	0.345000	chr1	169338800	169339000	0.350000
chrX	68521495	68521695	0.430000	chr1	169342200	169342400	0.470000
chr8	92020434	92020634	0.325000	chr1	169345600	169345800	0.385000
chr5	83639432	83639632	0.320000	chr1	169348600	169348800	0.365000
chr8	71875135	71875335	0.380000	chr11	69352800	69353000	0.505000
chr15	78572783	78572983	0.365000	chr1	16936000	16936200	0.480000
chr13	52796292	52796892	0.476667	chr11	693600	694200	0.631667
chr10	25404184	25404384	0.320000	chr1	169363400	169363600	0.385000
chr10	47063170	47064170	0.430000	chr1	169367800	169368800	0.498000
chr4	2916774	2916974	0.390000	chr1	169371600	169371800	0.355000
chr6	31529983	31530183	0.570000	chr11	69374600	69374800	0.670000
chr11	75033122	75033322	0.525000	chr11	69377000	69377200	0.655000
chr9	128790068	128790668	0.495000	chr11	69382000	69382600	0.575000
chr1	9013061	9013261	0.465000	chr11	69390600	69390800	0.610000
chr2	68564674	68564874	0.420000	chr1	169392600	169392800	0.455000
chr17	41441216	41441416	0.465000	chr11	69394000	69394200	0.635000
chr15	85236390	85236590	0.510000	chr11	69396200	69396400	0.600000
chr7	35952100	35952300	0.375000	chr11	69400200	69400400	0.520000
chr7	56248933	56249133	0.430000	chr11	69401800	69402000	0.475000
chr3	82583625	82584025	0.452500	chr11	69402600	69403000	0.477500
chr12	129397341	129397941	0.391667	chr11	69410000	69410600	0.533333
chr6	26883067	26883267	0.565000	chr11	69420600	69420800	0.630000
chr6	40783311	40783511	0.485000	chr1	169427400	169427600	0.600000
chr2	102317010	102317210	0.425000	chr11	69436600	69436800	0.580000
chr15	21057471	21057671	0.450000	chr11	69442200	69442400	0.550000
chr15	91850011	91850211	0.545000	chr11	69443400	69443600	0.705000
chr12	55837112	55838112	0.519000	chr11	69444400	69445400	0.597000
chr12	17311640	17312040	0.450000	chr11	69448800	69449200	0.572500
chr4	13058131	13058331	0.525000	chr11	69449800	69450000	0.665000
chr7	57364421	57364621	0.495000	chr1	16945600	16945800	0.580000
chr11	17138455	17138655	0.445000	chr1	169460200	169460400	0.490000
chr1	240132236	240132436	0.370000	chr1	169465400	169465600	0.415000
chr4	160635709	160635909	0.375000	chr1	169466400	169466600	0.380000
chr12	78692389	78692589	0.445000	chr1	169473400	169473600	0.455000
chr7	49119269	49119669	0.370000	chr11	69473400	69473800	0.507500
chr1	7626897	7627097	0.505000	chr1	16947600	16947800	0.545000
chr1	202629921	202630121	0.450000	chr1	169483600	169483800	0.455000
chr6	97264117	97264317	0.325000	chr1	169484200	169484400	0.420000
chr1	55305479	55305679	0.455000	chr1	169485200	169485400	0.545000
chr5	174819891	174820291	0.515000	chr1	169485800	169486200	0.632500
chr17	26650699	26650899	0.400000	chr1	169486800	169487000	0.415000
chr10	2406292	2406492	0.430000	chr1	16948800	16949000	0.675000
chr5	168298958	168300758	0.518333	chr11	695000	696800	0.655000
chr6	61484068	61484468	0.360000	chr1	169508400	169508800	0.415000
chr14	49790411	49790611	0.395000	chr1	169513400	169513600	0.455000
chr11	53960609	53960809	0.420000	chr1	16951800	16952000	0.510000
chr2	36093268	36093468	0.480000	chr1	169528200	169528400	0.485000
chr15	79761538	79761938	0.412500	chr11	69530400	69530800	0.602500
chr7	31107890	31108090	0.570000	chr11	69539800	69540000	0.590000
chr7	35624860	35625060	0.400000	chr1	169546600	169546800	0.415000
chr3	170561230	170561430	0.425000	chr1	169550400	169550600	0.430000
chr8	83404513	83404713	0.335000	chr1	169566000	169566200	0.410000
chr4	163796070	163796270	0.370000	chr1	169571600	169571800	0.395000
chr4	153477902	153478502	0.338333	chr1	169584800	169585400	0.380000
chr20	63603968	63604168	0.505000	chr1	169586400	169586600	0.640000
chr20	1559297	1559497	0.460000	chr11	69594000	69594200	0.545000
chr14	71974835	71975035	0.435000	chr1	169595800	169596000	0.495000
chr12	14240577	14240777	0.505000	chr1	16959800	16960000	0.520000
chr1	158814432	158814632	0.400000	chr1	169601200	169601400	0.430000
chr11	16965493	16965893	0.472500	chr1	169604800	169605200	0.490000
chr4	15972353	15972553	0.480000	chr1	16960800	16961000	0.750000
chr17	30489446	30489646	0.310000	chr1	169608400	169608600	0.335000
chr5	173346052	173346252	0.450000	chr1	169611000	169611200	0.465000
chr11	13269833	13270033	0.420000	chr1	169625000	169625200	0.480000
chr2	213418186	213418386	0.345000	chr1	169628800	169629000	0.380000
chr1	186872485	186872685	0.430000	chr1	169630000	169630200	0.470000
chr13	88408121	88408321	0.420000	chr11	69630200	69630400	0.490000
chr20	40743581	40743781	0.505000	chr1	16963600	16963800	0.615000
chr17	149739	151939	0.481364	chr11	69636400	69638600	0.664545
chr22	16549994	16550194	0.400000	chr11	69639000	69639200	0.605000
chr12	49798251	49798651	0.607500	chr11	69641000	69641400	0.675000
chr4	130127850	130128050	0.340000	chr1	169642000	169642200	0.405000
chr2	3639614	3640014	0.567500	chr11	69643200	69643600	0.730000
chr6	116241449	116241849	0.445000	chr11	69644200	69644600	0.675000
chr16	69729971	69730171	0.455000	chr11	69646800	69647000	0.595000
chr9	89967569	89967769	0.580000	chr11	69648000	69648200	0.610000
chr16	88509076	88509276	0.550000	chr11	69654600	69654800	0.640000
chr19	41212316	41212716	0.467500	chr11	69655200	69655600	0.617500
chr7	112902454	112902654	0.340000	chr1	169659000	169659200	0.335000
chrX	155838634	155838834	0.475000	chr1	169661800	169662000	0.480000
chr9	98784098	98784298	0.540000	chr11	69662200	69662400	0.560000
chr7	16665517	16665717	0.380000	chr1	169667200	169667400	0.420000
chr1	146182451	146182651	0.450000	chr1	169667800	169668000	0.455000
chr12	69826180	69826380	0.445000	chr11	69670400	69670600	0.550000
chr8	51983403	51984403	0.483000	chr11	69674600	69675600	0.652000
chr19	30764649	30764849	0.360000	chr1	169680600	169680800	0.355000
chr16	69913122	69913322	0.530000	chr11	69684000	69684200	0.590000
chrX	64541311	64541511	0.495000	chr11	69686000	69686200	0.695000
chr15	80381985	80382185	0.355000	chr1	169692800	169693000	0.430000
chr21	30453512	30453712	0.310000	chr1	169694400	169694600	0.430000
chr15	80128008	80128208	0.360000	chr1	169696400	169696600	0.375000
chr17	76372536	76372736	0.355000	chr1	169697800	169698000	0.380000
chr9	13397134	13397334	0.390000	chr1	169699000	169699200	0.455000
chr19	31971373	31971573	0.450000	chr11	69699400	69699600	0.560000
chr2	218663007	218663407	0.570000	chr11	69700600	69701000	0.602500
chr15	12148530	12148730	0.000000	chr1	169701400	169701600	0.360000
chr22	18947119	18947919	0.497500	chr11	69704000	69704800	0.675000
chr2	203881688	203882288	0.411667	chr1	169708000	169708600	0.456667
chr2	123914637	123914837	0.435000	chr1	169711600	169711800	0.485000
chr4	91802142	91802342	0.365000	chr1	169712200	169712400	0.420000
chrX	51575978	51576378	0.375000	chr11	69712200	69712600	0.570000
chr16	22096417	22096617	0.470000	chr1	16971400	16971600	0.695000
chr5	169192864	169193064	0.455000	chr11	69718200	69718400	0.635000
chr22	38611046	38611246	0.525000	chr1	16972000	16972200	0.595000
chr5	89108510	89108710	0.375000	chr11	697200	697400	0.410000
chr14	75374999	75375199	0.485000	chr1	169780000	169780200	0.490000
chr4	82095252	82095452	0.460000	chr1	169794800	169795000	0.595000
chr1	20214906	20215106	0.455000	chr1	169795800	169796000	0.465000
chr6	30956077	30956277	0.505000	chr11	69799600	69799800	0.510000
chr3	65519980	65520180	0.510000	chr11	698000	698200	0.520000
chr3	43088533	43088733	0.550000	chr11	69801600	69801800	0.620000
chr10	67748949	67749149	0.325000	chr1	169803000	169803200	0.385000
chr4	186999003	186999203	0.420000	chr1	16980600	16980800	0.810000
chr7	75994979	75995179	0.575000	chr11	69814200	69814400	0.580000
chr4	155433391	155433591	0.490000	chr1	16987000	16987200	0.705000
chr8	138427856	138428056	0.435000	chr11	69885000	69885200	0.450000
chr17	65371653	65371853	0.445000	chr11	69888600	69888800	0.515000
chr5	22420797	22420997	0.355000	chr1	169891200	169891400	0.445000
chr9	85111224	85111424	0.430000	chr11	69892800	69893000	0.650000
chr5	135108031	135109631	0.556250	chr1	169893200	169894800	0.584375
chr4	184104116	184104316	0.490000	chr1	169896200	169896400	0.520000
chr11	25728744	25728944	0.440000	chr11	69905800	69906000	0.570000
chr18	58696326	58696526	0.310000	chr1	169908800	169909000	0.325000
chr13	112245658	112245858	0.475000	chr11	69913000	69913200	0.665000
chr3	17858103	17858303	0.490000	chr11	69915600	69915800	0.620000
chr10	68988420	68988820	0.477500	chr11	69918800	69919200	0.627500
chr15	13323727	13323927	0.000000	chr1	169926200	169926400	0.365000
chr8	49687158	49687358	0.325000	chr1	169929000	169929200	0.315000
chr5	39512759	39512959	0.425000	chr11	69943200	69943400	0.530000
chr18	22889130	22889730	0.393333	chr11	69946400	69947000	0.495000
chr20	61823508	61824308	0.405000	chr11	69948200	69949000	0.593750
chr3	24652773	24652973	0.545000	chr11	69949400	69949600	0.585000
chr10	59639584	59639784	0.450000	chr11	69950200	69950400	0.595000
chr20	12141507	12141707	0.490000	chr11	69950800	69951000	0.535000
chr15	24181196	24181396	0.445000	chr11	69958000	69958200	0.560000
chr13	83620078	83620278	0.540000	chr11	69962400	69962600	0.580000
chrX	103400628	103401028	0.360000	chr11	69972400	69972800	0.487500
chr2	145899103	145899303	0.460000	chr11	69981600	69981800	0.635000
chr11	42295361	42295561	0.470000	chr11	69985600	69985800	0.775000
chr16	84671684	84671884	0.445000	chr11	69988400	69988600	0.480000
chr21	19602254	19602454	0.415000	chr11	69995400	69995600	0.435000
chr3	96413498	96413698	0.300000	chr11	70002600	70002800	0.425000
chr6	96803196	96803396	0.440000	chr1	170003600	170003800	0.485000
chr6	99704360	99704760	0.385000	chr1	170041800	170042200	0.432500
chr13	26197758	26197958	0.445000	chr11	7004600	7004800	0.475000
chr2	228941567	228941767	0.420000	chr1	170049200	170049400	0.545000
chr22	47003456	47003656	0.510000	chr1	17005000	17005200	0.615000
chr22	36034492	36034692	0.470000	chr1	1700600	1700800	0.685000
chr4	103858487	103858687	0.300000	chr1	170063200	170063400	0.420000
chr18	31478591	31479191	0.423333	chr1	170067200	170067800	0.431667
chr14	88355892	88356292	0.512500	chr11	70073200	70073600	0.517500
chr2	215690973	215691573	0.468333	chr1	170074400	170075000	0.596667
chr1	108821928	108822128	0.470000	chr11	70078400	70078600	0.865000
chr2	74947422	74947622	0.475000	chr1	17009800	17010000	0.565000
chr17	77932045	77932245	0.560000	chr1	17010800	17011000	0.620000
chr14	35089482	35089882	0.505000	chr11	70111800	70112200	0.580000
chr2	29517963	29518563	0.428333	chr1	17011400	17012000	0.788333
chr18	39559469	39559669	0.300000	chr11	7012000	7012200	0.365000
chr4	138172963	138173163	0.505000	chr1	17014000	17014200	0.580000
chr9	116428888	116429288	0.457500	chr11	70158200	70158600	0.595000
chr20	3769550	3769950	0.517500	chr11	70159600	70160000	0.662500
chr1	235228371	235228571	0.525000	chr11	70177400	70177600	0.590000
chr16	50140994	50141394	0.415000	chr11	70191600	70192000	0.635000
chr13	111956091	111956291	0.415000	chr11	70196200	70196400	0.545000
chr11	12526761	12527361	0.513333	chr11	7020000	7020600	0.596667
chr20	4571185	4571585	0.487500	chr11	702000	702400	0.642500
chr6	29021346	29021546	0.325000	chr11	70202000	70202200	0.385000
chr1	210261956	210262156	0.495000	chr11	70203200	70203400	0.660000
chr5	173703734	173704734	0.455000	chr11	70203800	70204800	0.506000
chr4	176990511	176990711	0.435000	chr11	70227000	70227200	0.520000
chr12	22122351	22122751	0.430000	chr11	70233400	70233800	0.462500
chr7	90211317	90211517	0.470000	chr11	70247200	70247400	0.535000
chr6	56865975	56866375	0.492500	chr11	70263000	70263400	0.520000
chr4	5156511	5156711	0.530000	chr11	70270400	70270600	0.760000
chr11	133536472	133536672	0.410000	chr11	70271000	70271200	0.805000
chr9	107683358	107683558	0.450000	chr11	70282200	70282400	0.545000
chr8	41854020	41854420	0.445000	chr11	70294600	70295000	0.470000
chr5	172509534	172509734	0.490000	chr11	703000	703200	0.690000
chr5	136944810	136945010	0.385000	chr11	70306800	70307000	0.445000
chr20	21211603	21212003	0.467500	chr11	70313000	70313400	0.505000
chr13	82339595	82339795	0.460000	chr11	70314800	70315000	0.500000
chr7	134074774	134075174	0.425000	chr11	70315800	70316200	0.455000
chr2	227661852	227662052	0.455000	chr11	70319800	70320000	0.500000
chr19	49217616	49218416	0.438750	chr11	70323400	70324200	0.502500
chr2	74308034	74308634	0.356667	chr11	70326400	70327000	0.380000
chr13	109024717	109025117	0.370000	chr11	70335600	70336000	0.392500
chr10	109344441	109344641	0.410000	chr11	70352200	70352400	0.460000
chr18	79447736	79447936	0.455000	chr11	70365200	70365400	0.525000
chr11	112115625	112115825	0.490000	chr11	70378600	70378800	0.525000
chr4	32270637	32270837	0.475000	chr11	70380400	70380600	0.515000
chr6	133166011	133166411	0.407500	chr11	70382000	70382400	0.440000
chr20	34627846	34628046	0.370000	chr11	70396800	70397000	0.445000
chr3	183718792	183718992	0.530000	chr11	70397600	70397800	0.555000
chr1	6298662	6299062	0.570000	chr11	70398200	70398600	0.757500
chr6	132322632	132323032	0.397500	chr11	70399800	70400200	0.547500
chr4	54486818	54487218	0.507500	chr11	70410800	70411200	0.550000
chr11	59453268	59453668	0.422500	chr11	70416000	70416400	0.465000
chr2	122428492	122428692	0.390000	chr1	170419600	170419800	0.480000
chr7	150141250	150141450	0.475000	chr11	70420000	70420200	0.595000
chr7	71270149	71270349	0.475000	chr11	70424200	70424400	0.605000
chr6	44035506	44035706	0.475000	chr11	70425800	70426000	0.510000
chr2	173989747	173989947	0.475000	chr11	70432200	70432400	0.640000
chr20	46815084	46815284	0.380000	chr1	170437000	170437200	0.420000
chr12	12854333	12854533	0.475000	chr1	17045200	17045400	0.505000
chr14	32820675	32820875	0.495000	chr11	70455400	70455600	0.530000
chr18	62951151	62951551	0.447500	chr11	70456400	70456800	0.462500
chr13	71750047	71750247	0.405000	chr11	70457200	70457400	0.525000
chr18	32006064	32006264	0.465000	chr1	170457400	170457600	0.540000
chr3	106358900	106359300	0.482500	chr1	170462000	170462400	0.505000
chr5	82039567	82039767	0.280000	chr1	17046200	17046400	0.375000
chrX	4674119	4674319	0.495000	chr11	70463200	70463400	0.610000
chr18	20602743	20602943	0.385000	chr11	70470200	70470400	0.400000
chr14	91863797	91863997	0.480000	chr11	70471400	70471600	0.580000
chr2	235644122	235644322	0.485000	chr11	70482200	70482400	0.595000
chrY	6768733	6768933	0.340000	chr11	70483200	70483400	0.395000
chr2	2177286	2177686	0.420000	chr1	170494400	170494800	0.440000
chrX	37395216	37395616	0.492500	chr11	70501600	70502000	0.575000
chr13	22870822	22871022	0.440000	chr11	70506200	70506400	0.595000
chr10	122544858	122545058	0.575000	chr1	170532000	170532200	0.610000
chr7	28621251	28621451	0.365000	chr1	17053200	17053400	0.460000
chr9	115063991	115064191	0.420000	chr1	170533400	170533600	0.425000
chr3	103757160	103757560	0.435000	chr1	17054000	17054400	0.625000
chr20	45099862	45100262	0.465000	chr11	70547800	70548200	0.575000
chr12	115430454	115430654	0.495000	chr11	70549000	70549200	0.605000
chr4	40757073	40757273	0.480000	chr11	70568200	70568400	0.600000
chr2	25446320	25446520	0.480000	chr11	705800	706000	0.755000
chr9	78859724	78859924	0.470000	chr1	17059800	17060000	0.505000
chr7	69075170	69075370	0.350000	chr1	17060600	17060800	0.415000
chr18	47133850	47134050	0.385000	chr1	17061600	17061800	0.400000
chr15	39403755	39404155	0.427500	chr11	70629000	70629400	0.587500
chr3	2035824	2036024	0.395000	chr11	70650400	70650600	0.560000
chr7	32307975	32308175	0.515000	chr1	17065800	17066000	0.555000
chr6	31056821	31057421	0.463333	chr11	706600	707200	0.703333
chr18	48444666	48444866	0.565000	chr1	170664800	170665000	0.625000
chr9	35362218	35362418	0.430000	chr1	17066800	17067000	0.435000
chr9	120680865	120681065	0.555000	chr1	170671400	170671600	0.600000
chr17	71792010	71792210	0.360000	chr11	70676000	70676200	0.485000
chr5	111671411	111671611	0.345000	chr1	170689600	170689800	0.400000
chr14	55773235	55773435	0.460000	chr11	70699800	70700000	0.555000
chr5	77282728	77282928	0.500000	chr11	70712600	70712800	0.620000
chr21	15580176	15580376	0.455000	chr11	70742600	70742800	0.610000
chr20	17202872	17203072	0.455000	chr11	70755600	70755800	0.670000
chr4	117759078	117759278	0.440000	chr1	17075600	17075800	0.600000
chr3	106807629	106807829	0.520000	chr11	70773000	70773200	0.575000
chr4	78770969	78771169	0.465000	chr11	70804000	70804200	0.590000
chr6	62260029	62260229	0.415000	chr11	70815000	70815200	0.615000
chr6	146119839	146120039	0.390000	chr1	17082000	17082200	0.465000
chr4	65877952	65878152	0.480000	chr11	708200	708400	0.620000
chr3	173927557	173927757	0.460000	chr11	70830000	70830200	0.595000
chr8	86919392	86919592	0.405000	chr1	170929800	170930000	0.420000
chr2	18227985	18228785	0.467500	chr1	17098000	17098800	0.508750
chr13	48102872	48103072	0.370000	chr11	7098400	7098600	0.405000
chr5	57775394	57775594	0.455000	chr11	710400	710600	0.570000
chr20	14424499	14424699	0.380000	chr11	71080400	71080600	0.570000
chr16	67941145	67941545	0.472500	chr11	71146200	71146600	0.600000
chr9	89238493	89238693	0.405000	chr1	171188800	171189000	0.420000
chr15	55707576	55708576	0.426000	chr1	17119400	17120400	0.637000
chr5	89117068	89117268	0.475000	chr1	171213000	171213200	0.485000
chr11	117725611	117725811	0.605000	chr1	1712200	1712400	0.720000
chr3	55139935	55140135	0.385000	chr1	171224400	171224600	0.405000
chr3	150288134	150288334	0.375000	chr1	171226800	171227000	0.445000
chrX	69275900	69276100	0.425000	chr1	171236400	171236600	0.465000
chrX	147883376	147883576	0.425000	chr1	171245600	171245800	0.450000
chr5	57662082	57662682	0.433333	chr1	171251400	171252000	0.565000
chr8	92866786	92866986	0.450000	chr1	171252600	171252800	0.545000
chr21	25373222	25373422	0.360000	chr1	171257200	171257400	0.510000
chr1	203779447	203779647	0.510000	chr1	17125800	17126000	0.570000
chr15	32716724	32716924	0.345000	chr1	171279800	171280000	0.405000
chr11	84305189	84305589	0.307500	chr1	17128400	17128800	0.407500
chr6	169473657	169473857	0.410000	chr1	171286400	171286600	0.425000
chr3	93242920	93243120	0.380000	chr1	171313400	171313600	0.400000
chr6	6915668	6915868	0.425000	chr1	171314000	171314200	0.470000
chr17	26253025	26253225	0.385000	chr1	171314600	171314800	0.405000
chr21	42830900	42831100	0.560000	chr11	71343600	71343800	0.620000
chr2	170174960	170175160	0.330000	chr1	171366200	171366400	0.370000
chr6	156050394	156050594	0.525000	chr11	71383600	71383800	0.575000
chr17	58952623	58953223	0.471667	chr1	171396600	171397200	0.540000
chr6	32756894	32757094	0.480000	chr1	171405200	171405400	0.525000
chr9	73489805	73490605	0.361250	chr1	17141400	17142200	0.420000
chr18	56545951	56546151	0.515000	chr11	71418800	71419000	0.555000
chr5	58248622	58249022	0.350000	chr1	171420800	171421200	0.362500
chr6	143113776	143113976	0.545000	chr11	71433600	71433800	0.575000
chr17	25257505	25257905	0.407500	chr1	171434800	171435200	0.420000
chr19	40721457	40721657	0.555000	chr11	71438000	71438200	0.640000
chr4	76607554	76608754	0.447500	chr11	71447400	71448600	0.643333
chr18	44106517	44106717	0.475000	chr11	71449800	71450000	0.480000
chr2	149304765	149305365	0.430000	chr11	71452000	71452600	0.465000
chr14	71431736	71432536	0.436250	chr11	71453000	71453800	0.667500
chr9	34565157	34565357	0.545000	chr11	71480800	71481000	0.630000
chr15	42325778	42327178	0.415000	chr1	171485000	171486400	0.540000
chr1	74860458	74860658	0.365000	chr1	171488600	171488800	0.400000
chr13	21363405	21363605	0.370000	chr11	71489400	71489600	0.580000
chr19	47281489	47282289	0.507500	chr1	1715000	1715800	0.531250
chr8	102946427	102946627	0.395000	chr1	171500400	171500600	0.460000
chr19	49593527	49593927	0.547500	chr11	71500600	71501000	0.617500
chr13	63894198	63894398	0.320000	chr11	71531400	71531600	0.515000
chr2	78045790	78046190	0.495000	chr11	71535000	71535400	0.530000
chr12	54817772	54817972	0.505000	chr11	71543400	71543600	0.510000
chr13	25730492	25730692	0.345000	chr11	71551800	71552000	0.355000
chr4	160831665	160831865	0.410000	chr11	7155200	7155400	0.445000
chr9	118711146	118711346	0.410000	chr11	71563600	71563800	0.500000
chr15	60732564	60732764	0.460000	chr11	71580200	71580400	0.500000
chr8	3307821	3308021	0.375000	chr11	71580800	71581000	0.385000
chr4	117908000	117908200	0.225000	chr1	171597400	171597600	0.375000
chr12	95137890	95138090	0.490000	chr11	71605200	71605400	0.595000
chr4	555305	555505	0.525000	chr11	71608000	71608200	0.670000
chr21	35922099	35922299	0.425000	chr1	171610400	171610600	0.435000
chr6	89190171	89190371	0.410000	chr1	17161400	17161600	0.450000
chr4	51548220	51548420	0.420000	chr1	171615200	171615400	0.425000
chr11	55137856	55138056	0.385000	chr11	71630200	71630400	0.430000
chr19	46276572	46276772	0.545000	chr11	71639200	71639400	0.745000
chr6	39233475	39233875	0.425000	chr1	171645000	171645400	0.562500
chr9	132692542	132693142	0.391667	chr1	171655600	171656200	0.521667
chr2	160537808	160538008	0.440000	chr1	171664200	171664400	0.510000
chr2	192576228	192576428	0.425000	chr1	171684000	171684200	0.490000
chr18	72171719	72172119	0.370000	chr11	71688800	71689200	0.430000
chr4	163574513	163574713	0.395000	chr1	171693200	171693400	0.490000
chr7	66872569	66872769	0.430000	chr11	71699000	71699200	0.440000
chrX	128684580	128685180	0.346667	chr11	71701600	71702200	0.441667
chr21	33580447	33580647	0.415000	chr11	71705600	71705800	0.420000
chr18	75282319	75282519	0.495000	chr11	71707200	71707400	0.500000
chr16	82484061	82484261	0.400000	chr11	71709800	71710000	0.485000
chr1	100824693	100824893	0.415000	chr11	71710400	71710600	0.485000
chr3	107934165	107934365	0.230000	chr11	71712400	71712600	0.390000
chr19	9337022	9337222	0.460000	chr11	71713000	71713200	0.465000
chr2	33830621	33830821	0.435000	chr11	71716600	71716800	0.455000
chr14	75159431	75160031	0.381667	chr1	171716800	171717400	0.403333
chr4	166965962	166966362	0.367500	chr11	71734400	71734800	0.457500
chr5	98054997	98055197	0.375000	chr1	171736400	171736600	0.400000
chr12	121710106	121710506	0.502500	chr11	71738400	71738800	0.512500
chr11	62366074	62366274	0.495000	chr1	171741400	171741600	0.555000
chr15	74549182	74549982	0.495000	chr1	171742000	171742800	0.580000
chr8	127218604	127219204	0.388333	chr1	171743200	171743800	0.436667
chr10	119241279	119241479	0.490000	chr11	71743600	71743800	0.540000
chr4	167573480	167573880	0.335000	chr1	171745000	171745400	0.437500
chr8	108130624	108130824	0.445000	chr11	71746400	71746600	0.460000
chr19	41012930	41013130	0.440000	chr1	171753800	171754000	0.465000
chr10	49789639	49789839	0.465000	chr1	171754400	171754600	0.560000
chr13	21112311	21112511	0.520000	chr1	171755200	171755400	0.540000
chr11	107659215	107659415	0.450000	chr1	171761600	171761800	0.565000
chr4	128445614	128445814	0.520000	chr1	171762200	171762400	0.580000
chr3	24336823	24337023	0.495000	chr1	171763800	171764000	0.545000
chr2	108409687	108409887	0.485000	chr11	71765200	71765400	0.585000
chr2	104182025	104182225	0.385000	chr1	17176800	17177000	0.490000
chr6	82242912	82243112	0.490000	chr11	71772200	71772400	0.510000
chr3	11306448	11306648	0.455000	chr11	71775400	71775600	0.480000
chr8	33583141	33584141	0.449000	chr1	171780800	171781800	0.546000
chr2	43264161	43264561	0.475000	chr11	71783200	71783600	0.505000
chr20	6873572	6873772	0.340000	chr1	171786400	171786600	0.420000
chr7	44131683	44133683	0.498000	chr11	71786400	71788400	0.651500
chr8	128754235	128754435	0.505000	chr11	71792800	71793000	0.595000
chr10	9162150	9162550	0.385000	chr1	171793000	171793400	0.420000
chr4	183484492	183484692	0.425000	chr1	171794200	171794400	0.460000
chr7	44364066	44364266	0.415000	chr1	171800400	171800600	0.485000
chr9	121170848	121171048	0.445000	chr11	71800400	71800600	0.545000
chr8	118962717	118963117	0.400000	chr1	171801400	171801800	0.455000
chr11	93139726	93140126	0.375000	chr1	171803000	171803400	0.455000
chrX	1490975	1491175	0.430000	chr11	71804600	71804800	0.590000
chr2	46434735	46435335	0.461667	chr1	171805400	171806000	0.475000
chr3	106924482	106924682	0.510000	chr11	71813800	71814000	0.585000
chr2	11874468	11875068	0.435000	chr1	171817400	171818000	0.443333
chrX	42679875	42680075	0.440000	chr1	17181800	17182000	0.500000
chr3	111997036	111997236	0.365000	chr11	71832000	71832200	0.480000
chr3	57285290	57285490	0.370000	chr1	171833600	171833800	0.380000
chr7	14216530	14216730	0.510000	chr1	171841400	171841600	0.800000
chr2	55298051	55298251	0.345000	chr1	171855400	171855600	0.370000
chr2	78920873	78921073	0.325000	chr11	71856000	71856200	0.335000
chr7	67102356	67102756	0.422500	chr1	17186200	17186600	0.622500
chr19	37967620	37967820	0.345000	chr11	71864200	71864400	0.445000
chr3	193063324	193063524	0.380000	chr1	171877800	171878000	0.390000
chr3	158065580	158065780	0.370000	chr11	71909600	71909800	0.450000
chr6	8450429	8450629	0.290000	chr1	171913400	171913600	0.295000
chr6	143443302	143443502	0.415000	chr1	17191600	17191800	0.430000
chr10	106487467	106487667	0.400000	chr1	171928000	171928200	0.425000
chrX	132610758	132611958	0.376667	chr11	71928000	71929200	0.560833
chr2	10325869	10326069	0.495000	chr1	17192800	17193000	0.585000
chr19	14036789	14036989	0.460000	chr11	7192800	7193000	0.470000
chr5	60865490	60865690	0.345000	chr11	71934400	71934600	0.435000
chr1	170891555	170891755	0.365000	chr11	71943800	71944000	0.480000
chr17	73188176	73188376	0.420000	chr11	71946400	71946600	0.410000
chr4	182555687	182555887	0.260000	chr11	71947600	71947800	0.430000
chr1	245646637	245647237	0.463333	chr11	71948400	71949000	0.470000
chr10	82133617	82133817	0.375000	chr1	171948600	171948800	0.380000
chr11	104018244	104018444	0.320000	chr11	71962600	71962800	0.345000
chr11	100158077	100158277	0.325000	chr1	171970000	171970200	0.335000
chr2	82870308	82870908	0.450000	chr11	71977800	71978400	0.456667
chr4	71529986	71530186	0.365000	chr1	171985000	171985200	0.420000
chr8	15306449	15306649	0.440000	chr1	171985800	171986000	0.495000
chr1	204047387	204047587	0.365000	chr11	71986200	71986400	0.415000
chr2	165900113	165900313	0.400000	chr11	71991600	71991800	0.455000
chr1	116389411	116389611	0.505000	chr11	71994800	71995000	0.535000
chr16	51944332	51944532	0.515000	chr11	71995800	71996000	0.525000
chr14	76235914	76236314	0.465000	chr11	71997000	71997400	0.530000
chr5	34475188	34475388	0.475000	chr11	71998800	71999000	0.555000
chr8	49234224	49234424	0.355000	chr11	71999800	72000000	0.515000
chr7	77853391	77853591	0.475000	chr11	72000600	72000800	0.585000
chr6	133775207	133775407	0.465000	chr11	72001800	72002000	0.610000
chr8	13288461	13288661	0.430000	chr11	72003600	72003800	0.615000
chr9	87951253	87951453	0.600000	chr11	72013400	72013600	0.615000
chr15	84415208	84415408	0.460000	chr11	72015800	72016000	0.585000
chr12	7948352	7948552	0.530000	chr1	172025200	172025400	0.560000
chr2	80834318	80834518	0.415000	chr11	72025200	72025400	0.550000
chr18	36257451	36258051	0.478333	chr11	72038200	72038800	0.505000
chr1	35921139	35921539	0.477500	chr11	72039200	72039600	0.515000
chr15	74871748	74873148	0.537143	chr11	72040600	72042000	0.562143
chr20	8812676	8812876	0.385000	chr11	72051800	72052000	0.455000
chr1	115716238	115716438	0.385000	chr11	72052400	72052600	0.510000
chr18	16970642	16970842	0.380000	chr11	72053200	72053400	0.430000
chr17	57754124	57754324	0.460000	chr11	72056200	72056400	0.495000
chr6	52713995	52714395	0.472500	chr11	720600	721000	0.725000
chr8	55831799	55831999	0.380000	chr11	72070000	72070200	0.560000
chr10	68301905	68302505	0.398333	chr1	17207200	17207800	0.551667
chr9	105983727	105983927	0.490000	chr11	72075200	72075400	0.505000
chr6	134083626	134084226	0.453333	chr11	72078800	72079400	0.455000
chr10	84767247	84767847	0.533333	chr11	72080400	72081000	0.616667
chr3	91502026	91502226	0.405000	chr1	17208200	17208400	0.550000
chr8	17221858	17222058	0.335000	chr1	172090400	172090600	0.385000
chr12	914423	914623	0.515000	chr11	72091400	72091600	0.525000
chrX	135220201	135220401	0.405000	chr11	72100600	72100800	0.580000
chr1	62780165	62780365	0.430000	chr11	72102400	72102600	0.480000
chr22	48537690	48537890	0.660000	chr11	72103200	72103400	0.755000
chr1	23001894	23002094	0.450000	chr1	172109400	172109600	0.455000
chr8	28075357	28076157	0.482500	chr11	72112200	72113000	0.551250
chr3	148202043	148202243	0.400000	chr1	172117800	172118000	0.450000
chrX	24571435	24571635	0.355000	chr11	72118600	72118800	0.440000
chr13	71381637	71381837	0.345000	chr11	72119400	72119600	0.370000
chr10	32297466	32297666	0.455000	chr11	72123200	72123400	0.495000
chr8	58413826	58414026	0.435000	chr1	17212800	17213000	0.595000
chr4	42304944	42305144	0.245000	chr11	72132800	72133000	0.270000
chrX	31780259	31780459	0.315000	chr1	172135200	172135400	0.385000
chr2	241601646	241601846	0.510000	chr11	72144000	72144200	0.525000
chr7	130160048	130160248	0.485000	chr11	72152400	72152600	0.525000
chrX	117195321	117195721	0.342500	chr1	172154600	172155000	0.345000
chr3	184573663	184573863	0.465000	chr11	72154800	72155000	0.485000
chrX	14984458	14984658	0.440000	chr11	72157200	72157400	0.455000
chr1	61528559	61528759	0.490000	chr11	72163200	72163400	0.530000
chr22	30842842	30843042	0.510000	chr11	72172000	72172200	0.545000
chr4	59782059	59782259	0.375000	chr1	172181000	172181200	0.430000
chr1	241814116	241814316	0.270000	chr1	172181600	172181800	0.425000
chr5	178753878	178754078	0.485000	chr11	72181800	72182000	0.570000
chr5	71083222	71083422	0.410000	chr11	72183600	72183800	0.440000
chr18	38300753	38300953	0.375000	chr1	172185400	172185600	0.390000
chr5	142217568	142217768	0.520000	chr11	72192000	72192200	0.580000
chr11	94767915	94768115	0.475000	chr11	722000	722200	0.725000
chr21	33235893	33236093	0.305000	chr11	72205000	72205200	0.315000
chr4	16826890	16827090	0.380000	chr11	72209200	72209400	0.530000
chr18	31274195	31274395	0.365000	chr1	172220400	172220600	0.420000
chr8	66058782	66059182	0.402500	chr11	72221400	72221800	0.585000
chr12	44953434	44953834	0.402500	chr11	72222400	72222800	0.530000
chr19	50311841	50312041	0.550000	chr11	72223200	72223400	0.735000
chr11	87365790	87365990	0.480000	chr11	72223800	72224000	0.825000
chrX	11428397	11428997	0.478333	chr11	72224800	72225400	0.755000
chr19	32469885	32470085	0.500000	chr11	72225800	72226000	0.575000
chr12	40162110	40162310	0.400000	chr11	72227800	72228000	0.595000
chr21	29946110	29946310	0.450000	chr11	72238200	72238400	0.620000
chr3	8886184	8886784	0.428333	chr11	72239600	72240200	0.733333
chr8	85258031	85258231	0.445000	chr11	72240600	72240800	0.625000
chr7	93790967	93791167	0.370000	chr11	72263400	72263600	0.435000
chr9	34335358	34335758	0.422500	chr11	72269200	72269600	0.455000
chr2	162514047	162514447	0.305000	chr11	72273200	72273600	0.332500
chr16	47928806	47929206	0.440000	chr1	172286600	172287000	0.442500
chr13	80163342	80163542	0.505000	chr11	72290800	72291000	0.545000
chr11	85027314	85027514	0.540000	chr11	72315200	72315400	0.565000
chr5	124055472	124055872	0.492500	chr11	72321600	72322000	0.540000
chr4	14929364	14929964	0.361667	chr11	72326200	72326800	0.436667
chr7	55975893	55976093	0.530000	chr11	72333800	72334000	0.565000
chr9	31546063	31546463	0.392500	chr11	72336200	72336600	0.452500
chr4	77668340	77668540	0.505000	chr1	17233800	17234000	0.610000
chr17	53561013	53561213	0.340000	chr11	723400	723600	0.365000
chr13	89907498	89907698	0.300000	chr1	172340600	172340800	0.375000
chr1	124374801	124375001	0.395000	chr11	72343200	72343400	0.390000
chr16	54138127	54138327	0.425000	chr11	72347800	72348000	0.455000
chr20	24339939	24340339	0.532500	chr11	72349600	72350000	0.542500
chr4	142500617	142500817	0.375000	chr11	72353000	72353200	0.515000
chr7	108096461	108097061	0.383333	chr1	172358400	172359000	0.410000
chr5	130017348	130017548	0.490000	chr11	72358600	72358800	0.530000
chrX	123187441	123187641	0.365000	chr11	72359200	72359400	0.405000
chr5	146427982	146428182	0.445000	chr1	17237200	17237400	0.625000
chr11	29567059	29567259	0.270000	chr1	172380800	172381000	0.355000
chr11	78947197	78947597	0.460000	chr11	72388000	72388400	0.522500
chr6	40534187	40534387	0.475000	chr1	172390800	172391000	0.480000
chr4	54837417	54837617	0.375000	chr1	172393400	172393600	0.460000
chr13	97389515	97389715	0.470000	chr1	17239400	17239600	0.485000
chr11	107474133	107474333	0.460000	chr1	172394200	172394400	0.480000
chr1	43112349	43112549	0.435000	chr1	172399400	172399600	0.465000
chr1	37812248	37812848	0.491667	chr1	1724000	1724600	0.645000
chr4	144440273	144440473	0.370000	chr1	172402000	172402200	0.440000
chr16	70891654	70891854	0.450000	chr11	72404000	72404200	0.490000
chr8	111845470	111846270	0.431250	chr11	72411400	72412200	0.508750
chr5	72302694	72302894	0.430000	chr11	72414200	72414400	0.580000
chr1	97776494	97776694	0.370000	chr1	172425400	172425600	0.475000
chr1	204811465	204811665	0.440000	chr11	72425400	72425600	0.470000
chr8	64245693	64245893	0.370000	chr1	172427400	172427600	0.375000
chr5	33325931	33326131	0.340000	chr1	172429400	172429600	0.375000
chr19	54646836	54647036	0.495000	chr11	72431000	72431200	0.530000
chr19	33870421	33870621	0.540000	chr1	172432000	172432200	0.550000
chr11	32063737	32064937	0.395833	chr11	72433600	72434800	0.562500
chr18	12531048	12531248	0.480000	chr11	72436800	72437000	0.485000
chr18	17946058	17946258	0.390000	chr11	72439600	72439800	0.405000
chr5	19177219	19177419	0.405000	chr11	724400	724600	0.700000
chr3	196613503	196613703	0.460000	chr11	72440200	72440400	0.470000
chr13	28132820	28133020	0.500000	chr1	172441800	172442000	0.505000
chr4	162511424	162511624	0.265000	chr11	72442000	72442200	0.420000
chr2	203797247	203797647	0.440000	chr1	172442400	172442800	0.452500
chr15	40668445	40668845	0.332500	chr11	72443000	72443400	0.342500
chr11	124475490	124475690	0.465000	chr1	172444000	172444200	0.695000
chr2	189549728	189549928	0.335000	chr11	72447000	72447200	0.350000
chr9	2549719	2549919	0.405000	chr1	172447800	172448000	0.470000
chr11	15964626	15964826	0.495000	chr1	172449200	172449400	0.500000
chr8	120999936	121000336	0.337500	chr11	72449600	72450000	0.500000
chr3	51463104	51463304	0.400000	chr1	172450000	172450200	0.520000
chr13	70685038	70685238	0.355000	chr1	172451200	172451400	0.430000
chr10	11925358	11925558	0.425000	chr1	172452600	172452800	0.500000
chr18	9857449	9857849	0.360000	chr11	72452600	72453000	0.370000
chr12	23738372	23738572	0.485000	chr1	172456600	172456800	0.495000
chrX	59736333	59736533	0.405000	chr1	172466400	172466600	0.445000
chr11	11359215	11359415	0.430000	chr1	172469800	172470000	0.465000
chr3	119533151	119533351	0.475000	chr11	72471400	72471600	0.550000
chrX	30158423	30158623	0.400000	chr1	172473400	172473600	0.425000
chr6	138922672	138922872	0.415000	chr1	172477400	172477600	0.455000
chr1	24631544	24631744	0.510000	chr11	72482400	72482600	0.565000
chr1	196917056	196917256	0.285000	chr11	72483800	72484000	0.460000
chr11	22879621	22879821	0.475000	chr1	17249000	17249200	0.615000
chrX	89429714	89429914	0.340000	chr11	72493800	72494000	0.405000
chr2	111427939	111428139	0.520000	chr11	72495400	72495600	0.575000
chr8	41907323	41907523	0.450000	chr1	172496400	172496600	0.520000
chr6	72012545	72012745	0.425000	chr1	172499000	172499200	0.435000
chr1	92914978	92915178	0.485000	chr1	172499800	172500000	0.515000
chr1	42882184	42882584	0.455000	chr11	72501600	72502000	0.465000
chr1	115090668	115090868	0.535000	chr1	17250600	17250800	0.625000
chr7	59587022	59587222	0.430000	chr1	172508000	172508200	0.490000
chr17	23903463	23903663	0.430000	chr1	172513600	172513800	0.475000
chr3	118641946	118642146	0.345000	chr11	72514400	72514600	0.375000
chrX	148022212	148023012	0.358750	chr1	172515400	172516200	0.387500
chr3	11845100	11845500	0.465000	chr11	7251800	7252200	0.762500
chrX	92643103	92643703	0.416667	chr11	72519600	72520200	0.441667
chr3	118907236	118907436	0.350000	chr1	172525600	172525800	0.395000
chr5	83632962	83633162	0.495000	chr11	72525600	72525800	0.540000
chr9	118462222	118462622	0.312500	chr1	172530000	172530400	0.392500
chr10	21422375	21423975	0.478750	chr1	172532400	172534000	0.591250
chr13	110704920	110705120	0.415000	chr1	172538000	172538200	0.425000
chr13	87298961	87299361	0.382500	chr1	172540600	172541000	0.387500
chr3	140688945	140689145	0.450000	chr11	72542800	72543000	0.495000
chr14	51531127	51531527	0.355000	chr1	172545400	172545800	0.385000
chr2	171857398	171857598	0.505000	chr11	72553800	72554000	0.555000
chr2	133412048	133412848	0.425000	chr1	172566200	172567000	0.457500
chr19	38186246	38186446	0.410000	chr11	72570000	72570200	0.460000
chr1	242084776	242084976	0.400000	chr1	172572400	172572600	0.500000
chr12	5690207	5690407	0.440000	chr11	72573400	72573600	0.655000
chr3	77527809	77528209	0.307500	chr1	172578600	172579000	0.322500
chr19	39318807	39319807	0.493000	chr11	725800	726800	0.731000
chr1	51873060	51873260	0.345000	chr1	172581800	172582000	0.355000
chr7	134967845	134968045	0.515000	chr11	72584400	72584600	0.710000
chr1	148274407	148274607	0.510000	chr11	72585200	72585400	0.560000
chr6	12293995	12294195	0.430000	chr11	72585800	72586000	0.565000
chr17	58589081	58589281	0.470000	chr11	72586600	72586800	0.560000
chr12	29239949	29240149	0.405000	chr1	172588800	172589000	0.425000
chr19	13635274	13636074	0.470000	chr11	72589800	72590600	0.693750
chr17	72489482	72489682	0.460000	chr11	72592200	72592400	0.650000
chr18	73953605	73953805	0.410000	chr1	17259600	17259800	0.600000
chr18	73718994	73719194	0.465000	chr11	72599000	72599200	0.610000
chr3	70244035	70244235	0.415000	chr1	172600800	172601000	0.435000
chr4	78199599	78199999	0.357500	chr11	72609000	72609400	0.462500
chr2	92457128	92457328	0.370000	chr1	172609600	172609800	0.325000
chr5	166699309	166699509	0.395000	chr11	72612400	72612600	0.435000
chr7	103449788	103450188	0.402500	chr11	72614000	72614400	0.585000
chr16	75249267	75249467	0.620000	chr11	72617200	72617400	0.645000
chr8	118460542	118460742	0.450000	chr11	72624800	72625000	0.555000
chr21	30234778	30234978	0.365000	chr11	72625800	72626000	0.625000
chr6	150321485	150321685	0.305000	chr1	172627800	172628000	0.400000
chr7	47240476	47240676	0.545000	chr11	72632400	72632600	0.620000
chr21	7381533	7381733	0.455000	chr11	72635600	72635800	0.460000
chr12	44860558	44860758	0.405000	chr1	172637600	172637800	0.455000
chrX	5781212	5781412	0.500000	chr1	172639400	172639600	0.510000
chr3	9741658	9742658	0.531000	chr11	72642400	72643400	0.740000
chr13	49821894	49822094	0.505000	chr1	172643600	172643800	0.510000
chr7	112148260	112148460	0.415000	chr1	172647200	172647400	0.480000
chr12	98457091	98457891	0.462500	chr11	72653200	72654000	0.566250
chr1	162250525	162250925	0.485000	chr1	172658800	172659200	0.512500
chr1	195661562	195661762	0.425000	chr1	172661200	172661400	0.465000
chr21	12134542	12134742	0.400000	chr1	172662800	172663000	0.505000
chr6	120498755	120498955	0.385000	chr1	172670800	172671000	0.400000
chr1	47558658	47558858	0.455000	chr11	72674400	72674600	0.570000
chr12	70664314	70664514	0.420000	chr1	172675400	172675600	0.470000
chr16	67904630	67904830	0.505000	chr11	72676800	72677000	0.630000
chr2	108707676	108707876	0.460000	chr1	172683000	172683200	0.475000
chr19	41993599	41993799	0.605000	chr11	72683800	72684000	0.630000
chr1	64724732	64725132	0.420000	chr11	72684600	72685000	0.620000
chr1	3479984	3480184	0.625000	chr11	72697200	72697400	0.710000
chr13	103980129	103980329	0.290000	chr1	172697600	172697800	0.435000
chr6	141469007	141469207	0.285000	chr1	172699400	172699600	0.380000
chr1	11894498	11894698	0.575000	chr11	72703400	72703600	0.640000
chr19	52913070	52913270	0.260000	chr1	172704200	172704400	0.395000
chr15	87825160	87825360	0.305000	chr1	172708600	172708800	0.410000
chr5	85616948	85617148	0.470000	chr11	72712400	72712600	0.665000
chr16	74900276	74900476	0.410000	chr1	172717800	172718000	0.430000
chr15	72861051	72861251	0.510000	chr11	72718200	72718400	0.610000
chr6	68479729	68479929	0.335000	chr1	172719200	172719400	0.390000
chr13	48456229	48456429	0.385000	chr11	72719200	72719400	0.450000
chr7	25064730	25064930	0.455000	chr1	172719800	172720000	0.470000
chr6	33602923	33603123	0.540000	chr11	72720200	72720400	0.575000
chr7	73818126	73819126	0.491000	chr11	72721800	72722800	0.588000
chr5	31879206	31879406	0.515000	chr11	72725400	72725600	0.520000
chr4	113001012	113001212	0.480000	chr1	172726800	172727000	0.495000
chr22	43107759	43107959	0.515000	chr11	72727600	72727800	0.600000
chr2	148905228	148905428	0.395000	chr1	172728200	172728400	0.465000
chr4	115577457	115577657	0.290000	chr11	72730800	72731000	0.360000
chr17	19101957	19102157	0.495000	chr11	72735800	72736000	0.560000
chrX	71447555	71447755	0.505000	chr11	72736800	72737000	0.540000
chr9	26017630	26017830	0.525000	chr11	72738200	72738400	0.540000
chr9	36927857	36928057	0.530000	chr11	72739000	72739200	0.620000
chr22	24911407	24911607	0.495000	chr11	72739600	72739800	0.590000
chr20	58093004	58093604	0.501667	chr11	72741600	72742200	0.603333
chr1	92716233	92716633	0.472500	chr1	17274200	17274600	0.572500
chr3	180907788	180907988	0.310000	chr1	172742600	172742800	0.365000
chr14	43949620	43950220	0.411667	chr11	72743600	72744200	0.590000
chr4	143948412	143948612	0.440000	chr11	72744600	72744800	0.575000
chr1	195899903	195900103	0.435000	chr1	172745000	172745200	0.440000
chr1	208055640	208055840	0.425000	chr1	172746400	172746600	0.445000
chr2	198422710	198422910	0.335000	chr1	172747000	172747200	0.400000
chr22	43666797	43666997	0.370000	chr11	72749400	72749600	0.410000
chr20	24963424	24964624	0.551667	chr11	72751600	72752800	0.655833
chr18	43711408	43711608	0.505000	chr11	72753600	72753800	0.635000
chr4	141340956	141341356	0.382500	chr1	172756000	172756400	0.395000
chr8	39874381	39874581	0.515000	chr11	72758400	72758600	0.585000
chr20	5922273	5922673	0.515000	chr11	72759000	72759400	0.532500
chr1	125708175	125708375	0.000000	chr1	172761800	172762000	0.355000
chr3	12443322	12443522	0.465000	chr11	72763000	72763200	0.505000
chr11	86485362	86485762	0.432500	chr1	172764400	172764800	0.467500
chr2	26949635	26949835	0.590000	chr1	17276600	17276800	0.600000
chr17	7455042	7455242	0.555000	chr11	72766200	72766400	0.565000
chr18	40844940	40845140	0.420000	chr1	172766600	172766800	0.425000
chrX	15177239	15177439	0.360000	chr1	172770200	172770400	0.395000
chr6	24811299	24811499	0.505000	chr11	72773400	72773600	0.555000
chr13	111555241	111556241	0.504000	chr11	72776200	72777200	0.585000
chr4	1434223	1434423	0.385000	chr1	172778800	172779000	0.375000
chr2	169393237	169393437	0.480000	chr11	72781800	72782000	0.800000
chr2	38739998	38740198	0.480000	chr11	72782600	72782800	0.625000
chr2	191584018	191584218	0.385000	chr11	7278400	7278600	0.450000
chr2	194602965	194603565	0.466667	chr11	72787400	72788000	0.585000
chr12	48755135	48755335	0.400000	chr11	72788400	72788600	0.435000
chr6	58236580	58237180	0.431667	chr11	72793600	72794200	0.615000
chr8	98621812	98622012	0.390000	chr11	72795000	72795200	0.495000
chr4	155637333	155637533	0.510000	chr11	72795600	72795800	0.515000
chr19	6278757	6279157	0.602500	chr11	728000	728400	0.680000
chr10	9377195	9377595	0.417500	chr11	72805200	72805600	0.445000
chr21	17328705	17329505	0.417500	chr11	72807400	72808200	0.461250
chr3	174734095	174734295	0.325000	chr1	172809800	172810000	0.370000
chr4	183546729	183546929	0.415000	chr11	72810800	72811000	0.430000
chr16	31474221	31475221	0.530000	chr11	72812600	72813600	0.556000
chr18	76811457	76811657	0.535000	chr11	72814000	72814200	0.745000
chr19	32695909	32696109	0.470000	chr11	72814600	72814800	0.690000
chr4	26232982	26233182	0.375000	chr11	72815800	72816000	0.485000
chr1	109199774	109200174	0.542500	chr11	72816600	72817000	0.610000
chr18	49588444	49588844	0.512500	chr1	17281800	17282200	0.522500
chrX	152129698	152129898	0.460000	chr1	172818400	172818600	0.500000
chr14	71244951	71245551	0.418333	chr1	172819000	172819600	0.440000
chr10	53224133	53224333	0.470000	chr1	172821600	172821800	0.485000
chr5	9687028	9687228	0.525000	chr11	72822200	72822400	0.760000
chr3	71057170	71057370	0.270000	chr1	172824400	172824600	0.375000
chr7	126817340	126817540	0.305000	chr1	172826400	172826600	0.380000
chr7	141460147	141460347	0.495000	chr11	72827800	72828000	0.515000
chr10	45177841	45178041	0.605000	chr11	72831600	72831800	0.615000
chr13	67741149	67741549	0.407500	chr11	72835000	72835400	0.512500
chr2	175694784	175695184	0.365000	chr1	172838400	172838800	0.377500
chr2	168835485	168835685	0.415000	chr1	172845600	172845800	0.425000
chr4	126622035	126622235	0.385000	chr11	72849000	72849200	0.500000
chr16	59704600	59704800	0.430000	chr1	17286000	17286200	0.455000
chr5	167422771	167422971	0.400000	chr1	1728600	1728800	0.460000
chr13	60079324	60079524	0.280000	chr1	172867600	172867800	0.375000
chr4	24687692	24687892	0.445000	chr1	17287400	17287600	0.515000
chr16	33299930	33300130	0.260000	chr1	172895200	172895400	0.415000
chr1	123059946	123060146	0.380000	chr1	172900400	172900600	0.370000
chr22	18646417	18646617	0.340000	chr11	72906000	72906200	0.405000
chr4	54308518	54309318	0.401250	chr1	172906800	172907600	0.407500
chr2	196075769	196075969	0.485000	chr1	172909800	172910000	0.515000
chr8	102826563	102826763	0.370000	chr1	172915400	172915600	0.440000
chr2	97339473	97339873	0.332500	chr11	72924600	72925000	0.332500
chr1	242467189	242467389	0.250000	chr1	172934000	172934200	0.410000
chr16	54703164	54703364	0.310000	chr11	72935800	72936000	0.350000
chr6	109902347	109902547	0.520000	chr1	172939600	172939800	0.525000
chr18	76105193	76105393	0.500000	chr11	72940600	72940800	0.525000
chr2	25474599	25474799	0.410000	chr1	172943200	172943400	0.455000
chrY	56822898	56823098	0.340000	chr1	172947200	172947400	0.440000
chr17	32519653	32519853	0.485000	chr1	172948600	172948800	0.515000
chrX	31747977	31748377	0.375000	chr11	72951200	72951600	0.380000
chr8	129043858	129044058	0.380000	chr11	72952000	72952200	0.390000
chrX	62384793	62384993	0.415000	chr1	17296200	17296400	0.480000
chr11	10250511	10250711	0.310000	chr11	72962200	72962400	0.340000
chrX	50591574	50591774	0.305000	chr11	72970000	72970200	0.345000
chr7	33872702	33873102	0.427500	chr11	72970800	72971200	0.435000
chr2	82271512	82271912	0.350000	chr11	72975800	72976200	0.305000
chr2	55891817	55892017	0.340000	chr11	72982000	72982200	0.345000
chr4	74331077	74331277	0.340000	chr11	72986600	72986800	0.325000
chr3	24178111	24178311	0.320000	chr1	172991800	172992000	0.390000
chr2	139072041	139072241	0.275000	chr11	73003200	73003400	0.305000
chr5	166406349	166406749	0.337500	chr1	173009600	173010000	0.395000
chr13	9135136	9135336	0.000000	chr1	173014200	173014400	0.375000
chr2	191870268	191870668	0.340000	chr1	173015600	173016000	0.355000
chr9	99728672	99728872	0.345000	chr1	173018000	173018200	0.375000
chr4	175696528	175696728	0.325000	chr1	173020400	173020600	0.310000
chr13	81119953	81120353	0.407500	chr11	73028600	73029000	0.467500
chr7	32851752	32851952	0.300000	chr11	73034400	73034600	0.385000
chr1	12522329	12522529	0.390000	chr1	173039000	173039200	0.410000
chr11	131715870	131716070	0.340000	chr1	173043400	173043600	0.375000
chr2	55701118	55701318	0.535000	chr1	17304400	17304600	0.550000
chr2	22835024	22835424	0.340000	chr11	73048000	73048400	0.367500
chr16	74680115	74680515	0.382500	chr1	173048600	173049000	0.387500
chr5	60863841	60864041	0.380000	chr1	173051000	173051200	0.390000
chr6	49271606	49272006	0.345000	chr11	73056000	73056400	0.362500
chr6	145506932	145507132	0.385000	chr11	73073000	73073200	0.425000
chr19	13843379	13843579	0.610000	chr1	17308000	17308200	0.625000
chr1	83733705	83734105	0.367500	chr11	73085200	73085600	0.395000
chr1	8023489	8023689	0.480000	chr1	17308600	17308800	0.565000
chr4	68423856	68424056	0.385000	chr11	73087800	73088000	0.465000
chr9	123098148	123098548	0.537500	chr1	17310400	17310800	0.540000
chr11	40416540	40416740	0.355000	chr1	173112200	173112400	0.390000
chr5	17507280	17507680	0.512500	chr11	73114600	73115000	0.535000
chr6	169464252	169464452	0.350000	chr1	173117200	173117400	0.435000
chr12	103630841	103631041	0.380000	chr1	173117800	173118000	0.340000
chr4	137384745	137384945	0.415000	chr1	173121400	173121600	0.495000
chrX	5004596	5004796	0.420000	chr1	173123000	173123200	0.505000
chr12	79859264	79859464	0.400000	chr11	73137800	73138000	0.415000
chr9	121791132	121791332	0.490000	chr11	73140600	73140800	0.495000
chr2	71882302	71882702	0.570000	chr11	73141400	73141800	0.650000
chr3	3765491	3766691	0.430000	chr11	73142400	73143600	0.618333
chrX	135699227	135699827	0.460000	chr11	73147800	73148400	0.588333
chr2	54344596	54344796	0.410000	chr1	173150000	173150200	0.440000
chrX	23668469	23669069	0.423333	chr11	73152600	73153200	0.548333
chr20	20846521	20846921	0.537500	chr11	73154200	73154600	0.547500
chr10	100775955	100776155	0.490000	chr11	73157800	73158000	0.535000
chr5	143670667	143670867	0.500000	chr11	73160400	73160600	0.545000
chr11	96237987	96238187	0.385000	chr11	73162400	73162600	0.515000
chr1	18202572	18202972	0.482500	chr11	73165000	73165400	0.515000
chr2	84939397	84939597	0.540000	chr11	73174000	73174200	0.600000
chr5	160833145	160833345	0.385000	chr1	173175800	173176000	0.400000
chr17	74288843	74289043	0.570000	chr11	73178200	73178400	0.595000
chr2	1920361	1921161	0.430000	chr11	73182600	73183400	0.510000
chr20	36770166	36770366	0.515000	chr11	73185200	73185400	0.615000
chr15	48936251	48937051	0.445000	chr11	73185800	73186600	0.582500
chr1	227474376	227474576	0.535000	chr11	73189400	73189600	0.585000
chr9	71477093	71477493	0.340000	chr1	173190600	173191000	0.435000
chr5	78467727	78468127	0.330000	chr1	173193600	173194000	0.395000
chr2	240075401	240075601	0.450000	chr11	73193800	73194000	0.550000
chr20	41026612	41026812	0.485000	chr11	73198800	73199000	0.490000
chr9	127766005	127766205	0.535000	chr11	73200400	73200600	0.550000
chr12	96638373	96638573	0.470000	chr11	73202000	73202200	0.570000
chr13	75271187	75271387	0.370000	chr1	173202400	173202600	0.380000
chr2	230453268	230453468	0.435000	chr11	73204800	73205000	0.560000
chr1	111587655	111588255	0.428333	chr1	173205400	173206000	0.471667
chr1	83540829	83541029	0.410000	chr11	73205800	73206000	0.455000
chr13	50650581	50651381	0.448750	chr1	173206800	173207600	0.453750
chr3	65653673	65653873	0.375000	chr11	73211000	73211200	0.445000
chr3	165957389	165957589	0.470000	chr11	73214600	73214800	0.510000
chr4	118076021	118076221	0.430000	chr11	73215800	73216000	0.540000
chr16	34745875	34746075	0.345000	chr11	73216600	73216800	0.490000
chr7	26217686	26217886	0.505000	chr11	73218400	73218600	0.730000
chr13	57400313	57400513	0.500000	chr11	73224200	73224400	0.540000
chr21	29103481	29103681	0.535000	chr11	73237000	73237200	0.550000
chr9	97807301	97807901	0.466667	chr11	73242400	73243000	0.601667
chr4	26403719	26403919	0.395000	chr1	173249400	173249600	0.430000
chrX	8792027	8792227	0.425000	chr11	73253000	73253200	0.470000
chr2	66698680	66698880	0.450000	chr11	73256000	73256200	0.525000
chr6	2399919	2400119	0.390000	chr11	73263000	73263200	0.505000
chr10	3096410	3096610	0.565000	chr11	73264400	73264600	0.700000
chr4	111047468	111048068	0.265000	chr1	173269400	173270000	0.393333
chr7	152052819	152053019	0.440000	chr11	73270000	73270200	0.490000
chr21	36387513	36387913	0.432500	chr11	73272000	73272400	0.547500
chrX	58618278	58618478	0.420000	chr11	73274800	73275000	0.580000
chr3	94108437	94108837	0.527500	chr11	73280600	73281000	0.542500
chr22	48457342	48457542	0.535000	chr11	73281400	73281600	0.590000
chr15	27415211	27415411	0.395000	chr11	73283600	73283800	0.585000
chr2	66861276	66861476	0.435000	chr11	73287600	73287800	0.555000
chrY	24193975	24194375	0.482500	chr11	73288200	73288600	0.535000
chr1	11518971	11519371	0.582500	chr11	73289400	73289800	0.602500
chr14	77812165	77812365	0.400000	chr11	73292200	73292400	0.515000
chrY	6436546	6436746	0.470000	chr11	73295600	73295800	0.540000
chr3	96983528	96983928	0.397500	chr1	173296000	173296400	0.375000
chr5	76410677	76410877	0.390000	chr1	173301600	173301800	0.390000
chr16	3258628	3258828	0.470000	chr1	173303200	173303400	0.495000
chr9	33815450	33816450	0.474000	chr11	73307400	73308400	0.689000
chr9	84140113	84140713	0.546667	chr11	73308800	73309400	0.731667
chr12	47621419	47621619	0.345000	chr11	73313800	73314000	0.555000
chr12	47805664	47805864	0.565000	chr11	73321800	73322000	0.645000
chr6	150586834	150587234	0.490000	chr11	73322400	73322800	0.582500
chr9	96906178	96906378	0.430000	chr11	73327600	73327800	0.525000
chr3	157367153	157367553	0.310000	chr1	173330400	173330800	0.310000
chr1	57057471	57057871	0.490000	chr11	73330600	73331000	0.600000
chr6	84138497	84138697	0.335000	chr1	173331200	173331400	0.360000
chr10	22867402	22867802	0.465000	chr1	173332000	173332400	0.477500
chr8	6800123	6800323	0.450000	chr11	73334600	73334800	0.650000
chr18	77047021	77047221	0.505000	chr11	73335600	73335800	0.595000
chr7	108749754	108749954	0.405000	chr1	173337200	173337400	0.425000
chr6	17022528	17022728	0.380000	chr11	73351400	73351600	0.455000
chr1	231082900	231083300	0.410000	chr1	173355200	173355600	0.450000
chr11	2256499	2256699	0.585000	chr11	73360600	73360800	0.600000
chr2	13574462	13574662	0.435000	chr1	17336200	17336400	0.450000
chr4	64431932	64432132	0.530000	chr11	73362200	73362400	0.775000
chr3	32739446	32739646	0.335000	chr11	73366200	73366400	0.365000
chr12	54402432	54402632	0.515000	chr11	73367600	73367800	0.635000
chr8	110103722	110103922	0.405000	chr1	173370800	173371000	0.500000
chr4	5286990	5287190	0.510000	chr11	73372600	73372800	0.590000
chr10	132744846	132745246	0.665000	chr11	73376000	73376400	0.670000
chr17	19708519	19709119	0.530000	chr11	73377000	73377600	0.638333
chr1	155304235	155304435	0.525000	chr11	73379400	73379600	0.545000
chr16	83653077	83653277	0.490000	chr11	73380400	73380600	0.595000
chr8	58961494	58961694	0.515000	chr11	73381800	73382000	0.625000
chr4	123243828	123244028	0.520000	chr11	73383400	73383600	0.530000
chr6	134796242	134797242	0.413000	chr11	73384400	73385400	0.614000
chr1	233188522	233188722	0.500000	chr11	73386200	73386400	0.600000
chr7	5620631	5621231	0.568333	chr11	73387200	73387800	0.605000
chr2	28905003	28905203	0.490000	chr11	73388600	73388800	0.650000
chr20	43485327	43485527	0.450000	chr1	173393200	173393400	0.460000
chr16	12970581	12970781	0.520000	chr11	73393600	73393800	0.565000
chrX	154892031	154892231	0.475000	chr11	73399600	73399800	0.550000
chr18	11591721	11591921	0.520000	chr11	73402800	73403000	0.545000
chr6	117263871	117264071	0.380000	chr11	73404200	73404400	0.525000
chrX	47397548	47397748	0.510000	chr1	173406800	173407000	0.565000
chr7	156971687	156972287	0.433333	chr1	173409800	173410400	0.448333
chr17	43257988	43258188	0.485000	chr1	173411000	173411200	0.525000
chr11	52852556	52852756	0.405000	chr1	173412200	173412400	0.455000
chr2	149378998	149379198	0.420000	chr1	173413400	173413600	0.510000
chr7	62740303	62740503	0.390000	chr11	73413400	73413600	0.395000
chr10	50883	51083	0.455000	chr1	173414200	173414400	0.470000
chr3	154022107	154022307	0.290000	chr11	73415200	73415400	0.435000
chr10	24711377	24711577	0.350000	chr1	173415600	173415800	0.415000
chr22	39402806	39403006	0.480000	chr1	173418400	173418600	0.500000
chr7	85662123	85662323	0.435000	chr1	173420400	173420600	0.485000
chr2	16092953	16093353	0.445000	chr1	173422400	173422800	0.492500
chr13	47489243	47489443	0.340000	chr1	173424200	173424400	0.390000
chr7	142337374	142337774	0.345000	chr11	73425000	73425400	0.422500
chr1	202549906	202550106	0.370000	chr1	173426200	173426400	0.450000
chr16	47686932	47687132	0.375000	chr11	73429400	73429600	0.440000
chr2	135445049	135445649	0.443333	chr1	173429600	173430200	0.478333
chrX	93978071	93978271	0.275000	chr1	173431200	173431400	0.385000
chr2	67286198	67286398	0.320000	chr1	173436200	173436400	0.435000
chr2	200681494	200681894	0.365000	chr1	173444800	173445200	0.372500
chr12	39555131	39555331	0.380000	chr11	73453400	73453600	0.420000
chr4	29393654	29393854	0.330000	chr1	173455200	173455400	0.355000
chr11	63315261	63315461	0.365000	chr11	73459400	73459600	0.455000
chr12	51220010	51220410	0.337500	chr11	73462000	73462400	0.367500
chr10	26448373	26448573	0.385000	chr11	73465400	73465600	0.435000
chr2	143707129	143707329	0.430000	chr11	73466800	73467000	0.440000
chr10	75771825	75772225	0.380000	chr11	73469400	73469800	0.392500
chr2	149028275	149028875	0.436667	chr1	173474800	173475400	0.496667
chr7	59813921	59814121	0.415000	chr1	173476000	173476200	0.445000
chr2	128073005	128074605	0.467500	chr1	173476600	173478200	0.643125
chrX	101833656	101833856	0.320000	chr1	173479800	173480000	0.415000
chr7	107912173	107912373	0.355000	chr11	73480800	73481000	0.375000
chr11	110377499	110377699	0.500000	chr1	17348400	17348600	0.510000
chr7	40913827	40914027	0.370000	chr1	173489400	173489600	0.430000
chr4	118033951	118034151	0.450000	chr1	173490200	173490400	0.455000
chr8	134897318	134897518	0.400000	chr1	173497000	173497200	0.490000
chr9	11631728	11631928	0.305000	chr1	173503600	173503800	0.365000
chr9	6185368	6185768	0.415000	chr1	173504200	173504600	0.440000
chr16	47229554	47229754	0.435000	chr1	173506600	173506800	0.455000
chr14	7235154	7235354	0.000000	chr11	73538600	73538800	0.395000
chr5	131351761	131351961	0.310000	chr11	73545400	73545600	0.355000
chr12	70717361	70717561	0.355000	chr11	73548000	73548200	0.340000
chr10	54399442	54399642	0.345000	chr1	173551000	173551200	0.445000
chr11	97196237	97196437	0.410000	chr1	173553400	173553600	0.430000
chr16	47562466	47562666	0.420000	chr11	73554800	73555000	0.430000
chr1	209486891	209487091	0.405000	chr1	17356000	17356200	0.630000
chr12	113703542	113703742	0.430000	chr11	73572600	73572800	0.485000
chr12	3059487	3059687	0.450000	chr11	73579000	73579200	0.465000
chr3	11821144	11821744	0.428333	chr1	173580000	173580600	0.466667
chr18	74451186	74451386	0.555000	chr1	17359000	17359200	0.645000
chr20	29291959	29292359	0.357500	chr1	173590600	173591000	0.365000
chr20	62803788	62804588	0.577500	chr11	73598000	73598800	0.645000
chr8	5510666	5510866	0.380000	chr1	17359800	17360000	0.490000
chr16	15184273	15184473	0.430000	chr1	173603400	173603600	0.445000
chrX	101423759	101423959	0.435000	chr1	17360400	17360600	0.460000
chr17	16355000	16355200	0.460000	chr1	173614000	173614200	0.485000
chr13	22822214	22822414	0.405000	chr11	73618400	73618600	0.430000
chr11	58867213	58867413	0.320000	chr11	73623000	73623200	0.415000
chr1	105846914	105847114	0.310000	chr11	73623800	73624000	0.405000
chr3	75884795	75884995	0.385000	chr11	73625800	73626000	0.505000
chr1	38874383	38874583	0.425000	chr11	73645400	73645600	0.465000
chr19	45176916	45177116	0.500000	chr11	73647400	73647600	0.530000
chr7	55578243	55578443	0.380000	chr1	17365400	17365600	0.415000
chr2	160250932	160251532	0.410000	chr11	73661000	73661600	0.643333
chr11	2373015	2373215	0.310000	chr11	73668000	73668200	0.395000
chr20	50830503	50830703	0.460000	chr1	173669800	173670000	0.610000
chr3	143429767	143430167	0.437500	chr1	173671000	173671400	0.445000
chr11	54065582	54065782	0.390000	chr1	173672600	173672800	0.495000
chr8	110531473	110531673	0.325000	chr1	173674600	173674800	0.475000
chrX	66002660	66002860	0.415000	chr1	173683800	173684000	0.470000
chr4	32572979	32573179	0.420000	chr1	173689000	173689200	0.455000
chr4	41075050	41075250	0.415000	chr1	173691200	173691400	0.540000
chr8	120027415	120028215	0.455000	chr1	173714400	173715200	0.511250
chr10	80834139	80834339	0.365000	chr11	73716200	73716400	0.375000
chr4	185193431	185193831	0.442500	chr11	73729800	73730200	0.455000
chr9	35723232	35723432	0.530000	chr11	73760200	73760400	0.640000
chr13	19795189	19795789	0.480000	chr11	73761000	73761600	0.661667
chr19	25083558	25083758	0.420000	chr11	73775600	73775800	0.500000
chr10	100744026	100744426	0.602500	chr11	73779400	73779800	0.612500
chr7	14146847	14147047	0.320000	chr11	73783800	73784000	0.370000
chr18	24732585	24733185	0.393333	chr11	73784400	73785000	0.411667
chr8	141802333	141802533	0.515000	chr11	73788000	73788200	0.695000
chr2	148290469	148290669	0.385000	chr11	73789000	73789200	0.425000
chr4	159461144	159461344	0.345000	chr11	73821600	73821800	0.475000
chr2	155304516	155305916	0.420000	chr1	173824400	173825800	0.523571
chr10	95401380	95401580	0.440000	chr1	173843800	173844000	0.455000
chr1	84933836	84934036	0.375000	chr11	73851400	73851600	0.390000
chr5	159765777	159765977	0.380000	chr1	173861000	173861200	0.505000
chr4	151998725	152000125	0.471429	chr1	173861800	173863200	0.493571
chr3	152864810	152865010	0.385000	chr1	173864000	173864200	0.400000
chr12	99427207	99427607	0.432500	chr1	173864800	173865200	0.485000
chr9	56143845	56144245	0.000000	chr1	173865600	173866000	0.402500
chr12	88404983	88405183	0.405000	chr11	73866200	73866400	0.425000
chr6	78551810	78552010	0.315000	chr1	173866600	173866800	0.405000
chr2	30210571	30212571	0.423000	chr1	173867400	173869400	0.562000
chr2	163430591	163430991	0.437500	chr11	73869400	73869800	0.452500
chr8	4945195	4945395	0.405000	chr1	173870400	173870600	0.430000
chr15	19433453	19434053	0.376667	chr1	173871000	173871600	0.458333
chrX	73998516	73998716	0.465000	chr11	73875400	73875600	0.475000
chr19	53975951	53976951	0.495000	chr11	73876000	73877000	0.511000
chr6	128293375	128293575	0.385000	chr11	73880600	73880800	0.505000
chr3	134262532	134262732	0.300000	chr11	73893200	73893400	0.315000
chr2	147501475	147501675	0.450000	chr11	73896400	73896600	0.490000
chr5	151445553	151445753	0.370000	chr11	73907200	73907400	0.465000
chr20	35399421	35399621	0.460000	chr1	173914400	173914600	0.510000
chr3	54298996	54299196	0.435000	chr11	73914400	73914600	0.485000
chr4	44316659	44316859	0.485000	chr1	173917200	173917400	0.515000
chr8	122646030	122646230	0.475000	chr11	73931400	73931600	0.485000
chr4	97703191	97703391	0.375000	chr11	73935800	73936000	0.425000
chr14	64176965	64177365	0.435000	chr11	73950800	73951200	0.532500
chr1	207380630	207380830	0.490000	chr11	73956200	73956400	0.535000
chr8	95230840	95231040	0.550000	chr11	73964400	73964600	0.600000
chr1	180248001	180248401	0.557500	chr11	73968600	73969000	0.582500
chr7	130875734	130876334	0.466667	chr11	73970000	73970600	0.543333
chr20	61131432	61133432	0.504500	chr11	73971400	73973400	0.520000
chr12	5159868	5160468	0.403333	chr11	73974000	73974600	0.533333
chr21	36228537	36228737	0.555000	chr11	73975400	73975600	0.580000
chr4	77931036	77931436	0.427500	chr11	73976600	73977000	0.580000
chr8	15817360	15817560	0.455000	chr11	73977600	73977800	0.545000
chr2	224396714	224397314	0.476667	chr11	73978600	73979200	0.485000
chr11	22772321	22773321	0.404000	chr11	73980000	73981000	0.534000
chr1	113233607	113233807	0.405000	chr11	73981800	73982000	0.530000
chr12	9420431	9421431	0.599000	chr11	73982800	73983800	0.656000
chr2	131676870	131677070	0.430000	chr1	17398400	17398600	0.545000
chr15	53312330	53312930	0.426667	chr11	73984200	73984800	0.463333
chr12	103722629	103722829	0.405000	chr11	73995200	73995400	0.395000
chr14	60741840	60742040	0.335000	chr11	73995800	73996000	0.415000
chrX	32655	32855	0.495000	chr11	73999600	73999800	0.510000
chr9	96724129	96724329	0.380000	chr1	174000400	174000600	0.395000
chr22	23989609	23989809	0.565000	chr11	74001800	74002000	0.580000
chr7	149974345	149974545	0.365000	chr1	174005200	174005400	0.390000
chr1	93045120	93045320	0.430000	chr11	74005400	74005600	0.535000
chr6	129879042	129879242	0.375000	chr1	174009000	174009200	0.390000
chr1	111941106	111941306	0.485000	chr11	74009000	74009200	0.565000
chr15	40284365	40284565	0.485000	chr1	17401000	17401200	0.590000
chr17	7953498	7954098	0.486667	chr11	74010200	74010800	0.553333
chr9	120911601	120912001	0.477500	chr11	74011600	74012000	0.490000
chr18	65006177	65006577	0.450000	chr11	74014800	74015200	0.537500
chr17	62815073	62815273	0.460000	chr11	74016400	74016600	0.580000
chr12	15349794	15350194	0.370000	chr1	174017200	174017600	0.372500
chr19	11052229	11052429	0.505000	chr11	74018600	74018800	0.550000
chr20	31673470	31673870	0.417500	chr11	74019200	74019600	0.535000
chr9	5254324	5254524	0.495000	chr11	74020000	74020200	0.510000
chr11	104917442	104917642	0.395000	chr1	174020400	174020600	0.365000
chr11	99982631	99982831	0.485000	chr11	74020600	74020800	0.500000
chr21	6081745	6083145	0.596429	chr1	174021600	174023000	0.659286
chr12	91437045	91437245	0.405000	chr11	74022600	74022800	0.415000
chr11	68099829	68100229	0.357500	chr1	174023400	174023800	0.450000
chr2	12165376	12165576	0.400000	chr11	74023400	74023600	0.475000
chr17	81011008	81011208	0.435000	chr11	74024800	74025000	0.495000
chr15	83986753	83987153	0.375000	chr11	74025800	74026200	0.477500
chr4	56527209	56527409	0.445000	chr11	74026600	74026800	0.480000
chr8	50343969	50344169	0.365000	chr1	174028600	174028800	0.420000
chr10	130562140	130562340	0.485000	chr1	174030600	174030800	0.490000
chr2	109928074	109928274	0.500000	chr1	17403200	17403400	0.555000
chr13	113271481	113271681	0.430000	chr1	174040600	174040800	0.455000
chr2	129236254	129236654	0.435000	chr1	17404600	17405000	0.557500
chrX	123926792	123927192	0.507500	chr1	17406200	17406600	0.580000
chr3	120321248	120321648	0.387500	chr1	174068000	174068400	0.407500
chr10	101403403	101403603	0.365000	chr11	74071200	74071400	0.450000
chr7	94248763	94248963	0.370000	chr1	174075200	174075400	0.420000
chr5	118731188	118731588	0.410000	chr1	174077800	174078200	0.462500
chr9	112214119	112214319	0.400000	chr11	74085600	74085800	0.490000
chr8	81405179	81405579	0.410000	chr11	74086400	74086800	0.430000
chr19	55422296	55422496	0.430000	chr11	74090800	74091000	0.495000
chr8	119289215	119289615	0.422500	chr11	74092400	74092800	0.437500
chr9	14587704	14587904	0.460000	chr1	174094000	174094200	0.465000
chr7	142931421	142931621	0.460000	chr1	17409400	17409600	0.660000
chr18	54989346	54989546	0.385000	chr1	1741000	1741200	0.475000
chr18	28054482	28054682	0.385000	chr11	74102400	74102600	0.395000
chr4	72521972	72522372	0.377500	chr1	174114800	174115200	0.442500
chr3	110525866	110526066	0.405000	chr11	74128600	74128800	0.500000
chr10	57192578	57192778	0.355000	chr1	174134000	174134200	0.460000
chr7	60037021	60037221	0.405000	chr11	74138800	74139000	0.425000
chr8	57777115	57777315	0.410000	chr11	7414400	7414600	0.535000
chr17	78889719	78890119	0.522500	chr1	174144200	174144600	0.550000
chr14	39375679	39375879	0.300000	chr1	174152600	174152800	0.375000
chr21	46087998	46088198	0.390000	chr1	174153600	174153800	0.355000
chr5	23998918	23999118	0.370000	chr1	174156600	174156800	0.450000
chrX	5007174	5007774	0.340000	chr1	174157200	174157800	0.378333
chr11	1274492	1276092	0.539375	chr1	174158800	174160400	0.627500
chr8	80127930	80128130	0.325000	chr11	74159400	74159600	0.350000
chr5	83122240	83122440	0.415000	chr11	741600	741800	0.445000
chr10	111669758	111670358	0.471667	chr1	174161400	174162000	0.478333
chr12	19024828	19025228	0.330000	chr1	174162400	174162800	0.377500
chr13	27724267	27724467	0.405000	chr1	174164800	174165000	0.410000
chr1	205796823	205797023	0.520000	chr1	174165600	174165800	0.535000
chr13	9249311	9249711	0.000000	chr1	174167000	174167400	0.362500
chr5	42156431	42156631	0.460000	chr11	74170000	74170200	0.510000
chr2	217746770	217747370	0.515000	chr11	74170800	74171400	0.611667
chr11	31781326	31781726	0.422500	chr11	74172200	74172600	0.440000
chr5	105221407	105221607	0.355000	chr11	74173000	74173200	0.380000
chr3	29784526	29784726	0.345000	chr11	74174200	74174400	0.410000
chr1	235965983	235966383	0.390000	chr1	174174600	174175000	0.437500
chr12	87921264	87921464	0.360000	chr11	74176000	74176200	0.320000
chr16	25797823	25798023	0.450000	chr11	74179800	74180000	0.375000
chr5	133661224	133661424	0.520000	chr1	17420000	17420200	0.655000
chr3	133511663	133511863	0.425000	chr1	174204200	174204400	0.430000
chr17	8401078	8401278	0.390000	chr1	174204800	174205000	0.460000
chr7	17918149	17918949	0.332500	chr11	74204800	74205600	0.392500
chr13	46318315	46318915	0.351667	chr1	17420600	17421200	0.403333
chr7	133845777	133845977	0.350000	chr1	174206600	174206800	0.375000
chr20	59246962	59247162	0.315000	chr1	174217800	174218000	0.315000
chr1	39185985	39186185	0.445000	chr11	74227000	74227200	0.505000
chr10	57839676	57839876	0.430000	chr1	174230600	174230800	0.465000
chr5	120929303	120929503	0.360000	chr11	74232400	74232600	0.445000
chr5	94763525	94763725	0.365000	chr1	174232800	174233000	0.425000
chr11	9356487	9356887	0.490000	chr1	174238600	174239000	0.572500
chr8	5759174	5759374	0.265000	chr1	174242600	174242800	0.350000
chr2	224930332	224930532	0.380000	chr11	74255800	74256000	0.450000
chr5	141058744	141058944	0.300000	chr1	174258200	174258400	0.430000
chr8	46891549	46891749	0.475000	chr1	17426200	17426400	0.600000
chr3	131611102	131611702	0.355000	chr1	174262400	174263000	0.363333
chr10	97469631	97469831	0.515000	chr11	74269600	74269800	0.560000
chr4	165349664	165349864	0.445000	chr11	74288200	74288400	0.480000
chr6	71789225	71789425	0.460000	chr1	174289800	174290000	0.555000
chr5	89498656	89498856	0.430000	chr1	174301400	174301600	0.570000
chr15	72617827	72618027	0.545000	chr11	74311600	74311800	0.760000
chr3	114803514	114803714	0.410000	chr11	74312400	74312600	0.425000
chr2	124096540	124096740	0.375000	chr1	17431600	17431800	0.460000
chr7	122045258	122045658	0.385000	chr11	74321800	74322200	0.455000
chr9	131981473	131981673	0.475000	chr11	74328800	74329000	0.480000
chr5	109448388	109448588	0.340000	chr11	74330200	74330400	0.335000
chr17	30826890	30827090	0.530000	chr1	17434800	17435000	0.535000
chr3	169967432	169967632	0.470000	chr1	174348600	174348800	0.490000
chr2	153154462	153154662	0.385000	chr11	74353400	74353600	0.490000
chr6	89137216	89137416	0.440000	chr1	174358400	174358600	0.455000
chr1	111179349	111179549	0.400000	chr11	7436800	7437000	0.410000
chr7	68899233	68900433	0.497500	chr1	17437600	17438800	0.775833
chr8	55395281	55395481	0.485000	chr11	74379200	74379400	0.495000
chr5	136694426	136694626	0.325000	chr11	74388800	74389000	0.345000
chr17	19250811	19251611	0.493750	chr1	17439200	17440000	0.597500
chr8	42983980	42984180	0.430000	chr1	174394000	174394200	0.440000
chr7	116511835	116512235	0.455000	chr11	74397600	74398000	0.522500
chr2	116853841	116854441	0.551667	chr11	74398400	74399000	0.623333
chr15	55790567	55790767	0.535000	chr1	17440600	17440800	0.595000
chr10	89441363	89441763	0.422500	chr1	17441400	17441800	0.447500
chr5	116794209	116794409	0.435000	chr1	17442200	17442400	0.450000
chr10	85676430	85676630	0.490000	chr11	7442600	7442800	0.530000
chr10	43638856	43639456	0.326667	chr1	174427800	174428400	0.385000
chr14	19341972	19342572	0.381667	chr11	74437000	74437600	0.410000
chr11	52028149	52028349	0.415000	chr11	74438800	74439000	0.505000
chr9	38695748	38695948	0.360000	chr11	74442800	74443000	0.410000
chr13	26417899	26418099	0.415000	chr1	174449000	174449200	0.445000
chr6	134120890	134121090	0.370000	chr11	74449400	74449600	0.450000
chr10	24823635	24823835	0.400000	chr11	74453600	74453800	0.415000
chr3	23578520	23579920	0.440000	chr11	74459600	74461000	0.464286
chr17	42152492	42152892	0.522500	chr11	74462000	74462400	0.545000
chr21	15259317	15259517	0.385000	chr11	74465600	74465800	0.485000
chr16	26463946	26464346	0.505000	chr11	74467400	74467800	0.727500
chr10	98578326	98578526	0.380000	chr11	74472000	74472200	0.440000
chr3	55062020	55062420	0.450000	chr11	74473800	74474200	0.512500
chr6	145503337	145503537	0.375000	chr11	74480800	74481000	0.435000
chr12	69938286	69938486	0.420000	chr11	74488000	74488200	0.505000
chr1	179478332	179479132	0.477500	chr11	74493000	74493800	0.705000
chr16	10031501	10031701	0.530000	chr1	1745000	1745200	0.595000
chr9	19853357	19853557	0.360000	chr11	74531000	74531200	0.405000
chr11	108601486	108602686	0.415833	chr1	1745600	1746800	0.694167
chr16	70161821	70162021	0.400000	chr11	74570600	74570800	0.450000
chr2	194199840	194200040	0.375000	chr11	74581200	74581400	0.385000
chr14	102885912	102886112	0.550000	chr11	74592400	74592600	0.600000
chr5	59484938	59485138	0.350000	chr11	74593000	74593200	0.415000
chr9	104888450	104888650	0.370000	chr11	74615400	74615600	0.425000
chr1	240232253	240232453	0.405000	chr11	74634600	74634800	0.470000
chr1	227646432	227646632	0.470000	chr11	74641400	74641600	0.485000
chr18	79760803	79761003	0.400000	chr11	74651000	74651200	0.440000
chr15	38862082	38862282	0.355000	chr1	17465400	17465600	0.455000
chr9	21362735	21362935	0.395000	chr11	74673400	74673600	0.520000
chr19	18228607	18229007	0.432500	chr1	17468400	17468800	0.502500
chr5	26224958	26225158	0.440000	chr11	74686000	74686200	0.485000
chr12	32070544	32070744	0.350000	chr11	74687400	74687600	0.510000
chr1	31085148	31085348	0.490000	chr11	74694200	74694400	0.520000
chr19	5848298	5848498	0.440000	chr11	74701400	74701600	0.590000
chr3	75664846	75665046	0.555000	chr11	74702400	74702600	0.595000
chr12	29219875	29220275	0.362500	chr11	74710200	74710600	0.457500
chr19	50115336	50115536	0.430000	chr11	747200	747400	0.760000
chr20	24165137	24165537	0.437500	chr11	74726600	74727000	0.617500
chr8	100864785	100864985	0.465000	chr11	7473800	7474000	0.560000
chr2	138460858	138461058	0.435000	chr11	74739800	74740000	0.465000
chr12	103812023	103812223	0.305000	chr1	174744000	174744200	0.315000
chr4	69975900	69976100	0.370000	chr1	174746200	174746400	0.375000
chr9	78203967	78204167	0.335000	chr1	174748600	174748800	0.460000
chr4	82526727	82527927	0.441667	chr11	74748600	74749800	0.649167
chr3	38098371	38098571	0.460000	chr1	17475800	17476000	0.530000
chr4	129322536	129322736	0.380000	chr1	174766800	174767000	0.430000
chr3	163676510	163676710	0.305000	chr1	174770000	174770200	0.305000
chr6	114778709	114778909	0.270000	chr11	74770600	74770800	0.345000
chr1	86421815	86422015	0.385000	chr1	17477400	17477600	0.400000
chr11	31263891	31264091	0.285000	chr11	74777000	74777200	0.390000
chr4	80029370	80029570	0.315000	chr1	174777400	174777600	0.445000
chr6	71579655	71580655	0.360000	chr11	747800	748800	0.563000
chr15	71414229	71414429	0.380000	chr11	74783600	74783800	0.470000
chr7	136633442	136634242	0.311250	chr1	174789000	174789800	0.347500
chr9	69311238	69311438	0.305000	chr1	174792000	174792200	0.400000
chr11	57831396	57831796	0.472500	chr1	174797400	174797800	0.557500
chr3	30808020	30808220	0.500000	chr1	174799600	174799800	0.555000
chr11	54430417	54430617	0.000000	chr11	74806200	74806400	0.375000
chr8	77113897	77114097	0.330000	chr11	74816200	74816400	0.335000
chr2	66542678	66542878	0.410000	chr11	74816800	74817000	0.430000
chr8	131580936	131581136	0.345000	chr11	74818600	74818800	0.455000
chr5	98666636	98667036	0.322500	chr11	74825600	74826000	0.410000
chr6	130765278	130765478	0.425000	chr1	174827200	174827400	0.445000
chr5	49016911	49017111	0.380000	chr1	174830000	174830200	0.450000
chr2	201758976	201759376	0.347500	chr11	74840000	74840400	0.412500
chr20	29592787	29592987	0.375000	chr1	174849200	174849400	0.405000
chr18	40081904	40082104	0.335000	chr1	17485400	17485600	0.505000
chr1	54554546	54554746	0.475000	chr11	74870600	74870800	0.490000
chr3	166142489	166142689	0.360000	chr1	174872800	174873000	0.400000
chr8	11527945	11528145	0.490000	chr1	174877400	174877600	0.525000
chr2	214904509	214905309	0.416250	chr1	17487800	17488600	0.502500
chr12	119102161	119102361	0.475000	chr1	1748800	1749000	0.595000
chr5	29762112	29762512	0.372500	chr1	174883400	174883800	0.440000
chr2	71533446	71533646	0.450000	chr1	17489000	17489200	0.500000
chr3	115813548	115813748	0.310000	chr1	174890200	174890400	0.420000
chr3	74399474	74399874	0.395000	chr11	74895400	74895800	0.490000
chr15	18253183	18253383	0.375000	chr1	174912400	174912600	0.385000
chr1	200433803	200434203	0.360000	chr1	174913200	174913600	0.410000
chr1	120851357	120851557	0.490000	chr1	174925400	174925600	0.500000
chr16	71973351	71973751	0.442500	chr11	74929800	74930200	0.447500
chr20	33075697	33075897	0.510000	chr1	174937000	174937200	0.545000
chr7	28815178	28815378	0.410000	chr1	174938800	174939000	0.435000
chr12	98215176	98215576	0.437500	chr1	17494200	17494600	0.575000
chr4	78383007	78383407	0.420000	chr1	174942800	174943200	0.447500
chr19	5763941	5764341	0.455000	chr11	7494400	7494800	0.525000
chr20	23714036	23714436	0.360000	chr1	174946000	174946400	0.412500
chr6	35913875	35914475	0.416667	chr11	74948600	74949200	0.570000
chr14	80072093	80072293	0.395000	chr11	74949800	74950000	0.415000
chr17	56331765	56331965	0.350000	chr11	74950400	74950600	0.395000
chr20	23108054	23108254	0.400000	chr11	74951400	74951600	0.475000
chrX	25192917	25193117	0.405000	chr1	174953800	174954000	0.495000
chrX	93469718	93469918	0.300000	chr1	174954800	174955000	0.365000
chr5	53222716	53223316	0.435000	chr11	7495800	7496400	0.488333
chrX	70558727	70558927	0.355000	chr1	174958600	174958800	0.420000
chr18	28687203	28687403	0.405000	chr11	74960200	74960400	0.480000
chr2	210469854	210470054	0.265000	chr1	174960400	174960600	0.290000
chr1	190816401	190816601	0.345000	chr11	74964000	74964200	0.380000
chr17	15471200	15471400	0.410000	chr1	174964600	174964800	0.430000
chrX	10735626	10736226	0.423333	chr1	174965200	174965800	0.436667
chr3	150062455	150062655	0.430000	chr1	174967200	174967400	0.480000
chr8	59315608	59315808	0.280000	chr1	174968200	174968400	0.350000
chr9	71199255	71199455	0.370000	chr1	174968800	174969000	0.380000
chr15	55379253	55379453	0.460000	chr1	174976800	174977000	0.470000
chr7	48492330	48492530	0.390000	chr11	749800	750000	0.445000
chr11	131046050	131046250	0.415000	chr11	74980800	74981000	0.435000
chr7	135351625	135352025	0.287500	chr1	174983200	174983600	0.377500
chr5	27511128	27511328	0.305000	chr11	7498400	7498600	0.385000
chr1	246725383	246726183	0.445000	chr11	74988800	74989600	0.583750
chr6	80436432	80436632	0.335000	chr11	74990200	74990400	0.410000
chr3	177222430	177222630	0.375000	chr1	174990600	174990800	0.385000
chrX	37325647	37325847	0.370000	chr11	74991200	74991400	0.470000
chr4	90731335	90731535	0.310000	chr1	174996600	174996800	0.390000
chr7	108616431	108616631	0.400000	chr1	174998600	174998800	0.415000
chr15	66827318	66828718	0.478571	chr1	174999200	175000600	0.633571
chr21	37165218	37165618	0.297500	chr1	175001000	175001400	0.330000
chr10	105594621	105595021	0.350000	chr1	175002000	175002400	0.395000
chr1	161425244	161426044	0.377500	chr1	175003000	175003800	0.415000
chr9	92225667	92225867	0.440000	chr11	75013200	75013400	0.455000
chrX	15662309	15662709	0.430000	chr11	75014200	75014600	0.460000
chr21	38270223	38270823	0.436667	chr1	175023000	175023600	0.546667
chr12	31283339	31283539	0.530000	chr11	75023000	75023200	0.545000
chr8	7590858	7591058	0.520000	chr1	17502400	17502600	0.620000
chr1	140174	140774	0.500000	chr1	175029400	175030000	0.508333
chr18	9685585	9685985	0.432500	chr11	75030200	75030600	0.530000
chr2	454309	455309	0.463000	chr11	75031400	75032400	0.562000
chr12	12861130	12861330	0.460000	chr11	75032800	75033000	0.530000
chr13	28218960	28219160	0.385000	chr11	75034400	75034600	0.540000
chr12	120931791	120931991	0.575000	chr11	75036000	75036200	0.580000
chr7	30031561	30031761	0.425000	chr11	75036800	75037000	0.470000
chr15	88163187	88163587	0.450000	chr1	175037400	175037800	0.455000
chr20	40670484	40670684	0.365000	chr11	75059400	75059600	0.430000
chr1	119322640	119322840	0.405000	chr1	175072400	175072600	0.475000
chr5	114108966	114109166	0.415000	chr1	175073200	175073400	0.445000
chr6	106388191	106388391	0.400000	chr1	175076000	175076200	0.505000
chr16	10527129	10527329	0.490000	chr1	17508000	17508200	0.570000
chr3	54993206	54993406	0.440000	chr11	75087400	75087600	0.515000
chr11	17752441	17752641	0.450000	chr1	17509400	17509600	0.515000
chr18	9351208	9352008	0.352500	chr11	75094800	75095600	0.455000
chr14	7086861	7087061	0.000000	chr11	75096200	75096400	0.410000
chr6	168267678	168268078	0.455000	chr11	75096800	75097200	0.515000
chr3	172925989	172926189	0.405000	chr11	75100400	75100600	0.515000
chr2	167615189	167615389	0.385000	chr11	75101800	75102000	0.430000
chrX	70669928	70670128	0.360000	chr11	75103600	75103800	0.415000
chr2	127600372	127600572	0.500000	chr11	75105400	75105600	0.540000
chr3	143421389	143421589	0.345000	chr11	7511600	7511800	0.475000
chr6	97619584	97619784	0.475000	chr1	175117000	175117200	0.650000
chr15	39514358	39514558	0.385000	chr1	175125400	175125600	0.465000
chr10	126988859	126989059	0.525000	chr11	7512600	7512800	0.555000
chr10	56094038	56094238	0.400000	chr1	175129800	175130000	0.460000
chr16	4300863	4301463	0.505000	chr11	7513200	7513800	0.646667
chr17	6173212	6173412	0.500000	chr11	75140600	75140800	0.625000
chr14	36501976	36502176	0.395000	chr1	175142000	175142200	0.410000
chr7	131124943	131125143	0.505000	chr11	75143200	75143400	0.570000
chr3	121053974	121054174	0.410000	chr11	7514400	7514600	0.650000
chr12	82488164	82488364	0.505000	chr11	75144600	75144800	0.635000
chr20	43541941	43542141	0.535000	chr1	175146600	175146800	0.640000
chr14	104042977	104043577	0.445000	chr11	75147600	75148200	0.548333
chr5	65500161	65500361	0.435000	chr1	175152000	175152200	0.475000
chr8	127707012	127707212	0.440000	chr1	175155000	175155200	0.485000
chr17	27343069	27343269	0.510000	chr11	75156200	75156400	0.520000
chr1	248638115	248638315	0.540000	chr11	75160400	75160600	0.545000
chr2	36258312	36258512	0.430000	chr1	175168000	175168200	0.465000
chr14	70885883	70886883	0.437000	chr1	175170800	175171800	0.471000
chrX	61346230	61346430	0.410000	chr1	175173600	175173800	0.440000
chr9	93804245	93804445	0.375000	chr1	175174400	175174600	0.440000
chr2	172297742	172297942	0.520000	chr11	75174800	75175000	0.540000
chr15	80674812	80675012	0.440000	chr1	175175000	175175200	0.455000
chr4	123973076	123973276	0.415000	chr1	175177200	175177400	0.445000
chr1	101138876	101139076	0.475000	chr1	175179000	175179200	0.540000
chr17	45789318	45789518	0.505000	chr11	75181800	75182000	0.525000
chr9	79887207	79887607	0.465000	chr1	175182200	175182600	0.475000
chr6	106741335	106741735	0.432500	chr1	175184600	175185000	0.442500
chr6	101973783	101973983	0.340000	chr1	175186000	175186200	0.365000
chr1	243621473	243621673	0.360000	chr1	175189000	175189200	0.460000
chr14	73557170	73557370	0.430000	chr1	175191800	175192000	0.460000
chr9	38351259	38352059	0.461250	chr1	175192400	175193200	0.640000
chr8	11958896	11959296	0.510000	chr11	75195200	75195600	0.585000
chr9	119451673	119452273	0.368333	chr1	175195400	175196000	0.433333
chr11	72049536	72049736	0.280000	chr1	175197600	175197800	0.450000
chr2	129282476	129282876	0.372500	chr11	7520200	7520600	0.465000
chr3	128595694	128595894	0.530000	chr11	75205000	75205200	0.600000
chr6	138761184	138761384	0.525000	chr11	75208600	75208800	0.530000
chr18	6194384	6194584	0.385000	chr1	175209200	175209400	0.455000
chr10	90587204	90587404	0.435000	chr1	175209800	175210000	0.440000
chr15	85862145	85862345	0.420000	chr11	7521000	7521200	0.435000
chr4	14716604	14716804	0.450000	chr11	75214400	75214600	0.580000
chr21	34297554	34297754	0.475000	chr1	175221800	175222000	0.550000
chr10	15238514	15238714	0.440000	chr11	7522200	7522400	0.445000
chr1	8419218	8419418	0.455000	chr11	75224200	75224400	0.560000
chr19	4989682	4989882	0.510000	chr1	175225600	175225800	0.550000
chr20	39164172	39164372	0.425000	chr11	75233800	75234000	0.505000
chr10	109717019	109717219	0.435000	chr11	7523600	7523800	0.505000
chr8	23135305	23136705	0.493571	chr11	75240600	75242000	0.770714
chr8	136174361	136174561	0.440000	chr11	75245600	75245800	0.550000
chr2	202334280	202334480	0.455000	chr11	75248800	75249000	0.470000
chr10	62949350	62949550	0.545000	chr11	7525000	7525200	0.555000
chr3	101885847	101886247	0.402500	chr11	75259600	75260000	0.497500
chr18	66784051	66784251	0.435000	chr11	75261600	75261800	0.580000
chr4	73069898	73070098	0.485000	chr11	75264000	75264200	0.600000
chr1	21263	21663	0.562500	chr11	75266000	75266400	0.567500
chr7	35955537	35955937	0.490000	chr11	75267400	75267800	0.590000
chr18	13703081	13703281	0.360000	chr1	175268800	175269000	0.420000
chr7	67450752	67450952	0.465000	chr11	7527200	7527400	0.550000
chr11	119890875	119891075	0.475000	chr11	75275600	75275800	0.540000
chr2	112168779	112169179	0.500000	chr11	75280200	75280600	0.592500
chr20	38865676	38865876	0.560000	chr11	75281400	75281600	0.570000
chr19	37311294	37311494	0.405000	chr11	75282000	75282200	0.520000
chrX	121167554	121167754	0.335000	chr1	175288000	175288200	0.380000
chr1	165371599	165371799	0.420000	chr11	75294000	75294200	0.500000
chr1	158690291	158690491	0.300000	chr1	175297400	175297600	0.375000
chr5	30685126	30685326	0.435000	chr11	7530400	7530600	0.490000
chr10	68811884	68812284	0.482500	chr11	7531000	7531400	0.532500
chr3	129526230	129526830	0.523333	chr11	75313600	75314200	0.540000
chr12	24169998	24170198	0.405000	chr1	175319800	175320000	0.465000
chr5	58490105	58490305	0.460000	chr11	75326200	75326400	0.490000
chr8	75939130	75939330	0.275000	chr11	75329000	75329200	0.435000
chr10	75546935	75547135	0.435000	chr11	75330400	75330600	0.460000
chr15	25560416	25560616	0.405000	chr11	75333400	75333600	0.505000
chr4	66117618	66118418	0.387500	chr11	75334400	75335200	0.513750
chr6	123386587	123386787	0.520000	chr11	75337400	75337600	0.545000
chrX	124360145	124360345	0.425000	chr1	175338600	175338800	0.550000
chr11	4715694	4715894	0.440000	chr11	75339000	75339200	0.585000
chr5	1251467	1252667	0.540833	chr11	75339800	75341000	0.584167
chrX	70532327	70532527	0.485000	chr11	75341600	75341800	0.570000
chr1	229223363	229223963	0.453333	chr11	75343400	75344000	0.508333
chr21	45215217	45215617	0.415000	chr11	75345600	75346000	0.525000
chr7	103300732	103300932	0.525000	chr11	75347200	75347400	0.565000
chr11	70250815	70251015	0.520000	chr11	75349800	75350000	0.625000
chr19	13208315	13208515	0.445000	chr11	75350600	75350800	0.555000
chr2	183782664	183782864	0.510000	chr11	75351200	75351400	0.680000
chr14	99985784	99986584	0.456250	chr11	75351800	75352600	0.665000
chr1	62704565	62704765	0.500000	chr11	7536200	7536400	0.590000
chr6	33388609	33388809	0.410000	chr11	75362400	75362600	0.485000
chr15	101173215	101173415	0.525000	chr1	17536400	17536600	0.530000
chr9	119778028	119778228	0.355000	chr11	75366000	75366200	0.410000
chrX	150922439	150922839	0.447500	chr11	75366800	75367200	0.457500
chr13	34143416	34143616	0.455000	chr11	75370000	75370200	0.495000
chr19	46691208	46691608	0.430000	chr11	75372200	75372600	0.437500
chr8	119426636	119426836	0.490000	chr1	175374000	175374200	0.615000
chr18	19399136	19399536	0.382500	chr1	175376200	175376600	0.450000
chr3	47763230	47763430	0.495000	chr11	75376200	75376400	0.635000
chr9	45471655	45471855	0.370000	chr11	75378600	75378800	0.425000
chr1	3829421	3830021	0.435000	chr11	75380800	75381400	0.536667
chr5	91271956	91272156	0.440000	chr11	75383400	75383600	0.575000
chr3	126718940	126719140	0.525000	chr11	75384600	75384800	0.615000
chr19	19939264	19939464	0.380000	chr11	75388800	75389000	0.435000
chr6	40400616	40400816	0.495000	chr11	75399400	75399600	0.585000
chr5	4747765	4748165	0.410000	chr11	75400200	75400600	0.432500
chr14	62097062	62097262	0.375000	chr11	75401000	75401200	0.555000
chr6	106183401	106183601	0.350000	chr1	175402400	175402600	0.355000
chr21	37995723	37995923	0.425000	chr11	75402400	75402600	0.435000
chr11	42938481	42938681	0.445000	chr11	75403200	75403400	0.455000
chr10	2357935	2358135	0.460000	chr11	75406400	75406600	0.470000
chr16	33287599	33287799	0.285000	chr11	75408000	75408200	0.345000
chr7	90416539	90416739	0.450000	chr11	75408600	75408800	0.530000
chr12	27205228	27205428	0.420000	chr1	175409000	175409200	0.470000
chr14	30715482	30715682	0.420000	chr11	75409400	75409600	0.445000
chr14	98011987	98012187	0.455000	chr1	175410000	175410200	0.535000
chr16	81197371	81197571	0.500000	chr11	75414000	75414200	0.510000
chr11	24030636	24030836	0.390000	chr1	175417400	175417600	0.410000
chr12	19921725	19922125	0.467500	chr1	175419800	175420200	0.572500
chr5	38191529	38191729	0.490000	chr11	75420400	75420600	0.550000
chr3	13478500	13479100	0.463333	chr11	75421000	75421600	0.588333
chr8	123942686	123942886	0.390000	chr1	175422200	175422400	0.430000
chr2	19228095	19228695	0.485000	chr11	75422400	75423000	0.551667
chr10	100353181	100353381	0.480000	chr11	75425600	75425800	0.620000
chr12	7011004	7011404	0.475000	chr11	75428200	75428600	0.560000
chr12	93464810	93465410	0.475000	chr11	75429800	75430400	0.776667
chr19	33186098	33186298	0.485000	chr11	75430800	75431000	0.505000
chr20	57017533	57017733	0.460000	chr11	75431600	75431800	0.530000
chrX	61368693	61368893	0.440000	chr11	75432200	75432400	0.580000
chr20	22379982	22380182	0.445000	chr1	175434400	175434600	0.465000
chr16	58727552	58727752	0.505000	chr11	75445400	75445600	0.570000
chr1	64074637	64074837	0.485000	chr11	75451600	75451800	0.525000
chr10	120557044	120557244	0.360000	chr1	17545400	17545600	0.465000
chr4	99192679	99192879	0.540000	chr11	75466400	75466600	0.585000
chr17	37139191	37139391	0.445000	chr11	75468800	75469000	0.540000
chr7	50819540	50819740	0.420000	chr11	75474400	75474600	0.485000
chr12	123374362	123375162	0.437500	chr11	75475600	75476400	0.587500
chr19	12737069	12737269	0.505000	chr11	75476800	75477000	0.620000
chr17	36828038	36828238	0.435000	chr1	175477400	175477600	0.440000
chr5	138245745	138245945	0.545000	chr11	75479000	75479200	0.585000
chrX	14484652	14484852	0.385000	chr1	175479600	175479800	0.455000
chr9	96416150	96416550	0.467500	chr11	75480200	75480600	0.477500
chr17	43777331	43778731	0.564286	chr11	75481000	75482400	0.581429
chr2	159951658	159951858	0.325000	chr1	175481200	175481400	0.355000
chr4	148558115	148558315	0.430000	chr1	175481800	175482000	0.500000
chr1	40047817	40048017	0.435000	chr11	7549000	7549200	0.570000
chrX	4217355	4217755	0.400000	chr11	75492200	75492600	0.582500
chrY	25440225	25440425	0.485000	chr11	75496400	75496600	0.555000
chr7	78192567	78193167	0.455000	chr11	75498400	75499000	0.565000
chr5	124505516	124505916	0.430000	chr11	75499800	75500200	0.592500
chr11	45135550	45135750	0.330000	chr11	75504600	75504800	0.400000
chr2	13426291	13426891	0.388333	chr11	75506000	75506600	0.538333
chr4	74124875	74125075	0.320000	chr1	175506200	175506400	0.365000
chr3	139404153	139404353	0.315000	chr11	75508200	75508400	0.460000
chr4	146622633	146622833	0.450000	chr11	75509200	75509400	0.565000
chr12	681853	682053	0.440000	chr1	175511600	175511800	0.505000
chr19	27670899	27671099	0.465000	chr1	175514800	175515000	0.490000
chr16	69815412	69815812	0.520000	chr11	75515200	75515600	0.597500
chr3	31882638	31882838	0.485000	chr11	75517000	75517200	0.495000
chr20	4908618	4908818	0.515000	chr11	75523200	75523400	0.535000
chr1	224643269	224644469	0.518333	chr11	75525000	75526200	0.740000
chr17	16685443	16685643	0.530000	chr11	75532400	75532600	0.535000
chr15	101779529	101780329	0.451250	chr11	75534400	75535200	0.510000
chr3	65267590	65267790	0.460000	chr11	75537200	75537400	0.560000
chr1	147323802	147324002	0.400000	chr11	75538600	75538800	0.555000
chr21	29079382	29079582	0.460000	chr11	755400	755600	0.575000
chrX	155879296	155879496	0.420000	chr11	75543000	75543200	0.545000
chr10	57231397	57231597	0.565000	chr11	75543800	75544000	0.620000
chr6	18534395	18534795	0.432500	chr11	75547600	75548000	0.555000
chr3	124260234	124260434	0.500000	chr11	75554600	75554800	0.675000
chr7	134713379	134713579	0.470000	chr11	75558200	75558400	0.560000
chr6	117840168	117840768	0.498333	chr11	75559200	75559800	0.521667
chr21	31268895	31270295	0.412857	chr11	75562000	75563400	0.625000
chr6	155595115	155595515	0.470000	chr11	75564000	75564400	0.620000
chr6	6830415	6830815	0.445000	chr1	175573400	175573800	0.492500
chr8	115524322	115524522	0.460000	chr11	75575000	75575200	0.570000
chr15	92201447	92201647	0.480000	chr11	75576400	75576600	0.535000
chrX	73891410	73891610	0.500000	chr11	75577400	75577600	0.505000
chr12	126567183	126567583	0.650000	chr11	75583200	75583600	0.730000
chr3	13095802	13096002	0.555000	chr11	75584000	75584200	0.625000
chr18	79668341	79668541	0.460000	chr11	75588200	75588400	0.545000
chr6	166425641	166426441	0.386250	chr11	75589800	75590600	0.475000
chr15	19525709	19525909	0.385000	chr1	175591400	175591600	0.535000
chr3	131514623	131514823	0.445000	chr11	75591400	75591600	0.595000
chrY	6393670	6394070	0.442500	chr11	75595400	75595800	0.520000
chr9	137593893	137594093	0.475000	chr11	75596800	75597000	0.495000
chr9	14852042	14852242	0.440000	chr11	75597800	75598000	0.525000
chr3	155178503	155178703	0.470000	chr1	175599200	175599400	0.675000
chr3	81943258	81943858	0.281667	chr1	175600800	175601400	0.395000
chr10	94390260	94390460	0.405000	chr11	75604000	75604200	0.430000
chr7	139070979	139071179	0.360000	chr11	75632600	75632800	0.405000
chr3	24823929	24824129	0.370000	chr11	75635600	75635800	0.535000
chr11	58772836	58773036	0.490000	chr11	75639800	75640000	0.525000
chr3	118812222	118813422	0.494167	chr11	75667200	75668400	0.731667
chr16	68498390	68498790	0.557500	chr11	75668800	75669200	0.632500
chr11	132977832	132978032	0.415000	chr1	175673600	175673800	0.495000
chr13	21771807	21772007	0.385000	chr11	75674200	75674400	0.455000
chr20	34423063	34423263	0.340000	chr11	75689800	75690000	0.410000
chr3	61567581	61567781	0.495000	chr1	17569200	17569400	0.610000
chr16	21481430	21481630	0.515000	chr1	17569800	17570000	0.520000
chr9	77556984	77557184	0.505000	chr11	75706400	75706600	0.625000
chr13	68210790	68210990	0.345000	chr11	75714400	75714600	0.440000
chr3	167179454	167179654	0.345000	chr11	7571800	7572000	0.440000
chr2	85200679	85200879	0.435000	chr1	175719000	175719200	0.515000
chr9	105658344	105658544	0.395000	chr11	75723200	75723400	0.515000
chr4	180054656	180054856	0.370000	chr1	175725800	175726000	0.440000
chr1	144706126	144706326	0.495000	chr1	17572800	17573000	0.615000
chr7	23262717	23262917	0.525000	chr1	175734000	175734200	0.540000
chr16	15059462	15059662	0.430000	chr1	175743000	175743200	0.460000
chr6	126292975	126293175	0.450000	chr1	175743600	175743800	0.485000
chr11	121574823	121575023	0.385000	chr11	75744200	75744400	0.535000
chr9	1958307	1958707	0.475000	chr1	175757400	175757800	0.500000
chr19	42200737	42200937	0.480000	chr11	75761200	75761400	0.490000
chr1	179103685	179103885	0.465000	chr11	75763000	75763200	0.495000
chr21	42129493	42129693	0.490000	chr11	75767200	75767400	0.505000
chr4	1199687	1199887	0.600000	chr11	75768600	75768800	0.755000
chr17	41490316	41490516	0.450000	chr11	75769400	75769600	0.580000
chr16	7566506	7566706	0.465000	chr11	75770200	75770400	0.505000
chr3	27267613	27268213	0.416667	chr11	75771600	75772200	0.508333
chr1	5478763	5478963	0.365000	chr11	75773000	75773200	0.440000
chr11	68732116	68732316	0.525000	chr11	75773600	75773800	0.535000
chr15	63303275	63303875	0.486667	chr11	75777400	75778000	0.490000
chr2	95778631	95778831	0.555000	chr11	75779000	75779200	0.570000
chr10	102672849	102673049	0.570000	chr11	75780000	75780200	0.595000
chr13	31038530	31038730	0.390000	chr11	7578000	7578200	0.435000
chr17	18191564	18191764	0.535000	chr1	175783200	175783400	0.560000
chr2	97950494	97950694	0.440000	chr1	175796000	175796200	0.470000
chr16	36879619	36879819	0.425000	chr11	7579600	7579800	0.485000
chr7	130377494	130377694	0.560000	chr11	75797200	75797400	0.600000
chr16	57095699	57095899	0.505000	chr11	75801800	75802000	0.560000
chr12	114776836	114777036	0.425000	chr1	175802800	175803000	0.505000
chr2	101616847	101617047	0.430000	chr11	75803400	75803600	0.445000
chr14	70082511	70083111	0.471667	chr11	75810800	75811400	0.493333
chr1	204464806	204466806	0.522500	chr11	75814400	75816400	0.597500
chr8	69361104	69361304	0.475000	chr1	17581600	17581800	0.490000
chr12	107020321	107020521	0.405000	chr11	75816800	75817000	0.470000
chr17	70977719	70977919	0.385000	chr11	75822200	75822400	0.435000
chr21	2372826	2373026	0.000000	chr11	75824400	75824600	0.305000
chr3	145036376	145036776	0.302500	chr11	75826400	75826800	0.422500
chr18	79171359	79171559	0.320000	chr1	175826800	175827000	0.395000
chr4	160744520	160744720	0.355000	chr11	75836600	75836800	0.380000
chr5	17772902	17773302	0.382500	chr1	175840200	175840600	0.460000
chr3	91114117	91114317	0.395000	chr11	75850000	75850200	0.470000
chr18	74861473	74861673	0.325000	chr11	75851400	75851600	0.370000
chr4	382073	382273	0.510000	chr1	17586200	17586400	0.520000
chr8	63439842	63440042	0.325000	chr11	75867800	75868000	0.335000
chr8	36044663	36044863	0.365000	chr11	75873600	75873800	0.395000
chr8	145053955	145054155	0.465000	chr11	75877000	75877200	0.490000
chr17	29187153	29187353	0.530000	chr1	1758800	1759000	0.705000
chr2	9703701	9703901	0.590000	chr1	175888000	175888200	0.610000
chr5	36330805	36331005	0.470000	chr1	17588800	17589000	0.510000
chr15	86585370	86585970	0.408333	chr11	75892000	75892600	0.440000
chr7	8918593	8918793	0.355000	chr1	175893200	175893400	0.455000
chr3	114463573	114463773	0.335000	chr11	75893400	75893600	0.370000
chr6	80051867	80052067	0.435000	chr11	7592000	7592200	0.450000
chr2	62331131	62331331	0.500000	chr11	7592800	7593000	0.535000
chr3	179041481	179041681	0.355000	chr11	75933800	75934000	0.380000
chr19	7896541	7896741	0.445000	chr11	75946600	75946800	0.505000
chr15	75252078	75252278	0.360000	chr11	75982400	75982600	0.480000
chr6	159672646	159673046	0.392500	chr11	7600400	7600800	0.527500
chr1	5478013	5478213	0.525000	chr1	17601800	17602000	0.550000
chr4	138137125	138137325	0.375000	chr11	76025200	76025400	0.385000
chr1	206420578	206420778	0.520000	chr1	17603400	17603600	0.615000
chr20	26685013	26685213	0.395000	chr1	176058600	176058800	0.450000
chr8	106808957	106809157	0.440000	chr1	17607000	17607200	0.595000
chr7	31995048	31995248	0.375000	chr11	76071200	76071400	0.430000
chr20	33821623	33821823	0.365000	chr1	176073600	176073800	0.395000
chr12	9786620	9786820	0.355000	chr11	76074600	76074800	0.355000
chr12	68951928	68952128	0.485000	chr1	176102800	176103000	0.490000
chr5	109608450	109608650	0.365000	chr11	76102800	76103000	0.475000
chr6	71984764	71984964	0.365000	chr1	176113800	176114000	0.355000
chr16	19780731	19780931	0.310000	chr11	76115600	76115800	0.405000
chr18	60058928	60059128	0.340000	chr1	176119600	176119800	0.380000
chr1	108024063	108024263	0.370000	chr11	76123400	76123600	0.375000
chr2	16349478	16349678	0.340000	chr1	176144600	176144800	0.370000
chr4	81321486	81321686	0.600000	chr1	17615200	17615400	0.605000
chr8	122018095	122018295	0.535000	chr11	76152200	76152400	0.570000
chr3	141546130	141546330	0.395000	chr11	76153400	76153600	0.450000
chr9	131020700	131021100	0.427500	chr11	761600	762000	0.490000
chr13	99063125	99063325	0.465000	chr11	76161400	76161600	0.660000
chr4	88871825	88872025	0.440000	chr1	17618200	17618400	0.630000
chr8	37488735	37488935	0.510000	chr11	76184800	76185000	0.600000
chr9	85584945	85585545	0.310000	chr1	176205400	176206000	0.373333
chr20	61449125	61449325	0.560000	chr11	76206400	76206600	0.750000
chr20	6123324	6123524	0.600000	chr1	176206600	176206800	0.750000
chr7	76482374	76482974	0.588333	chr1	176207200	176207800	0.653333
chr18	32269399	32269999	0.443333	chr11	76207600	76208200	0.638333
chr19	50166925	50167125	0.520000	chr1	176208200	176208400	0.565000
chr8	385849	386449	0.575000	chr11	76208800	76209400	0.721667
chr10	112974355	112974755	0.537500	chr11	76210400	76210800	0.762500
chr2	200066351	200066551	0.315000	chr1	176211400	176211600	0.320000
chrX	93960523	93960723	0.420000	chr1	176220400	176220600	0.460000
chr4	134997893	134998093	0.410000	chr1	176225600	176225800	0.465000
chr3	149839438	149839638	0.450000	chr11	76232200	76232400	0.530000
chr3	170660748	170660948	0.460000	chr11	76234400	76234600	0.570000
chr6	154550001	154551001	0.417000	chr11	76235400	76236400	0.567000
chr14	95964470	95964670	0.480000	chr11	76238000	76238200	0.515000
chr4	62548767	62548967	0.475000	chr11	76238600	76238800	0.670000
chr5	171819086	171819486	0.480000	chr11	762400	762800	0.565000
chr11	106986938	106987138	0.370000	chr1	176241400	176241600	0.430000
chr2	19771738	19771938	0.425000	chr11	76248400	76248600	0.535000
chr11	72317379	72317579	0.485000	chr1	176250400	176250600	0.490000
chr11	83493125	83493325	0.420000	chr11	76251600	76251800	0.450000
chr7	39661163	39661563	0.465000	chr11	76277800	76278200	0.662500
chr7	144430003	144430403	0.457500	chr1	17630000	17630400	0.540000
chr17	2433488	2433888	0.475000	chr1	17630800	17631200	0.552500
chr15	101580088	101580288	0.545000	chr11	76313400	76313600	0.575000
chr15	66675399	66675599	0.415000	chr1	176314200	176314400	0.585000
chr12	72856815	72857015	0.550000	chr11	76318800	76319000	0.640000
chr5	150370327	150370527	0.510000	chr11	763200	763400	0.745000
chr1	77545236	77545436	0.395000	chr11	76323600	76323800	0.490000
chr3	177425524	177425724	0.440000	chr11	76327400	76327600	0.515000
chr12	77004991	77005391	0.450000	chr11	76335800	76336200	0.462500
chr9	114475087	114475287	0.450000	chr11	76339400	76339600	0.500000
chr4	186548630	186548830	0.390000	chr11	76349400	76349600	0.415000
chr9	7183844	7184244	0.530000	chr1	17635800	17636200	0.590000
chr2	215089729	215090129	0.422500	chr11	76365000	76365400	0.477500
chr16	13668336	13668536	0.400000	chr11	76371200	76371400	0.425000
chr11	27121335	27121535	0.405000	chr1	176375000	176375200	0.445000
chr22	50268121	50269521	0.607857	chr11	76380200	76381600	0.682857
chr11	68490550	68490750	0.335000	chr11	76393000	76393200	0.325000
chr12	90127831	90128031	0.440000	chr11	764000	764200	0.605000
chr5	151113095	151113495	0.422500	chr1	17640400	17640800	0.485000
chr2	224998541	224998741	0.410000	chr11	76420000	76420200	0.490000
chr6	17414812	17415212	0.397500	chr1	1764200	1764600	0.587500
chr7	100518443	100518643	0.395000	chr11	76443600	76443800	0.400000
chr6	68911306	68911706	0.365000	chr11	76444600	76445000	0.582500
chr10	93827967	93828567	0.506667	chr11	76445600	76446200	0.573333
chr2	120743428	120743628	0.415000	chr11	76460000	76460200	0.440000
chr10	126896642	126896842	0.595000	chr11	764600	764800	0.635000
chr1	112039063	112039263	0.430000	chr1	176461000	176461200	0.450000
chrX	24671847	24672047	0.470000	chr1	176466600	176466800	0.510000
chr5	98128533	98128733	0.400000	chr1	17647000	17647200	0.635000
chr4	122839801	122840201	0.457500	chr11	76480600	76481000	0.560000
chr9	55603078	55603278	0.000000	chr11	76495200	76495400	0.305000
chr7	96687597	96687997	0.375000	chr11	7651200	7651600	0.560000
chr5	70517753	70517953	0.415000	chr11	76524600	76524800	0.450000
chr1	160088893	160089093	0.515000	chr1	17653800	17654000	0.570000
chr9	130512597	130512797	0.545000	chr11	765400	765600	0.610000
chr1	56600561	56600761	0.465000	chr1	176560000	176560200	0.500000
chr20	18315655	18315855	0.525000	chr11	7657400	7657600	0.595000
chr16	89414004	89414204	0.565000	chr11	76588600	76588800	0.665000
chr1	39558322	39558522	0.530000	chr1	17659000	17659200	0.625000
chr9	28518997	28519197	0.470000	chr11	76598600	76598800	0.570000
chr7	153529897	153530097	0.575000	chr11	76602400	76602600	0.620000
chr7	42108986	42109386	0.455000	chr11	76611000	76611400	0.567500
chr12	125412614	125412814	0.540000	chr1	17661600	17661800	0.570000
chr2	240798274	240798474	0.480000	chr11	76619600	76619800	0.520000
chr9	20261308	20261508	0.490000	chr11	766200	766400	0.655000
chr2	210997799	210997999	0.315000	chr11	76620600	76620800	0.375000
chr2	222701006	222701206	0.495000	chr11	76623600	76623800	0.550000
chr2	45700518	45700718	0.430000	chr11	76627000	76627200	0.565000
chr4	17766409	17766609	0.430000	chr11	76627600	76627800	0.535000
chr4	139731489	139731689	0.500000	chr11	76628400	76628600	0.550000
chr9	130500448	130501448	0.488000	chr11	76629400	76630400	0.595000
chr3	172527908	172528108	0.485000	chr11	76637600	76637800	0.635000
chr9	33249110	33249310	0.495000	chr11	76642400	76642600	0.515000
chr8	141599044	141599244	0.635000	chr1	17664400	17664600	0.695000
chr12	7751423	7751623	0.505000	chr11	76654600	76654800	0.595000
chr2	40677901	40678101	0.475000	chr11	7665800	7666000	0.590000
chr9	124388558	124388758	0.520000	chr11	76664800	76665000	0.565000
chr10	103819008	103819208	0.475000	chr11	76666600	76666800	0.585000
chr17	50134552	50134752	0.605000	chr11	76671000	76671200	0.715000
chr7	102165890	102166490	0.558333	chr11	76672600	76673200	0.588333
chr3	9685690	9685890	0.590000	chr11	76674600	76674800	0.600000
chr2	11819759	11819959	0.390000	chr11	76678400	76678600	0.540000
chrX	2724193	2724393	0.435000	chr11	766800	767000	0.595000
chr1	52795047	52795247	0.495000	chr11	76681000	76681200	0.630000
chrX	61777194	61777394	0.430000	chr11	76683200	76683400	0.505000
chr5	5175684	5175884	0.550000	chr11	76686600	76686800	0.585000
chrX	62781168	62781368	0.330000	chr11	76690800	76691000	0.395000
chr7	108598216	108598416	0.405000	chr1	176691800	176692000	0.440000
chr1	46846562	46846762	0.545000	chr1	176696200	176696400	0.565000
chr19	14839004	14839404	0.512500	chr11	76698200	76698600	0.547500
chr3	120184124	120184324	0.475000	chr11	76699800	76700000	0.505000
chr4	177236857	177237057	0.505000	chr11	76700600	76700800	0.565000
chr8	131508276	131508476	0.540000	chr11	76701800	76702000	0.580000
chr1	58924531	58924931	0.470000	chr11	76702400	76702800	0.510000
chr14	87316980	87317180	0.445000	chr1	176717200	176717400	0.455000
chr9	69820470	69820670	0.550000	chr11	76721800	76722000	0.615000
chr12	111862355	111862555	0.490000	chr11	76723200	76723400	0.570000
chr5	8416233	8416433	0.525000	chr11	76734000	76734200	0.530000
chr10	25799423	25799623	0.385000	chr11	7673400	7673600	0.715000
chr19	44947289	44947489	0.525000	chr11	76736000	76736200	0.545000
chr6	35070956	35071356	0.425000	chr11	7674000	7674400	0.647500
chr1	169085728	169085928	0.525000	chr11	767400	767600	0.620000
chr12	31846344	31846744	0.420000	chr11	76744800	76745200	0.497500
chr3	117491388	117491988	0.436667	chr11	76745600	76746200	0.525000
chr7	103347925	103348325	0.447500	chr11	76747400	76747800	0.467500
chr16	20107406	20107606	0.435000	chr1	17674800	17675000	0.475000
chr14	67426252	67426452	0.515000	chr11	76752400	76752600	0.635000
chr9	92898887	92899287	0.417500	chr11	76756400	76756800	0.575000
chr19	58229703	58230103	0.512500	chr1	17675800	17676200	0.590000
chr1	63728478	63728678	0.495000	chr11	76760400	76760600	0.500000
chr6	13015201	13015401	0.470000	chr1	17676800	17677000	0.585000
chr18	48723161	48723361	0.545000	chr11	76768600	76768800	0.570000
chr16	52994023	52994223	0.490000	chr11	76769800	76770000	0.620000
chr2	38307082	38307282	0.460000	chr11	7677200	7677400	0.465000
chr4	8115906	8117106	0.499167	chr11	76782800	76784000	0.680833
chr17	4547454	4547654	0.535000	chr11	76784600	76784800	0.635000
chr12	31282660	31283060	0.407500	chr11	76785600	76786000	0.477500
chr3	189902377	189902577	0.450000	chr11	76788400	76788600	0.510000
chr17	48125677	48125877	0.445000	chr11	76792000	76792200	0.530000
chr8	70549527	70549727	0.490000	chr11	76799200	76799400	0.735000
chr7	41233428	41233628	0.340000	chr11	76803800	76804000	0.480000
chr2	178987253	178987453	0.380000	chr11	76805400	76805600	0.515000
chr1	211653796	211654396	0.471667	chr11	76807200	76807800	0.555000
chr8	144704026	144704226	0.505000	chr11	76810200	76810400	0.545000
chr17	44473556	44473756	0.430000	chr11	76823400	76823600	0.450000
chr10	83941294	83941694	0.385000	chr11	76824200	76824600	0.490000
chr10	13987300	13988100	0.392500	chr11	76825400	76826200	0.450000
chr22	28088820	28089420	0.396667	chr11	76836200	76836800	0.473333
chr13	52158429	52159029	0.423333	chr11	76837800	76838400	0.505000
chr2	229734718	229734918	0.460000	chr11	76838800	76839000	0.595000
chr21	9752361	9752561	0.485000	chr11	76839400	76839600	0.495000
chr4	87530078	87530278	0.400000	chr11	76849600	76849800	0.440000
chr9	45189661	45189861	0.395000	chr11	76850200	76850400	0.405000
chr8	140500772	140500972	0.505000	chr1	176853600	176853800	0.510000
chr11	122108547	122108747	0.360000	chr11	76854600	76854800	0.495000
chr12	99332703	99332903	0.455000	chr1	176855200	176855400	0.395000
chr3	126392908	126393108	0.385000	chr11	76856200	76856400	0.390000
chr8	9747179	9747379	0.345000	chr1	176857800	176858000	0.450000
chr13	32473990	32474590	0.330000	chr11	76857800	76858400	0.396667
chrX	103295925	103296325	0.380000	chr1	176858600	176859000	0.402500
chr6	42280066	42280866	0.593750	chr11	76860600	76861400	0.720000
chr10	75998419	75998619	0.360000	chr11	76863200	76863400	0.415000
chr10	77486377	77486577	0.380000	chr1	176877200	176877400	0.440000
chr10	77339305	77339505	0.535000	chr1	176878200	176878400	0.545000
chr6	110190714	110191314	0.483333	chr1	176878800	176879400	0.576667
chr17	76242901	76243501	0.506667	chr1	176879800	176880400	0.511667
chr20	42802732	42803132	0.465000	chr1	176881000	176881400	0.512500
chr19	19208969	19209169	0.490000	chr11	76885400	76885600	0.500000
chr8	260179	260379	0.380000	chr11	76889000	76889200	0.445000
chrX	66673676	66673876	0.405000	chr11	76891600	76891800	0.455000
chr12	27784090	27784890	0.447500	chr1	176897400	176898200	0.450000
chr10	58932378	58932778	0.390000	chr11	76901600	76902000	0.465000
chr13	91421034	91421234	0.365000	chr11	76911200	76911400	0.410000
chr11	20746742	20746942	0.410000	chr11	76916800	76917000	0.425000
chr6	84692527	84692727	0.330000	chr11	76919200	76919400	0.375000
chr10	73899092	73899492	0.480000	chr11	76920000	76920400	0.517500
chr9	129164633	129164833	0.495000	chr11	76933400	76933600	0.505000
chr3	70178765	70178965	0.530000	chr1	176949200	176949400	0.585000
chr11	45625135	45625335	0.365000	chr11	77002000	77002200	0.385000
chr12	107894838	107895038	0.460000	chr11	77015800	77016000	0.510000
chr5	56252245	56252445	0.355000	chr11	77020400	77020600	0.440000
chr11	25516703	25517703	0.323000	chr11	77026200	77027200	0.345000
chr2	118554148	118554348	0.450000	chr11	77030000	77030200	0.490000
chr20	46692611	46693011	0.540000	chr11	77031000	77031400	0.567500
chr1	58081608	58081808	0.385000	chr11	77034200	77034400	0.520000
chr7	69845359	69845759	0.455000	chr11	77038400	77038800	0.490000
chr12	101865292	101865492	0.515000	chr11	77039800	77040000	0.725000
chr7	64878115	64878315	0.540000	chr11	77043200	77043400	0.575000
chr10	26429480	26429680	0.475000	chr11	77046000	77046200	0.710000
chr3	123250350	123251150	0.403750	chr11	77047000	77047800	0.420000
chr15	88229487	88229687	0.525000	chr11	77049200	77049400	0.540000
chr8	128747088	128747488	0.412500	chr11	77053600	77054000	0.447500
chr11	114684176	114684376	0.560000	chr11	77066000	77066200	0.570000
chr1	147103062	147103462	0.450000	chr11	77066600	77067000	0.742500
chr4	184607726	184607926	0.480000	chr11	77072800	77073000	0.530000
chr2	96832573	96833173	0.581667	chr11	77073400	77074000	0.616667
chr17	76482787	76483587	0.500000	chr11	77082400	77083200	0.617500
chr3	184833848	184834248	0.415000	chr11	77083600	77084000	0.575000
chr11	16795659	16795859	0.440000	chr11	77086400	77086600	0.610000
chr19	33209594	33209994	0.490000	chr11	77087000	77087400	0.602500
chr8	62069370	62069770	0.367500	chr11	77091200	77091600	0.570000
chr1	213182220	213182420	0.485000	chr11	77097600	77097800	0.495000
chr15	34884042	34884242	0.435000	chr11	77101200	77101400	0.510000
chr10	100489703	100490103	0.527500	chr11	77106400	77106800	0.580000
chr13	113613061	113613261	0.535000	chr11	77108000	77108200	0.565000
chr11	76336158	76336558	0.437500	chr11	77109600	77110000	0.612500
chr5	104069466	104069866	0.510000	chr11	77113400	77113800	0.515000
chr3	27618751	27618951	0.415000	chr11	77115200	77115400	0.585000
chr15	96574465	96574665	0.420000	chr1	177123000	177123200	0.500000
chr1	16478471	16478671	0.555000	chr11	77126400	77126600	0.590000
chr1	196897772	196897972	0.490000	chr11	77127400	77127600	0.585000
chr7	67045659	67045859	0.495000	chr11	77128000	77128200	0.690000
chr5	54682051	54682251	0.405000	chr11	77136800	77137000	0.505000
chr7	35364273	35364473	0.500000	chr11	77142200	77142400	0.515000
chr13	76944812	76945212	0.480000	chr11	77148000	77148400	0.645000
chr1	172919123	172919323	0.490000	chr11	77152200	77152400	0.530000
chr7	105483275	105483475	0.525000	chr11	77155000	77155200	0.575000
chr2	93308632	93309032	0.382500	chr1	177170800	177171200	0.637500
chr15	27851123	27851323	0.480000	chr11	77172000	77172200	0.625000
chr3	13786689	13786889	0.370000	chr11	77175000	77175200	0.535000
chr2	173881504	173881704	0.445000	chr11	77176000	77176200	0.635000
chr5	159443706	159443906	0.510000	chr1	177181800	177182000	0.620000
chr7	143579239	143579439	0.415000	chr11	77188400	77188600	0.445000
chr2	116527484	116528084	0.391667	chr11	77191600	77192200	0.620000
chr8	10347710	10347910	0.460000	chr11	77195800	77196000	0.485000
chrY	8971373	8971573	0.540000	chr11	77198600	77198800	0.625000
chr1	76806214	76806414	0.425000	chr11	77205600	77205800	0.660000
chr1	48634476	48634676	0.460000	chr1	177256400	177256600	0.530000
chr12	64575927	64576127	0.485000	chr11	77299600	77299800	0.495000
chr19	32967012	32967212	0.480000	chr11	77300200	77300400	0.485000
chr6	82032465	82032865	0.332500	chr11	77302800	77303200	0.437500
chr5	180710251	180710451	0.420000	chr11	77407800	77408000	0.445000
chr4	43968997	43969197	0.375000	chr11	77408400	77408600	0.410000
chr7	7692573	7692973	0.465000	chr11	77410000	77410400	0.542500
chr17	50291426	50292226	0.505000	chr11	77411400	77412200	0.626250
chr7	75755457	75755657	0.400000	chr11	77414000	77414200	0.450000
chr1	149884400	149884600	0.325000	chr11	77419000	77419200	0.375000
chr5	113828765	113829165	0.372500	chr11	77421400	77421800	0.410000
chr7	8167004	8167404	0.385000	chr11	77424600	77425000	0.387500
chr4	183871725	183872125	0.355000	chr11	77425400	77425800	0.380000
chr11	25606972	25607172	0.365000	chr11	77444400	77444600	0.380000
chr8	21638214	21638614	0.382500	chr11	77449000	77449400	0.417500
chr9	61664631	61664831	0.350000	chr11	77464200	77464400	0.375000
chr13	60247935	60248135	0.395000	chr11	77470400	77470600	0.430000
chrX	113553198	113553598	0.340000	chr11	77471600	77472000	0.450000
chr17	41015662	41016862	0.430000	chr11	77473400	77474600	0.695833
chr14	62225188	62225388	0.400000	chr11	77490800	77491000	0.505000
chr6	30873589	30874589	0.464000	chr11	775000	776000	0.582000
chr2	141653235	141653435	0.405000	chr11	77501800	77502000	0.425000
chr13	40432737	40432937	0.425000	chr11	77503200	77503400	0.495000
chr7	138227479	138227679	0.535000	chr11	77512200	77512400	0.540000
chrX	154138418	154138618	0.450000	chr11	77521600	77521800	0.480000
chr4	155332767	155332967	0.440000	chr11	7752400	7752600	0.470000
chr2	55747598	55747798	0.380000	chr11	77548400	77548600	0.420000
chr14	63285108	63285308	0.455000	chr11	77557600	77557800	0.475000
chr4	459096	459896	0.447500	chr11	77560200	77561000	0.462500
chrX	62100200	62100400	0.395000	chr1	1775800	1776000	0.485000
chr22	33632612	33633212	0.435000	chr11	77589400	77590000	0.723333
chr17	54286928	54287128	0.490000	chr1	17759200	17759400	0.625000
chr12	97431949	97432149	0.270000	chr11	77602400	77602600	0.390000
chr6	73543954	73544154	0.445000	chr11	77612000	77612200	0.450000
chr4	98420987	98421187	0.365000	chr11	77631000	77631200	0.415000
chr2	35038687	35038887	0.375000	chr11	77634000	77634200	0.400000
chr9	61524360	61524560	0.435000	chr11	77634800	77635000	0.490000
chr11	92837878	92838678	0.420000	chr11	77636200	77637000	0.457500
chr5	157176403	157176803	0.455000	chr11	77637600	77638000	0.592500
chr5	9561174	9561374	0.500000	chr11	77638400	77638600	0.560000
chr16	75163771	75163971	0.490000	chr11	77644600	77644800	0.535000
chr10	20743943	20744143	0.425000	chr11	77654800	77655000	0.520000
chr7	78918066	78918266	0.405000	chr11	77658800	77659000	0.430000
chr1	236338371	236338771	0.475000	chr11	776600	777000	0.692500
chrY	36085389	36085589	0.000000	chr11	77670200	77670400	0.400000
chr2	220467145	220467345	0.370000	chr11	77671600	77671800	0.460000
chr1	122410533	122410733	0.370000	chr11	77672400	77672600	0.485000
chr13	61221170	61221370	0.460000	chr11	77705600	77705800	0.495000
chr11	53327907	53328107	0.390000	chr11	77726600	77726800	0.405000
chr1	146580316	146580516	0.465000	chr11	777400	777600	0.790000
chr9	38148972	38149172	0.450000	chr11	77752600	77752800	0.490000
chr1	223160137	223160537	0.457500	chr11	77753600	77754000	0.460000
chr6	5591208	5591408	0.415000	chr1	1777600	1777800	0.555000
chr13	11299516	11299716	0.000000	chr11	77783200	77783400	0.305000
chr20	21297610	21297810	0.400000	chr11	77789200	77789400	0.530000
chr12	11824034	11824234	0.515000	chr11	77789800	77790000	0.610000
chr4	137848272	137848472	0.425000	chr11	77790400	77790600	0.485000
chr7	26493528	26494128	0.550000	chr11	778000	778600	0.576667
chrX	76947602	76948002	0.395000	chr11	77800600	77801000	0.512500
chr2	177218795	177218995	0.360000	chr1	177800800	177801000	0.500000
chr15	25719279	25719479	0.535000	chr11	77819400	77819600	0.590000
chr6	40641093	40641293	0.570000	chr11	77820000	77820200	0.685000
chr6	107983111	107983311	0.530000	chr11	77820800	77821000	0.660000
chr4	115665386	115665786	0.487500	chr11	77821600	77822000	0.495000
chr19	50845415	50845615	0.310000	chr11	77824000	77824200	0.400000
chr4	151035097	151035297	0.350000	chr11	77829200	77829400	0.420000
chr17	59793611	59794211	0.516667	chr1	1778400	1779000	0.776667
chr18	51257412	51257812	0.342500	chr11	77842600	77843000	0.360000
chr2	169409041	169409241	0.410000	chr11	77851600	77851800	0.460000
chr2	143769569	143769769	0.455000	chr11	77879400	77879600	0.470000
chr5	33859929	33860129	0.405000	chr11	77880400	77880600	0.455000
chr1	89515350	89515550	0.385000	chr11	77883400	77883600	0.390000
chr8	67337974	67338174	0.365000	chr11	77930400	77930600	0.380000
chr6	157692780	157692980	0.310000	chr1	177934000	177934200	0.340000
chr8	124885168	124885368	0.450000	chr11	77934200	77934400	0.470000
chr5	53895036	53895436	0.472500	chr1	177946000	177946400	0.500000
chr3	111560512	111560712	0.450000	chr1	177948400	177948600	0.475000
chr1	17917068	17917268	0.465000	chr11	77958600	77958800	0.475000
chr14	20792608	20792808	0.465000	chr11	77994000	77994200	0.520000
chr2	40675027	40675627	0.498333	chr11	77994600	77995200	0.591667
chr14	22057746	22057946	0.430000	chr11	77997800	77998000	0.485000
chr1	199653032	199653232	0.415000	chr11	77999600	77999800	0.440000
chr10	317847	318647	0.520000	chr1	1780000	1780800	0.541250
chr13	30128883	30129083	0.475000	chr11	78000200	78000400	0.495000
chr9	105458634	105459034	0.447500	chr11	78015000	78015400	0.452500
chr4	38083952	38084152	0.570000	chr11	78023200	78023400	0.650000
chr11	117737653	117737853	0.500000	chr11	78030600	78030800	0.645000
chr15	64530112	64530512	0.437500	chr1	178031800	178032200	0.465000
chr13	68064146	68064546	0.395000	chr11	78034600	78035000	0.477500
chr14	88511021	88511221	0.490000	chr11	78037200	78037400	0.600000
chr5	32163452	32163652	0.515000	chr1	178037800	178038000	0.710000
chr2	49177955	49178155	0.425000	chr11	78040000	78040200	0.545000
chr12	29728610	29729210	0.481667	chr11	78041000	78041600	0.536667
chr5	132631661	132632461	0.432500	chr11	78045800	78046600	0.595000
chr10	62088037	62088237	0.490000	chr11	78051200	78051400	0.595000
chr12	19571019	19571219	0.430000	chr1	178055200	178055400	0.585000
chr3	10804352	10804552	0.390000	chr1	178056000	178056200	0.465000
chr4	56099152	56099352	0.380000	chr11	78056200	78056400	0.510000
chr19	16234655	16234855	0.545000	chr11	78061200	78061400	0.565000
chr2	98818378	98818578	0.515000	chr11	78062000	78062200	0.600000
chr7	63139529	63140129	0.396667	chr1	178067000	178067600	0.456667
chr8	104107087	104107287	0.410000	chr11	78076600	78076800	0.420000
chr21	13172915	13173315	0.452500	chr11	78078400	78078800	0.465000
chr10	72119235	72119435	0.470000	chr11	78079800	78080000	0.650000
chr4	91710113	91710713	0.400000	chr11	78080400	78081000	0.495000
chr1	155318188	155318388	0.540000	chr11	78081600	78081800	0.550000
chr5	162235992	162236192	0.465000	chr11	78082200	78082400	0.525000
chrX	144333064	144333264	0.435000	chr1	178087000	178087200	0.405000
chr3	193780662	193781662	0.495000	chr1	178093600	178094600	0.739000
chr16	36676662	36676862	0.395000	chr1	178095400	178095600	0.405000
chr1	90575023	90575223	0.410000	chr1	178119800	178120000	0.445000
chr11	113996265	113998265	0.505500	chr1	1781200	1783200	0.611000
chr2	66241496	66241696	0.355000	chr1	178126800	178127000	0.435000
chr8	71919183	71919383	0.350000	chr11	78132600	78132800	0.435000
chr5	70882026	70882426	0.315000	chr1	178133200	178133600	0.362500
chr20	26137334	26137534	0.415000	chr1	178134200	178134400	0.510000
chr8	8104393	8104593	0.425000	chr11	78138800	78139000	0.475000
chr17	22747845	22748045	0.410000	chr11	78139600	78139800	0.660000
chr4	126619377	126619777	0.477500	chr11	78140800	78141200	0.492500
chr4	70147232	70147432	0.315000	chr11	78156200	78156400	0.350000
chr21	5908515	5908715	0.405000	chr1	178161200	178161400	0.415000
chr4	164452238	164452438	0.540000	chr11	78167200	78167400	0.570000
chr21	39098933	39099133	0.400000	chr11	78169000	78169200	0.585000
chr2	60695112	60695312	0.525000	chr11	78179800	78180000	0.555000
chr7	8269020	8269620	0.403333	chr11	78180800	78181400	0.405000
chr8	141404988	141405988	0.605000	chr11	78188200	78189200	0.690000
chr3	33926574	33926974	0.392500	chr1	178189800	178190200	0.425000
chr1	154092643	154092843	0.455000	chr11	78190000	78190200	0.595000
chr3	140705866	140706066	0.505000	chr11	78192400	78192600	0.570000
chr14	33860611	33860811	0.470000	chr1	178192800	178193000	0.485000
chr6	167716975	167717175	0.400000	chr11	78193200	78193400	0.470000
chr20	46355554	46355754	0.515000	chr11	78197800	78198000	0.645000
chr2	86192725	86192925	0.415000	chr11	78202800	78203000	0.485000
chr12	22407264	22407464	0.370000	chr11	78203400	78203600	0.390000
chr4	108092419	108092619	0.430000	chr11	78213000	78213200	0.585000
chr1	39411309	39411509	0.490000	chr11	78213800	78214000	0.540000
chr1	109538417	109538617	0.515000	chr11	78214400	78214600	0.565000
chr20	46108623	46108823	0.525000	chr11	78216000	78216200	0.545000
chr9	3256967	3257367	0.425000	chr11	78216800	78217200	0.545000
chr4	184124927	184125127	0.485000	chr11	78223400	78223600	0.555000
chr1	20511376	20512176	0.432500	chr11	78228000	78228800	0.455000
chr2	202179638	202180038	0.442500	chr11	78230400	78230800	0.467500
chr20	17916588	17916988	0.407500	chr11	78257000	78257400	0.485000
chr9	13665576	13665776	0.440000	chr11	78260200	78260400	0.460000
chr7	130013329	130013729	0.432500	chr11	78261400	78261800	0.440000
chr19	38506141	38506341	0.615000	chr1	17826200	17826400	0.655000
chr5	95857363	95857563	0.540000	chr11	78262400	78262600	0.550000
chr9	9984883	9985083	0.400000	chr11	78268600	78268800	0.455000
chrX	76994806	76995006	0.370000	chr1	178275600	178275800	0.400000
chr2	188169757	188169957	0.445000	chr11	78277600	78277800	0.490000
chr5	177272515	177272715	0.415000	chr1	178278200	178278400	0.460000
chr3	154414756	154414956	0.340000	chr1	178283000	178283200	0.345000
chr3	33762931	33763131	0.275000	chr1	178283600	178283800	0.390000
chr11	24064251	24064451	0.405000	chr11	78285200	78285400	0.420000
chr11	107607436	107607836	0.437500	chr1	178287000	178287400	0.445000
chr20	22886584	22886784	0.330000	chr11	78289600	78289800	0.380000
chr8	64162269	64162469	0.365000	chr11	78290400	78290600	0.445000
chr9	85130329	85130529	0.400000	chr11	78292200	78292400	0.435000
chr11	109362508	109362708	0.380000	chr11	78293000	78293200	0.405000
chr2	118126222	118126422	0.390000	chr11	78296000	78296200	0.460000
chr22	28251251	28251451	0.365000	chr1	178300000	178300200	0.480000
chr8	109829764	109829964	0.400000	chr1	178310800	178311000	0.405000
chr10	30991866	30992066	0.470000	chr11	78311800	78312000	0.530000
chr15	14665236	14665436	0.000000	chr1	178312600	178312800	0.370000
chr12	24631049	24631249	0.385000	chr11	78312800	78313000	0.410000
chr10	50859508	50860108	0.398333	chr11	78313600	78314200	0.418333
chr11	96897663	96898063	0.452500	chr11	78314800	78315200	0.477500
chr6	73706297	73706497	0.455000	chr11	78315800	78316000	0.480000
chr12	98226282	98226682	0.430000	chr11	78318200	78318600	0.475000
chr4	103643399	103643599	0.410000	chr11	78319000	78319200	0.490000
chr1	17861766	17861966	0.470000	chr11	78319800	78320000	0.490000
chr13	91377485	91377685	0.425000	chr11	78323400	78323600	0.480000
chr13	91839885	91840085	0.360000	chr11	78325600	78325800	0.395000
chr4	1955427	1955627	0.340000	chr11	78337200	78337400	0.420000
chr7	133993301	133993501	0.385000	chr11	78338400	78338600	0.395000
chr14	19835478	19835678	0.400000	chr11	78339600	78339800	0.425000
chr5	152157304	152157504	0.365000	chr11	78340200	78340400	0.435000
chr3	88023959	88024159	0.345000	chr1	178344600	178344800	0.355000
chr10	107514412	107515212	0.388750	chr11	78350600	78351400	0.435000
chr10	128305208	128305608	0.427500	chr11	78352200	78352600	0.485000
chr4	153101719	153101919	0.415000	chr11	78354800	78355000	0.455000
chr20	33563390	33563590	0.460000	chr11	78355400	78355600	0.470000
chr17	57348806	57349006	0.425000	chr11	78360000	78360200	0.475000
chr16	22962882	22963082	0.575000	chr11	783600	783800	0.635000
chr1	10008043	10008243	0.430000	chr1	178362000	178362200	0.480000
chr8	1910	2510	0.000000	chr11	78363200	78363800	0.396667
chr22	38484566	38484766	0.430000	chr11	78364200	78364400	0.455000
chr2	63989472	63989872	0.442500	chr11	78370800	78371200	0.522500
chrY	19585191	19585391	0.390000	chr11	78378200	78378400	0.395000
chr16	39725088	39725488	0.000000	chr11	78379000	78379400	0.377500
chr20	55922054	55922254	0.380000	chr11	78380800	78381000	0.405000
chr18	16979457	16979657	0.385000	chr11	78381400	78381600	0.430000
chr10	96514974	96515374	0.410000	chr11	78390800	78391200	0.415000
chr16	27268264	27268464	0.365000	chr11	78393000	78393200	0.435000
chrX	155783794	155783994	0.395000	chr11	78395600	78395800	0.400000
chr1	76528678	76528878	0.400000	chr11	78397600	78397800	0.415000
chr11	85297364	85297564	0.400000	chr1	178398800	178399000	0.465000
chr7	87862680	87862880	0.425000	chr11	78400200	78400400	0.450000
chrX	59165805	59166005	0.410000	chr11	78400800	78401000	0.460000
chr1	211015553	211015753	0.430000	chr11	78406600	78406800	0.400000
chr11	77506198	77506398	0.410000	chr1	178407800	178408000	0.460000
chr6	26421076	26421276	0.440000	chr1	178409000	178409200	0.480000
chr12	94861083	94861283	0.410000	chr11	78414600	78414800	0.435000
chr1	73078538	73079338	0.340000	chr11	78415200	78416000	0.385000
chr17	19186753	19186953	0.540000	chr11	78416400	78416600	0.590000
chrX	46754828	46755028	0.520000	chr11	78417000	78417200	0.645000
chr5	48387439	48387639	0.400000	chr11	78417800	78418000	0.855000
chr6	142084715	142084915	0.440000	chr11	78418800	78419000	0.460000
chr3	4002121	4002521	0.400000	chr11	78419400	78419800	0.420000
chr7	67574637	67575437	0.433750	chr11	78420400	78421200	0.496250
chr6	87110399	87111199	0.356250	chr11	78424400	78425200	0.391250
chr6	125321368	125321768	0.402500	chr11	78427600	78428000	0.420000
chr13	45506388	45506588	0.430000	chr11	78428400	78428600	0.455000
chr5	123175393	123176193	0.398750	chr11	78429200	78430000	0.401250
chr1	60473737	60473937	0.325000	chr11	78438600	78438800	0.330000
chr15	35388570	35388970	0.347500	chr11	78446200	78446600	0.365000
chr3	189198269	189198469	0.440000	chr11	78448600	78448800	0.445000
chr14	72596000	72596200	0.415000	chr11	78465400	78465600	0.545000
chr3	74089801	74090001	0.520000	chr11	78476200	78476400	0.530000
chrX	114409982	114410382	0.330000	chr1	178484800	178485200	0.412500
chr17	55710739	55710939	0.395000	chr1	178485600	178485800	0.425000
chrX	94783049	94783249	0.555000	chr1	178486800	178487000	0.755000
chr16	2448828	2449028	0.525000	chr1	178501200	178501400	0.540000
chr3	150855003	150855203	0.550000	chr1	178501800	178502000	0.580000
chr12	108086473	108086673	0.285000	chr11	78504200	78504400	0.365000
chr2	62802222	62802422	0.465000	chr1	178506800	178507000	0.490000
chr9	36958714	36958914	0.540000	chr1	178532400	178532600	0.570000
chr4	98451377	98451577	0.415000	chr1	178533400	178533600	0.485000
chrY	5090170	5090370	0.255000	chr11	78533400	78533600	0.330000
chr8	29739070	29739270	0.430000	chr1	178537000	178537200	0.535000
chr2	38586001	38586201	0.525000	chr1	178538600	178538800	0.580000
chr3	24647070	24647270	0.470000	chr1	178540200	178540400	0.480000
chr1	235302953	235304353	0.451429	chr1	178542200	178543600	0.637143
chr9	106338446	106338646	0.265000	chr11	78564400	78564600	0.375000
chr1	60363033	60364033	0.429000	chr11	78574800	78575800	0.494000
chrX	56497089	56497289	0.375000	chr1	178576000	178576200	0.435000
chr10	34129450	34129650	0.445000	chr11	78576600	78576800	0.470000
chr1	512607	512807	0.400000	chr11	78577600	78577800	0.490000
chr16	49413168	49413368	0.440000	chr1	178578600	178578800	0.475000
chr1	13396882	13397082	0.470000	chr1	178579200	178579400	0.520000
chr3	30413542	30413742	0.385000	chr1	178579800	178580000	0.540000
chr6	52588000	52588200	0.445000	chr1	178581400	178581600	0.530000
chr9	26796511	26796711	0.390000	chr11	78586600	78586800	0.395000
chr1	191447464	191448064	0.421667	chr1	178605800	178606400	0.465000
chr9	72551053	72551253	0.390000	chr11	78607800	78608000	0.460000
chr1	247617554	247617754	0.445000	chr1	178608000	178608200	0.505000
chr5	65985474	65985674	0.345000	chr1	178608600	178608800	0.435000
chr14	72383574	72383774	0.420000	chr1	178611000	178611200	0.445000
chr1	48336584	48336784	0.395000	chr1	178644400	178644600	0.405000
chr17	15675116	15675316	0.345000	chr11	78645400	78645600	0.475000
chr16	78281454	78281854	0.407500	chr11	78646600	78647000	0.452500
chr9	114894760	114894960	0.410000	chr1	178664400	178664600	0.490000
chr3	185696863	185697063	0.340000	chr11	78666800	78667000	0.370000
chr11	2345169	2345369	0.405000	chr1	178692600	178692800	0.425000
chr1	99525369	99525569	0.430000	chr1	178695200	178695400	0.440000
chr20	9982723	9982923	0.435000	chr11	78715800	78716000	0.555000
chr5	110081881	110082081	0.455000	chr1	178724600	178724800	0.465000
chr15	24538991	24539791	0.408750	chr1	178725200	178726000	0.766250
chrX	101319921	101320121	0.325000	chr1	178726400	178726600	0.390000
chrX	33291394	33291594	0.345000	chr1	178727200	178727400	0.425000
chr1	50105225	50105425	0.335000	chr1	178727800	178728000	0.365000
chr9	95723808	95724008	0.390000	chr1	178739800	178740000	0.400000
chr22	24487625	24487825	0.405000	chr1	178768400	178768600	0.475000
chr10	17364630	17364830	0.365000	chr1	178780200	178780400	0.405000
chrX	133420009	133420409	0.475000	chr11	78798600	78799000	0.557500
chr18	54078130	54078330	0.435000	chr11	78812600	78812800	0.540000
chr1	146799910	146800110	0.455000	chr11	78816000	78816200	0.480000
chr16	58324741	58324941	0.400000	chr11	78828600	78828800	0.405000
chr7	25115522	25115722	0.370000	chr1	178829000	178829200	0.350000
chr3	195590426	195590626	0.465000	chr11	78852400	78852600	0.545000
chr6	36112926	36113126	0.325000	chr1	178876000	178876200	0.335000
chr11	91326631	91327031	0.327500	chr1	178898400	178898800	0.332500
chr1	154889643	154889843	0.455000	chr1	1789200	1789400	0.470000
chr16	46934539	46935139	0.390000	chr11	7892400	7893000	0.415000
chr18	30373896	30374096	0.355000	chr1	178932400	178932600	0.410000
chr7	9131068	9131268	0.405000	chr1	178934600	178934800	0.440000
chr5	120794913	120795313	0.332500	chr11	78935400	78935800	0.360000
chr10	72343023	72343223	0.495000	chr1	178943000	178943200	0.525000
chr15	78714842	78715042	0.455000	chr11	78944000	78944200	0.490000
chr15	50054368	50054568	0.455000	chr1	178973800	178974000	0.485000
chr1	21092332	21092532	0.400000	chr11	7898800	7899000	0.415000
chr13	25836436	25836636	0.485000	chr11	790000	790200	0.780000
chr12	62868207	62868407	0.495000	chr1	179002800	179003000	0.620000
chr17	82693366	82693566	0.530000	chr1	179004200	179004400	0.535000
chr2	174796516	174796716	0.440000	chr1	179014400	179014600	0.525000
chr1	220085320	220085720	0.407500	chr1	179015400	179015800	0.490000
chr14	28762240	28762440	0.460000	chr1	179016400	179016600	0.520000
chr22	28070805	28071805	0.414000	chr1	179017200	179018200	0.423000
chr5	15296764	15296964	0.380000	chr11	79018600	79018800	0.445000
chr6	143659391	143659991	0.455000	chr1	179018800	179019400	0.463333
chr2	110291781	110291981	0.510000	chr1	179020200	179020400	0.540000
chr1	171789402	171789602	0.425000	chr1	179021000	179021200	0.500000
chr8	88656958	88657158	0.405000	chr1	179022000	179022200	0.520000
chr10	3075471	3076271	0.495000	chr1	179025600	179026400	0.772500
chr5	36520422	36521022	0.431667	chr1	179028200	179028800	0.475000
chr6	105710326	105711126	0.367500	chr1	179029400	179030200	0.378750
chr8	49479886	49480086	0.330000	chr1	179031000	179031200	0.360000
chr22	29931043	29931243	0.320000	chr1	179032000	179032200	0.350000
chr7	96514081	96514281	0.285000	chr1	179034800	179035000	0.330000
chr2	71196412	71196612	0.350000	chr1	179037200	179037400	0.400000
chr9	64691296	64691496	0.360000	chr1	179038600	179038800	0.390000
chr18	12013054	12014254	0.483333	chr1	179039200	179040400	0.485000
chr12	92494152	92494352	0.520000	chr1	179042800	179043000	0.535000
chr3	24635966	24636166	0.385000	chr1	179046200	179046400	0.405000
chr11	50678758	50679358	0.386667	chr1	179047000	179047600	0.488333
chr2	29890570	29890770	0.450000	chr1	179058400	179058600	0.535000
chr4	18330095	18330295	0.355000	chr1	179059200	179059400	0.445000
chr2	84030996	84031196	0.500000	chr1	179060400	179060600	0.505000
chr10	70093106	70093306	0.395000	chr1	179061000	179061200	0.430000
chr12	128610226	128610426	0.425000	chr1	179069200	179069400	0.475000
chrX	148519699	148519899	0.355000	chr1	179070400	179070600	0.445000
chr5	2851316	2851516	0.425000	chr11	79076600	79076800	0.450000
chrY	19401053	19401253	0.465000	chr1	179079200	179079400	0.495000
chr1	229061905	229062105	0.570000	chr11	790800	791000	0.655000
chr15	60375766	60376966	0.523333	chr1	179081400	179082600	0.655000
chr1	110093341	110093541	0.435000	chr1	179083000	179083200	0.555000
chr4	23004832	23005032	0.455000	chr1	179083600	179083800	0.495000
chr1	61591487	61591887	0.490000	chr1	179088800	179089200	0.552500
chr12	62710981	62711181	0.455000	chr1	179096000	179096200	0.510000
chr21	14766051	14766251	0.425000	chr11	79100200	79100400	0.510000
chr2	215409273	215409473	0.515000	chr1	179108400	179108600	0.585000
chr8	58955525	58955725	0.415000	chr1	179121200	179121400	0.440000
chr3	13169018	13169618	0.446667	chr1	179129800	179130400	0.458333
chr11	120105042	120105242	0.500000	chr1	179134400	179134600	0.515000
chr11	53454138	53454338	0.415000	chr1	179136400	179136600	0.525000
chr11	78561015	78561215	0.355000	chr1	179142000	179142200	0.345000
chr11	115940321	115940521	0.360000	chr1	179143000	179143200	0.430000
chr3	108231629	108232029	0.302500	chr1	179170000	179170400	0.412500
chr18	33888099	33888299	0.375000	chr1	179175600	179175800	0.405000
chr10	115948176	115948376	0.315000	chr1	179179000	179179200	0.315000
chr5	83328199	83328399	0.400000	chr11	79189200	79189400	0.385000
chr9	35061284	35061484	0.380000	chr1	179191000	179191200	0.455000
chr15	99326638	99326838	0.335000	chr1	179195400	179195600	0.345000
chr8	82695855	82696055	0.330000	chr1	179208600	179208800	0.420000
chrX	145163590	145163790	0.400000	chr1	179209200	179209400	0.435000
chr1	111743406	111743606	0.520000	chr11	79212800	79213000	0.575000
chr12	106407227	106407427	0.365000	chr1	179218000	179218200	0.385000
chr11	53256914	53257314	0.385000	chr1	179228400	179228800	0.392500
chr1	205985117	205986917	0.510556	chr1	179229200	179231000	0.558333
chr1	178197655	178198055	0.407500	chr1	179233600	179234000	0.455000
chr8	131721853	131722053	0.405000	chr1	179251800	179252000	0.410000
chr14	74236492	74236692	0.480000	chr1	179292400	179292600	0.500000
chr16	82812971	82813571	0.416667	chr1	179293600	179294200	0.705000
chr17	69549681	69550081	0.362500	chr1	179294800	179295200	0.425000
chr1	181406324	181406524	0.425000	chr1	179297200	179297400	0.430000
chr11	43622996	43623196	0.335000	chr1	179299000	179299200	0.430000
chr20	17240492	17240892	0.450000	chr11	79304600	79305000	0.457500
chr2	143355928	143356128	0.360000	chr1	179308400	179308600	0.505000
chr9	21109108	21109708	0.255000	chr1	179310400	179311000	0.350000
chr10	123157439	123157639	0.390000	chr1	179315000	179315200	0.430000
chr11	2819834	2820034	0.295000	chr1	179317600	179317800	0.335000
chr11	71628513	71628713	0.365000	chr1	179318600	179318800	0.385000
chr14	25413413	25413613	0.340000	chr1	179327800	179328000	0.380000
chr5	46759024	46759224	0.395000	chr1	179341000	179341200	0.455000
chr13	107306104	107306304	0.320000	chr1	179365800	179366000	0.565000
chr3	192774100	192774500	0.427500	chr11	7936600	7937000	0.435000
chr13	5118899	5119099	0.000000	chr1	179369800	179370000	0.345000
chrX	107206222	107206422	0.620000	chr11	793800	794000	0.635000
chr7	136756574	136756774	0.330000	chr11	79387600	79387800	0.465000
chr20	9792361	9792561	0.390000	chr11	79394800	79395000	0.535000
chr8	99281011	99281211	0.470000	chr11	79400800	79401000	0.550000
chr5	88404269	88404469	0.415000	chr11	79406400	79406600	0.425000
chr14	36290915	36291315	0.355000	chr1	179418000	179418400	0.460000
chr13	52921868	52922868	0.430000	chr11	79440200	79441200	0.711000
chr9	121394066	121394266	0.385000	chr11	79441600	79441800	0.455000
chr5	7042352	7042552	0.405000	chr1	179447600	179447800	0.475000
chr4	12277905	12278705	0.366250	chr1	179448200	179449000	0.386250
chr16	47253	47453	0.560000	chr11	79493600	79493800	0.625000
chr3	131427257	131427457	0.420000	chr11	79500600	79500800	0.520000
chr12	32090065	32090265	0.425000	chr11	79506800	79507000	0.460000
chr1	24284696	24284896	0.495000	chr11	795400	795600	0.685000
chr11	58418423	58418623	0.495000	chr11	79544400	79544600	0.510000
chr2	61335407	61335607	0.455000	chr1	179586400	179586600	0.735000
chr4	15641082	15641282	0.285000	chr1	179599800	179600000	0.340000
chr1	156791368	156791568	0.430000	chr11	796200	796400	0.660000
chr4	33616203	33616403	0.395000	chr1	179706400	179706600	0.420000
chr3	36339465	36339665	0.465000	chr11	79708400	79708600	0.475000
chr8	26462649	26462849	0.420000	chr1	179710000	179710200	0.430000
chr15	85654987	85655387	0.467500	chr11	797200	797600	0.635000
chr2	66307958	66308558	0.503333	chr1	179743200	179743800	0.770000
chr6	69818331	69818731	0.410000	chr1	179775000	179775400	0.462500
chr5	114528368	114528568	0.385000	chr1	179780000	179780200	0.455000
chr14	92693016	92693416	0.497500	chr1	179784000	179784400	0.502500
chr6	124796159	124796559	0.450000	chr11	79794000	79794400	0.457500
chr2	221812876	221813076	0.410000	chr1	179810000	179810200	0.480000
chr3	2931849	2932049	0.490000	chr1	179812600	179812800	0.570000
chr4	178446477	178446677	0.395000	chr1	179814800	179815000	0.495000
chr17	33833937	33834137	0.430000	chr1	179815400	179815600	0.570000
chr11	572744	573144	0.520000	chr1	179818800	179819200	0.600000
chr20	53669155	53669355	0.425000	chr11	798200	798400	0.815000
chr1	30108716	30108916	0.415000	chr1	179820400	179820600	0.440000
chr21	24685684	24685884	0.390000	chr1	179824400	179824600	0.620000
chr1	57846083	57846283	0.450000	chr1	179831000	179831200	0.455000
chr14	17406869	17407269	0.390000	chr1	179832000	179832400	0.422500
chr2	18663391	18663591	0.390000	chr1	179836600	179836800	0.460000
chr1	61727662	61727862	0.365000	chr1	179857200	179857400	0.375000
chr4	177421169	177421369	0.360000	chr1	179867800	179868000	0.470000
chr6	126252135	126252535	0.487500	chr11	7987000	7987400	0.505000
chr11	8465754	8465954	0.420000	chr1	179876400	179876600	0.355000
chr6	166189032	166189232	0.490000	chr1	179877800	179878000	0.595000
chr20	22146511	22146711	0.380000	chr1	179879800	179880000	0.405000
chr6	134708615	134709015	0.402500	chr1	179880600	179881000	0.435000
chr14	106674526	106676126	0.477500	chr1	179881800	179883400	0.604375
chr3	2230310	2230510	0.420000	chr1	179883800	179884000	0.475000
chr22	16942261	16942461	0.410000	chr1	179888200	179888400	0.445000
chr11	102649378	102649778	0.415000	chr1	179889600	179890000	0.442500
chr9	79177885	79178085	0.410000	chr1	179911000	179911200	0.340000
chr5	71564804	71565004	0.335000	chr1	179926600	179926800	0.370000
chrX	123455529	123455729	0.390000	chr1	179931000	179931200	0.395000
chrX	30139239	30139639	0.422500	chr1	179950600	179951000	0.480000
chr20	59595554	59595754	0.385000	chr1	179952200	179952400	0.405000
chr10	67187084	67187284	0.350000	chr11	79953200	79953400	0.360000
chr4	116781636	116783236	0.408125	chr1	179953800	179955400	0.580625
chr2	142153904	142154104	0.285000	chr1	179955800	179956000	0.360000
chr6	156842194	156842394	0.445000	chr1	179969000	179969200	0.510000
chr3	157266792	157266992	0.340000	chr1	179972000	179972200	0.380000
chr2	80403039	80403239	0.325000	chr1	179973800	179974000	0.370000
chr1	121342210	121343010	0.371250	chr1	179977000	179977800	0.377500
chr13	92784016	92784216	0.310000	chr1	180028200	180028400	0.345000
chr9	102999229	102999629	0.260000	chr1	180058000	180058400	0.342500
chr20	43924220	43924420	0.450000	chr11	8006400	8006600	0.455000
chr7	58193564	58193764	0.365000	chr1	180080600	180080800	0.375000
chr2	217405730	217405930	0.450000	chr1	180100800	180101000	0.470000
chrX	28157072	28157272	0.415000	chr1	180109000	180109200	0.445000
chrX	94104365	94104565	0.465000	chr1	180117400	180117600	0.500000
chr3	113655204	113655604	0.425000	chr1	180127600	180128000	0.507500
chr7	134906671	134906871	0.460000	chr1	180131600	180131800	0.525000
chr5	120893798	120894198	0.367500	chr1	180151000	180151400	0.477500
chr4	43560104	43560504	0.402500	chr1	180152600	180153000	0.495000
chr1	178503297	178503897	0.525000	chr1	180154400	180155000	0.723333
chr10	112551402	112551602	0.355000	chr11	80155600	80155800	0.395000
chr15	38212634	38213234	0.435000	chr1	180156200	180156800	0.450000
chr1	203454858	203455058	0.490000	chr1	180157200	180157400	0.545000
chr21	45954221	45954621	0.497500	chr1	180158400	180158800	0.537500
chr2	133774077	133774277	0.395000	chr1	180160400	180160600	0.425000
chr11	119400705	119400905	0.320000	chr1	180163200	180163400	0.330000
chr3	44567546	44567946	0.502500	chr1	180168000	180168400	0.660000
chr6	30603133	30603333	0.515000	chr1	180168800	180169000	0.615000
chr15	19859708	19859908	0.495000	chr1	180169400	180169600	0.505000
chrX	55096115	55096515	0.477500	chr1	180178800	180179200	0.487500
chr3	33177549	33177749	0.445000	chr1	180181200	180181400	0.460000
chr2	48886802	48887002	0.475000	chr1	180188200	180188400	0.675000
chr6	41893793	41893993	0.450000	chr1	180188800	180189000	0.500000
chr12	129037119	129037519	0.525000	chr11	8019000	8019400	0.737500
chr9	94145703	94145903	0.445000	chr1	180190200	180190400	0.520000
chr16	66762425	66762625	0.490000	chr1	180192200	180192400	0.600000
chr5	177128813	177129213	0.512500	chr1	180194800	180195200	0.612500
chr12	20247952	20248152	0.480000	chr11	8019800	8020000	0.780000
chr8	8331781	8331981	0.400000	chr1	180208400	180208600	0.535000
chr16	11279942	11280142	0.455000	chr1	180213600	180213800	0.480000
chr11	8246419	8247819	0.492857	chr1	180229200	180230600	0.711429
chr15	42854028	42854228	0.515000	chr1	180231000	180231200	0.730000
chr16	51993178	51993378	0.465000	chr1	180231600	180231800	0.605000
chr8	114634068	114634268	0.340000	chr11	80240400	80240600	0.355000
chr3	142575348	142575548	0.505000	chr1	180243600	180243800	0.520000
chr14	78044802	78045002	0.440000	chr1	180249400	180249600	0.615000
chr22	17478246	17478446	0.455000	chr1	180252800	180253000	0.460000
chr12	116711290	116711490	0.595000	chr1	180255600	180255800	0.625000
chr5	65708785	65709385	0.376667	chr1	180270000	180270600	0.500000
chr18	38951219	38951619	0.457500	chr1	180271200	180271600	0.607500
chr6	161441923	161442323	0.392500	chr1	180279000	180279400	0.402500
chr5	19107538	19108138	0.323333	chr1	180289000	180289600	0.376667
chr4	168711683	168711883	0.490000	chr1	180290200	180290400	0.520000
chr15	95197708	95197908	0.205000	chr1	1803000	1803200	0.370000
chr8	98047681	98047881	0.480000	chr1	180310200	180310400	0.495000
chr18	1514513	1514713	0.475000	chr11	8033400	8033600	0.525000
chr1	17988328	17988528	0.370000	chr1	180344200	180344400	0.445000
chr6	146377187	146377387	0.430000	chr1	180358800	180359000	0.435000
chr14	85186849	85187049	0.360000	chr1	180365200	180365400	0.370000
chr1	9930102	9930302	0.380000	chr1	180397200	180397400	0.360000
chr5	121414470	121415070	0.401667	chr1	180402200	180402800	0.436667
chr5	120111957	120112557	0.315000	chr1	180415600	180416200	0.340000
chr4	140585462	140585862	0.337500	chr1	180429000	180429400	0.377500
chr7	75128909	75129109	0.495000	chr11	804400	804600	0.670000
chr2	158146700	158147300	0.365000	chr1	180482600	180483200	0.371667
chr20	55850246	55850446	0.360000	chr1	180494400	180494600	0.390000
chr1	204199637	204200237	0.525000	chr11	805000	805600	0.770000
chr11	1986058	1986458	0.520000	chr1	180502600	180503000	0.677500
chrX	148874407	148874607	0.400000	chr1	180516000	180516200	0.425000
chr16	51870110	51870310	0.405000	chr1	180521600	180521800	0.435000
chr13	98635314	98635514	0.395000	chr1	180522200	180522400	0.460000
chr18	45633567	45633767	0.400000	chr1	180527400	180527600	0.435000
chrX	5816312	5816512	0.415000	chr1	180533600	180533800	0.500000
chr6	166154058	166154858	0.433750	chr1	180562600	180563400	0.461250
chr12	44091067	44091467	0.470000	chr1	180572200	180572600	0.477500
chr4	182694377	182694577	0.380000	chr1	180581800	180582000	0.425000
chr14	88749083	88749283	0.385000	chr1	180585000	180585200	0.420000
chr6	40070210	40070810	0.466667	chr1	180585600	180586200	0.490000
chr4	101025840	101026040	0.480000	chr1	180586600	180586800	0.485000
chr14	55941879	55942079	0.380000	chr11	80594000	80594200	0.435000
chr20	39832608	39832808	0.435000	chr1	180594800	180595000	0.465000
chr7	78007754	78007954	0.370000	chr11	80595200	80595400	0.375000
chr20	19063592	19063792	0.440000	chr1	180603400	180603600	0.550000
chr12	5790844	5791044	0.465000	chr1	180609800	180610000	0.485000
chrX	126514501	126514701	0.415000	chr1	180610600	180610800	0.470000
chr9	93994698	93994898	0.365000	chr1	180611400	180611600	0.450000
chrY	26415768	26415968	0.335000	chr11	80616200	80616400	0.385000
chr2	104534574	104534774	0.325000	chr1	180617800	180618000	0.435000
chr2	61816847	61817047	0.495000	chr1	180631200	180631400	0.545000
chr10	23598136	23598936	0.511250	chr1	180631800	180632600	0.696250
chr3	175905148	175905348	0.315000	chr1	180633200	180633400	0.355000
chr1	56487157	56487357	0.390000	chr1	180633800	180634000	0.395000
chr3	18170795	18171195	0.362500	chr1	180640400	180640800	0.390000
chr1	240828445	240828845	0.492500	chr11	8068600	8069000	0.550000
chr5	87282769	87282969	0.325000	chr1	180691400	180691600	0.330000
chr4	88054274	88054474	0.430000	chr1	18070000	18070200	0.490000
chr11	116304273	116304473	0.360000	chr11	8070600	8070800	0.495000
chr9	75960952	75961352	0.440000	chr1	180710200	180710600	0.457500
chr1	244813079	244813279	0.380000	chr11	80727400	80727600	0.440000
chr11	99112465	99112665	0.310000	chr11	80780000	80780200	0.365000
chr20	49773519	49774119	0.488333	chr11	8081200	8081800	0.763333
chrY	20595777	20595977	0.250000	chr1	180815400	180815600	0.340000
chr10	46996749	46996949	0.355000	chr11	80815800	80816000	0.425000
chr6	157165631	157166031	0.437500	chr1	180816200	180816600	0.477500
chr11	124103912	124104112	0.385000	chr11	80819400	80819600	0.415000
chr8	138789499	138789699	0.345000	chr11	80821200	80821400	0.350000
chr3	116610192	116610392	0.470000	chr1	180845400	180845600	0.405000
chr15	64655485	64655685	0.400000	chr11	80846600	80846800	0.435000
chr12	33195270	33195470	0.355000	chr1	180852000	180852200	0.365000
chr11	36382962	36383362	0.407500	chr1	180854400	180854800	0.440000
chr6	91327509	91327709	0.355000	chr1	180858200	180858400	0.285000
chr17	81329143	81329343	0.490000	chr11	8087400	8087600	0.590000
chr4	74080872	74081072	0.370000	chr1	180882000	180882200	0.395000
chr15	46349449	46349649	0.400000	chr1	180898000	180898200	0.415000
chr2	178160407	178160607	0.335000	chr11	80899400	80899600	0.345000
chr20	22691993	22692593	0.500000	chr1	180912400	180913000	0.748333
chr1	57262408	57262608	0.510000	chr1	180917400	180917600	0.585000
chrX	68415771	68415971	0.530000	chr1	180918600	180918800	0.595000
chr3	96670155	96671355	0.461667	chr11	809200	810400	0.700000
chr22	41992668	41993068	0.470000	chr1	180920600	180921000	0.577500
chr12	37827732	37827932	0.360000	chr1	180923200	180923400	0.505000
chr12	87171981	87172381	0.490000	chr1	180923800	180924200	0.517500
chr10	79610583	79611183	0.548333	chr1	180926200	180926800	0.571667
chr7	140456829	140457029	0.415000	chr11	8092800	8093000	0.440000
chr6	121715672	121715872	0.395000	chr1	180933400	180933600	0.490000
chr8	53219140	53219540	0.480000	chr1	180954200	180954600	0.730000
chr3	141947717	141947917	0.485000	chr1	180969600	180969800	0.560000
chr9	4905326	4905526	0.410000	chr1	180975600	180975800	0.475000
chr1	173400041	173400241	0.400000	chr1	180981600	180981800	0.485000
chr5	17864446	17864646	0.420000	chr11	8099400	8099600	0.470000
chr1	224132628	224132828	0.475000	chr1	18100600	18100800	0.490000
chr2	59820296	59820496	0.395000	chr1	181013200	181013400	0.450000
chr15	77912854	77913054	0.315000	chr1	181015200	181015400	0.365000
chr6	159618604	159618804	0.420000	chr1	181019400	181019600	0.490000
chr2	220656895	220658295	0.479286	chr1	181022000	181023400	0.621429
chrX	38407660	38408460	0.453750	chr1	181033200	181034000	0.461250
chr13	26067464	26068464	0.448000	chr1	181035800	181036800	0.447000
chr16	76194265	76194465	0.440000	chr1	181038600	181038800	0.515000
chrX	98556159	98556559	0.400000	chr1	181043000	181043400	0.517500
chr21	41314773	41315173	0.372500	chr1	181044400	181044800	0.585000
chr1	229826946	229827346	0.450000	chr1	181062000	181062400	0.485000
chr1	17343906	17344306	0.432500	chr1	181062800	181063200	0.435000
chr15	73109927	73110127	0.355000	chr1	181064200	181064400	0.440000
chr12	24536365	24536565	0.375000	chr1	181080600	181080800	0.395000
chr10	78624401	78624601	0.465000	chr1	181084400	181084600	0.470000
chr7	36229346	36229546	0.455000	chr1	181086200	181086400	0.505000
chr12	74958576	74959376	0.391250	chr1	181087000	181087800	0.442500
chr8	128934767	128937967	0.416250	chr1	181088400	181091600	0.564375
chrX	94463706	94463906	0.320000	chr11	81095600	81095800	0.345000
chrX	112901123	112901523	0.397500	chr1	181099600	181100000	0.442500
chrX	142652327	142652527	0.380000	chr11	811000	811200	0.430000
chr18	2368318	2368518	0.375000	chr1	181100600	181100800	0.450000
chr12	124842954	124843554	0.510000	chr1	181101600	181102200	0.536667
chr19	35908826	35909826	0.542000	chr1	181104600	181105600	0.712000
chr13	73220084	73220284	0.475000	chr1	181110200	181110400	0.565000
chr20	8125475	8125675	0.465000	chr1	181112600	181112800	0.540000
chr1	123687607	123687807	0.400000	chr1	181113200	181113400	0.600000
chr8	127969959	127970559	0.495000	chr1	181124200	181124800	0.496667
chrX	134222906	134223106	0.525000	chr1	181127000	181127200	0.570000
chr5	32078902	32080302	0.489286	chr1	181128800	181130200	0.532143
chr3	190292810	190293010	0.440000	chr1	181131400	181131600	0.510000
chr17	2419797	2421597	0.486111	chr1	181134600	181136400	0.496667
chr19	47603111	47603711	0.538333	chr1	181141400	181142000	0.556667
chrX	54321120	54321320	0.405000	chr1	181142600	181142800	0.580000
chr8	138630668	138630868	0.465000	chr1	181149800	181150000	0.535000
chr5	20898400	20899000	0.406667	chr1	181151600	181152200	0.435000
chr3	15640337	15640737	0.475000	chr1	181153000	181153400	0.545000
chr2	14911451	14911651	0.465000	chr1	181159400	181159600	0.540000
chr7	1029309	1029509	0.535000	chr1	181161400	181161600	0.550000
chr19	3865561	3865761	0.450000	chr1	181166600	181166800	0.490000
chr1	220253722	220253922	0.455000	chr1	181180000	181180200	0.520000
chr1	2177944	2178144	0.545000	chr11	811800	812000	0.570000
chr14	94873287	94873487	0.605000	chr1	181190000	181190200	0.770000
chr17	4602148	4602548	0.470000	chr1	181190600	181191000	0.562500
chr17	53368803	53369003	0.330000	chr11	81237200	81237400	0.355000
chr14	65624439	65624639	0.350000	chr11	81287400	81287600	0.310000
chr11	68253365	68253565	0.580000	chr11	813800	814000	0.595000
chr4	169941874	169942274	0.442500	chr1	181396200	181396600	0.460000
chr13	68779918	68780118	0.395000	chr1	181398000	181398200	0.510000
chr13	35720491	35720691	0.415000	chr1	181423600	181423800	0.475000
chr8	98442147	98442347	0.490000	chr1	181425000	181425200	0.510000
chr6	100689078	100689278	0.400000	chr1	181448600	181448800	0.480000
chr1	48477438	48477638	0.435000	chr1	181479200	181479400	0.495000
chr2	128371416	128371616	0.610000	chr1	181482600	181482800	0.675000
chr11	69837003	69837403	0.430000	chr1	181485800	181486200	0.605000
chr7	87232164	87232564	0.435000	chr11	8149800	8150200	0.442500
chr10	77078484	77079284	0.450000	chr1	181504400	181505200	0.477500
chr18	31302148	31302348	0.380000	chr1	181548600	181548800	0.450000
chr6	49004661	49004861	0.435000	chr1	181557400	181557600	0.500000
chr19	49588857	49589057	0.515000	chr1	181588000	181588200	0.550000
chr4	83301641	83301841	0.345000	chr11	8159400	8159600	0.425000
chr4	102602326	102602526	0.530000	chr1	18160600	18160800	0.545000
chrX	54287640	54287840	0.375000	chr11	816400	816600	0.600000
chrX	104725927	104726127	0.385000	chr11	81644400	81644600	0.435000
chr4	34109499	34109699	0.295000	chr1	181676400	181676600	0.440000
chr19	14733943	14734543	0.490000	chr11	8168600	8169200	0.648333
chr14	91051277	91051477	0.400000	chr1	181718200	181718400	0.365000
chr9	94949260	94949460	0.430000	chr1	18178200	18178400	0.450000
chr17	54168922	54169122	0.355000	chr11	81787600	81787800	0.360000
chr14	37810457	37811057	0.398333	chr11	81869800	81870400	0.403333
chr1	170815242	170815442	0.365000	chr11	81874800	81875000	0.395000
chr20	26622390	26622590	0.385000	chr1	181894000	181894200	0.455000
chr8	99895625	99895825	0.445000	chr1	181894600	181894800	0.480000
chr1	154976744	154976944	0.365000	chr11	81899200	81899400	0.390000
chr5	109190403	109190603	0.345000	chr1	181906000	181906200	0.395000
chr7	137888673	137889073	0.515000	chr11	819200	819600	0.752500
chr4	154214612	154214812	0.540000	chr11	8192600	8192800	0.555000
chr15	18215156	18215356	0.365000	chr1	181937000	181937200	0.460000
chr6	164435072	164435272	0.315000	chr11	81942800	81943000	0.350000
chr12	59736970	59737170	0.470000	chr11	8195000	8195200	0.475000
chr14	72012926	72013126	0.455000	chr1	181955200	181955400	0.485000
chr17	30973333	30973533	0.345000	chr11	81979600	81979800	0.370000
chr14	97085095	97085295	0.455000	chr11	8198000	8198200	0.520000
chrY	21671329	21671529	0.470000	chr11	820000	820200	0.670000
chr3	183393757	183394957	0.435000	chr11	8201600	8202800	0.465833
chr2	191732990	191733590	0.451667	chr1	182029600	182030200	0.711667
chrY	39589841	39590041	0.000000	chr1	182041600	182041800	0.320000
chr16	22518093	22518293	0.485000	chr11	8204200	8204400	0.525000
chr1	245542618	245542818	0.440000	chr1	182045600	182045800	0.490000
chr1	180050791	180050991	0.330000	chr1	182047000	182047200	0.370000
chr5	99825671	99825871	0.355000	chr1	182051200	182051400	0.400000
chr21	40681401	40681601	0.410000	chr1	182054800	182055000	0.415000
chr5	180510822	180511422	0.508333	chr11	8206400	8207000	0.510000
chr15	94578678	94578878	0.430000	chr1	182069000	182069200	0.630000
chrY	19811258	19811658	0.427500	chr1	182081000	182081400	0.467500
chr2	120978696	120978896	0.585000	chr1	182085000	182085200	0.610000
chr1	209661920	209662120	0.505000	chr1	182087400	182087600	0.520000
chr19	44557563	44557963	0.500000	chr1	182088000	182088400	0.570000
chr7	71146262	71146462	0.535000	chr11	8209200	8209400	0.590000
chr4	25054695	25055095	0.500000	chr1	182114600	182115000	0.530000
chr2	11682053	11682453	0.577500	chr11	821200	821600	0.607500
chr14	57330541	57330941	0.452500	chr1	182126400	182126800	0.467500
chr16	63963794	63963994	0.380000	chr1	182139600	182139800	0.395000
chr6	10998461	10998661	0.360000	chr1	182143200	182143400	0.490000
chr20	48513221	48513621	0.557500	chr1	182144200	182144600	0.565000
chr7	26018495	26018695	0.385000	chr1	182145600	182145800	0.505000
chrX	121096266	121096666	0.377500	chr1	182147200	182147600	0.392500
chr10	50074318	50074518	0.405000	chr1	182149600	182149800	0.470000
chr4	18169734	18169934	0.345000	chr1	182171000	182171200	0.405000
chr14	75387500	75387700	0.320000	chr1	182175400	182175600	0.470000
chr2	60127911	60128111	0.415000	chr11	82182600	82182800	0.485000
chr13	57973239	57973839	0.453333	chr11	8219000	8219600	0.565000
chr2	197233156	197233356	0.380000	chr1	182193000	182193200	0.480000
chr16	63041615	63041815	0.365000	chr1	182194000	182194200	0.475000
chr1	109552082	109552282	0.400000	chr1	18219800	18220000	0.500000
chr2	28426309	28426509	0.525000	chr11	822000	822200	0.625000
chr14	25015111	25015311	0.350000	chr1	182200600	182200800	0.385000
chr19	28092391	28092591	0.410000	chr1	182205800	182206000	0.480000
chr22	17245910	17246110	0.455000	chr1	182211600	182211800	0.465000
chr10	867104	867304	0.400000	chr1	182230400	182230600	0.400000
chr18	51184176	51184376	0.460000	chr1	182236400	182236600	0.580000
chr2	132542302	132542502	0.445000	chr1	182248000	182248200	0.450000
chr6	69163068	69163268	0.420000	chr1	182249400	182249600	0.540000
chr4	105793521	105793721	0.375000	chr11	8225600	8225800	0.560000
chr6	92817861	92818661	0.383750	chr1	182257000	182257800	0.445000
chr20	59801561	59802161	0.453333	chr1	182259200	182259800	0.511667
chr2	20561383	20561583	0.500000	chr1	182260600	182260800	0.525000
chr2	179292838	179293038	0.420000	chr1	182262600	182262800	0.455000
chrX	146584387	146584587	0.450000	chr1	182268800	182269000	0.465000
chr3	105626952	105627152	0.435000	chr1	182291600	182291800	0.545000
chr16	72065093	72065293	0.470000	chr1	182292400	182292600	0.490000
chr1	20524350	20524550	0.425000	chr1	182299200	182299400	0.555000
chrX	47410272	47410672	0.512500	chr1	182300000	182300400	0.547500
chr10	9786080	9786280	0.415000	chr1	182301000	182301200	0.465000
chr2	38495526	38495726	0.475000	chr1	182301800	182302000	0.480000
chr1	233052674	233052874	0.435000	chr1	182302400	182302600	0.525000
chr11	54288777	54289577	0.400000	chr1	182314800	182315600	0.473750
chr7	11945214	11945614	0.377500	chr1	182329200	182329600	0.412500
chr4	19337453	19337853	0.402500	chr1	182330200	182330600	0.422500
chr5	155712218	155712418	0.345000	chr1	182332200	182332400	0.470000
chr18	73717687	73718087	0.382500	chr1	182334200	182334600	0.487500
chr12	74486487	74486687	0.370000	chr1	182336600	182336800	0.425000
chr4	73046457	73046657	0.400000	chr1	182338200	182338400	0.475000
chr7	87536776	87537176	0.445000	chr1	182339000	182339400	0.470000
chr17	55223148	55223348	0.505000	chr1	182340400	182340600	0.560000
chr2	33466517	33466717	0.505000	chr1	18234800	18235000	0.515000
chr10	41945677	41946077	0.000000	chr1	182355400	182355800	0.377500
chr6	7741020	7741420	0.450000	chr1	182358400	182358800	0.462500
chr11	68079132	68079532	0.505000	chr1	182359600	182360000	0.515000
chr19	5609901	5610501	0.465000	chr1	182362600	182363200	0.526667
chr7	23487204	23487604	0.487500	chr1	182380800	182381200	0.490000
chr22	17723274	17723474	0.390000	chr1	182381600	182381800	0.400000
chr5	112237079	112237279	0.355000	chr1	182382400	182382600	0.425000
chr4	122114508	122115108	0.393333	chr1	182383000	182383600	0.403333
chrX	74996351	74996551	0.435000	chr1	182384000	182384200	0.505000
chr7	77949797	77950597	0.358750	chr1	182385200	182386000	0.480000
chr11	97738232	97738432	0.395000	chr1	182386600	182386800	0.440000
chrX	23071868	23072468	0.393333	chr1	182388600	182389200	0.435000
chr5	63753300	63753500	0.470000	chr1	182389600	182389800	0.485000
chr2	35284931	35285131	0.455000	chr1	182390200	182390400	0.475000
chr12	108399412	108400412	0.502000	chr1	182391400	182392400	0.712000
chr1	241398131	241398931	0.430000	chr1	182393800	182394600	0.457500
chr3	75054390	75054590	0.370000	chr1	182396200	182396400	0.400000
chr6	115862983	115863183	0.415000	chr1	182396800	182397000	0.480000
chr2	145301086	145301286	0.435000	chr1	182397800	182398000	0.475000
chr4	77049554	77049754	0.420000	chr1	182404800	182405000	0.465000
chr7	52281040	52281240	0.345000	chr1	182430800	182431000	0.460000
chr8	130387776	130387976	0.430000	chr11	82431200	82431400	0.430000
chr4	150154111	150154311	0.450000	chr1	182439400	182439600	0.495000
chr3	129486566	129486766	0.480000	chr1	182444600	182444800	0.565000
chr17	52868533	52868733	0.400000	chr1	182446200	182446400	0.420000
chr2	105528952	105529152	0.235000	chr1	182453800	182454000	0.370000
chr12	129329272	129329872	0.418333	chr1	182460200	182460800	0.378333
chrX	123559575	123559775	0.555000	chr11	8247400	8247600	0.595000
chr2	179849543	179849943	0.375000	chr1	182476600	182477000	0.417500
chr21	26632293	26632493	0.505000	chr1	182477400	182477600	0.525000
chr2	56559483	56559683	0.485000	chr1	182484600	182484800	0.545000
chr2	232747720	232747920	0.350000	chr1	182493200	182493400	0.365000
chr7	32332442	32332642	0.340000	chr11	82495000	82495200	0.405000
chr16	17269211	17269411	0.500000	chr1	182507800	182508000	0.525000
chr14	63571744	63571944	0.425000	chr1	182508800	182509000	0.495000
chr2	14226478	14226678	0.390000	chr11	82521600	82521800	0.430000
chr3	38746554	38746954	0.450000	chr11	82547200	82547600	0.460000
chr7	68015733	68015933	0.405000	chr11	82557400	82557600	0.440000
chr3	13172993	13173993	0.540000	chr11	825600	826600	0.610000
chr15	88886050	88886850	0.495000	chr1	182586000	182586800	0.502500
chr15	85349546	85350146	0.450000	chr1	182588800	182589400	0.536667
chr7	22076140	22076540	0.460000	chr11	8259000	8259400	0.502500
chr18	35923068	35923268	0.455000	chr1	182594800	182595000	0.470000
chr20	47606144	47606344	0.410000	chr1	182595800	182596000	0.490000
chr17	40437772	40437972	0.555000	chr1	182599400	182599600	0.635000
chr1	122617360	122617560	0.395000	chr1	182601400	182601600	0.425000
chr5	158379906	158380106	0.470000	chr1	182603400	182603600	0.480000
chr17	28508270	28508470	0.560000	chr1	182604400	182604600	0.715000
chr1	9766941	9767341	0.540000	chr1	182614800	182615200	0.630000
chr2	174763539	174763739	0.410000	chr1	182615600	182615800	0.440000
chr6	52011406	52011606	0.465000	chr11	82616000	82616200	0.510000
chr14	61932007	61932207	0.480000	chr1	182616200	182616400	0.590000
chr4	118649347	118649547	0.320000	chr1	182622000	182622200	0.475000
chr4	67627276	67627476	0.395000	chr1	182626600	182626800	0.465000
chr4	83102709	83103109	0.507500	chr11	8262800	8263200	0.757500
chr1	164020589	164020789	0.410000	chr1	182629800	182630000	0.555000
chr12	89699387	89699787	0.375000	chr11	82632200	82632600	0.382500
chr15	72380689	72380889	0.495000	chr1	182632600	182632800	0.535000
chr7	95184592	95184792	0.410000	chr1	182633800	182634000	0.500000
chr22	26829165	26829365	0.525000	chr11	8263800	8264000	0.540000
chr6	55991214	55991414	0.460000	chr1	182645000	182645200	0.485000
chr22	30747417	30747617	0.375000	chr11	82673800	82674000	0.480000
chr11	35866147	35866747	0.453333	chr11	8267800	8268400	0.711667
chr1	66063964	66064364	0.375000	chr11	82680200	82680600	0.440000
chrX	39229407	39229607	0.460000	chr1	182681200	182681400	0.490000
chrY	14558965	14559365	0.390000	chr11	82682200	82682600	0.440000
chr1	155757925	155758125	0.495000	chr11	82695800	82696000	0.545000
chr16	54928074	54929074	0.676000	chr11	827000	828000	0.712000
chr1	108196146	108196346	0.375000	chr11	82702000	82702200	0.440000
chr9	115851795	115851995	0.490000	chr1	182718400	182718600	0.515000
chr7	5280392	5280592	0.460000	chr11	82718400	82718600	0.480000
chr5	171632663	171632863	0.585000	chr11	82732800	82733000	0.730000
chr8	139921061	139921261	0.575000	chr11	82733800	82734000	0.695000
chr9	39095760	39095960	0.225000	chr11	8273400	8273600	0.275000
chr3	190222236	190222636	0.527500	chr1	182739600	182740000	0.542500
chr4	10496815	10497015	0.425000	chr11	82750800	82751000	0.480000
chr5	94476521	94476921	0.425000	chr1	182761400	182761800	0.477500
chr5	151874268	151874468	0.380000	chr11	82765600	82765800	0.480000
chr4	186614495	186614895	0.387500	chr11	82775800	82776200	0.495000
chr22	23901221	23901821	0.410000	chr1	182782000	182782600	0.500000
chr9	132990215	132990415	0.330000	chr1	182784600	182784800	0.370000
chr3	48202608	48202808	0.400000	chr1	182785400	182785600	0.430000
chr13	47012020	47012220	0.415000	chr1	182786000	182786200	0.455000
chr11	36868964	36869164	0.445000	chr1	182786800	182787000	0.495000
chr21	7767602	7767802	0.500000	chr1	182787800	182788000	0.505000
chr22	38551059	38551259	0.505000	chr1	182789600	182789800	0.735000
chr10	21916451	21916651	0.365000	chr1	182791000	182791200	0.430000
chr4	89849312	89849512	0.440000	chr11	82791200	82791400	0.540000
chr9	114697850	114698050	0.415000	chr1	182791800	182792000	0.420000
chr3	22259162	22259962	0.331250	chr11	82791800	82792600	0.412500
chrX	64600287	64600487	0.355000	chr1	182792400	182792600	0.445000
chrX	24123419	24123819	0.457500	chr11	82793000	82793400	0.480000
chrX	97631040	97631240	0.410000	chr1	182795000	182795200	0.430000
chr5	171213869	171214069	0.355000	chr1	182795600	182795800	0.365000
chr17	9255167	9255367	0.515000	chr1	182806400	182806600	0.570000
chr9	62681163	62681563	0.282500	chr1	182823400	182823800	0.410000
chr4	5128988	5129188	0.415000	chr1	182829600	182829800	0.450000
chr11	17091586	17091986	0.370000	chr11	82833000	82833400	0.407500
chr13	26416575	26417575	0.461000	chr1	182839200	182840200	0.645000
chr3	43812573	43812773	0.415000	chr1	182840800	182841000	0.425000
chr12	88665883	88666083	0.235000	chr1	182841400	182841600	0.395000
chr20	10207444	10207644	0.290000	chr1	182862000	182862200	0.320000
chr10	5055503	5055703	0.445000	chr11	82864400	82864600	0.455000
chr13	102163119	102163319	0.350000	chr11	82867600	82867800	0.430000
chr5	10289327	10289727	0.487500	chr1	182869200	182869600	0.532500
chr21	18624406	18624606	0.360000	chr11	82874000	82874200	0.385000
chr7	30567667	30567867	0.380000	chr11	82883800	82884000	0.405000
chr21	26435435	26437435	0.393000	chr1	182888400	182890400	0.446500
chr2	63266505	63266705	0.540000	chr11	82889400	82889600	0.545000
chr1	148564367	148564567	0.485000	chr1	182891000	182891200	0.525000
chrX	120820699	120820899	0.345000	chr11	82891000	82891200	0.405000
chr1	90306974	90307174	0.345000	chr1	182893400	182893600	0.445000
chr1	220844601	220844801	0.425000	chr11	82895800	82896000	0.450000
chr8	8854807	8855007	0.405000	chr11	82899200	82899400	0.435000
chr2	1026635	1027235	0.551667	chr11	829000	829600	0.656667
chrX	72330384	72332184	0.409444	chr11	82900400	82902200	0.557778
chr8	85282745	85282945	0.335000	chr11	82907400	82907600	0.360000
chr11	16890172	16890972	0.326250	chr1	182909600	182910400	0.413750
chr2	50742969	50743369	0.322500	chr11	82920200	82920600	0.362500
chr20	11134623	11134823	0.360000	chr11	82927400	82927600	0.365000
chr2	100443675	100443875	0.390000	chr1	182928200	182928400	0.410000
chr6	125752793	125753193	0.315000	chr1	182930200	182930600	0.320000
chr2	214497756	214497956	0.395000	chr11	82932600	82932800	0.420000
chr22	20951019	20951219	0.470000	chr1	182942400	182942600	0.570000
chr22	22199348	22200348	0.507000	chr1	182952600	182953600	0.686000
chr3	131649469	131649869	0.410000	chr11	82956000	82956400	0.557500
chr9	65234170	65234370	0.455000	chr1	182956200	182956400	0.540000
chr4	28858290	28858490	0.335000	chr11	82960000	82960200	0.345000
chr4	19925742	19925942	0.350000	chr11	82960600	82960800	0.395000
chr18	14590223	14590423	0.475000	chr1	182962600	182962800	0.495000
chr10	132695465	132695865	0.332500	chr11	82969600	82970000	0.350000
chr9	79211459	79211859	0.465000	chr11	82971600	82972000	0.467500
chr5	152174623	152175223	0.395000	chr1	182978000	182978600	0.393333
chr3	169110537	169110937	0.470000	chr11	82989200	82989600	0.472500
chr5	166527954	166528154	0.390000	chr11	82990000	82990200	0.410000
chr6	149833232	149833432	0.445000	chr11	83002000	83002200	0.485000
chr13	86693911	86694111	0.500000	chr11	83008000	83008200	0.565000
chr6	149446645	149446845	0.555000	chr11	83020000	83020200	0.630000
chrX	89771388	89771788	0.425000	chr11	830200	830600	0.720000
chr18	46117258	46117458	0.375000	chr1	183022400	183022600	0.480000
chrX	30638793	30639393	0.430000	chr1	183023000	183023600	0.786667
chrX	70117426	70117626	0.525000	chr1	183024000	183024200	0.675000
chr4	94953297	94953497	0.400000	chr11	83034400	83034600	0.435000
chr8	21582896	21583296	0.492500	chr11	83035400	83035800	0.495000
chr6	48849955	48850155	0.415000	chr1	183040200	183040400	0.430000
chr2	62134199	62134399	0.360000	chr11	83045000	83045200	0.435000
chr1	19201717	19201917	0.380000	chr1	183048800	183049000	0.420000
chr3	152339937	152340137	0.450000	chr11	83052600	83052800	0.475000
chr18	26497951	26498351	0.407500	chr11	83054000	83054400	0.427500
chr1	48324240	48324640	0.320000	chr1	183060400	183060800	0.387500
chr13	107910761	107910961	0.420000	chr11	83062000	83062200	0.445000
chr19	21000579	21000779	0.345000	chr11	83063200	83063400	0.375000
chrX	21702860	21704660	0.394444	chr11	83070400	83072200	0.492222
chr8	34092642	34093642	0.381000	chr11	83072800	83073800	0.412000
chr2	14938931	14939131	0.460000	chr1	183084200	183084400	0.545000
chr17	71098673	71098873	0.355000	chr1	183087000	183087200	0.360000
chr12	87072046	87072246	0.325000	chr11	83087200	83087400	0.340000
chr3	131989613	131990013	0.407500	chr11	83089000	83089400	0.430000
chr2	138855770	138856170	0.425000	chr11	83092800	83093200	0.480000
chr3	52323214	52323414	0.600000	chr11	831000	831200	0.725000
chr3	46207006	46207206	0.460000	chr11	83115600	83115800	0.470000
chr5	128023814	128024214	0.362500	chr11	83117400	83117800	0.370000
chr8	45352400	45352600	0.395000	chr11	83133800	83134000	0.415000
chr8	109217706	109217906	0.360000	chr11	83141200	83141400	0.405000
chr3	36907186	36907386	0.540000	chr1	183149800	183150000	0.610000
chr3	80092553	80093153	0.403333	chr11	83151400	83152000	0.438333
chr14	34249449	34249649	0.275000	chr11	83152400	83152600	0.380000
chr17	75212067	75212267	0.320000	chr11	83154600	83154800	0.380000
chr20	35722115	35724715	0.453462	chr11	83155800	83158400	0.565769
chr16	72727642	72728242	0.333333	chr11	83159000	83159600	0.353333
chr20	24374546	24374746	0.275000	chr11	83160200	83160400	0.365000
chr3	145268106	145268306	0.310000	chr11	83162400	83162600	0.355000
chrY	33359564	33359764	0.000000	chr11	83174200	83174400	0.295000
chr5	13387339	13387539	0.390000	chr11	8318600	8318800	0.590000
chr20	11989307	11989507	0.420000	chr1	183186200	183186400	0.635000
chr19	5987245	5987445	0.410000	chr11	83187600	83187800	0.485000
chr3	117322551	117322951	0.375000	chr11	83192000	83192400	0.440000
chr8	126282153	126282353	0.425000	chr11	83192800	83193000	0.460000
chr15	98668782	98669182	0.462500	chr11	83193400	83193800	0.580000
chr11	79137251	79137451	0.445000	chr11	83194400	83194600	0.625000
chr1	178174411	178174611	0.340000	chr1	183194800	183195000	0.420000
chr1	247561126	247561526	0.352500	chr11	83195000	83195400	0.400000
chr15	13691471	13691671	0.000000	chr11	83205800	83206000	0.390000
chr19	31754333	31754533	0.420000	chr11	83207000	83207200	0.440000
chr5	129293676	129293876	0.385000	chr1	183209600	183209800	0.450000
chrX	109944020	109944220	0.425000	chr1	183216400	183216600	0.545000
chr20	48322378	48322578	0.545000	chr1	183219000	183219200	0.565000
chr7	22662349	22662549	0.485000	chr11	83220400	83220600	0.500000
chrX	2273670	2274070	0.487500	chr1	183228000	183228400	0.522500
chr3	148073837	148074037	0.395000	chr11	83241400	83241600	0.420000
chr3	195039396	195039596	0.455000	chr1	183243800	183244000	0.460000
chr2	159812362	159812562	0.400000	chr11	83250200	83250400	0.315000
chr8	122425148	122425548	0.345000	chr11	83255400	83255800	0.350000
chr6	79659391	79660391	0.385000	chr11	832600	833600	0.774000
chr3	172879977	172880177	0.420000	chr11	8327800	8328000	0.520000
chr14	79283920	79284320	0.355000	chr1	183280000	183280400	0.510000
chr13	98789360	98789960	0.436667	chr1	183281200	183281800	0.500000
chr3	133744595	133745195	0.428333	chr11	83286000	83286600	0.580000
chr1	106190780	106190980	0.445000	chr1	183287400	183287600	0.510000
chr6	58238267	58238467	0.405000	chr11	83287800	83288000	0.545000
chr14	69251246	69251646	0.532500	chr11	8328800	8329200	0.625000
chr6	141552853	141553053	0.320000	chr11	83289600	83289800	0.385000
chr13	104168499	104168699	0.425000	chr11	83293000	83293200	0.430000
chr12	33966637	33966837	0.490000	chr1	1833000	1833200	0.590000
chr10	4644689	4644889	0.390000	chr11	83315800	83316000	0.445000
chr10	16442705	16442905	0.525000	chr1	183318600	183318800	0.530000
chr2	201061952	201062152	0.460000	chr11	8332200	8332400	0.600000
chr4	159039105	159039505	0.510000	chr11	8334000	8334400	0.595000
chr16	68985284	68985484	0.405000	chr1	183346400	183346600	0.475000
chr18	61159725	61160125	0.352500	chr1	183364000	183364400	0.402500
chr4	150623074	150623274	0.400000	chr11	8338200	8338400	0.615000
chr21	11094471	11094671	0.395000	chr11	83393200	83393400	0.465000
chrX	132681695	132681895	0.390000	chr11	8340400	8340600	0.435000
chr5	10536056	10536256	0.470000	chr1	183416800	183417000	0.645000
chr14	90433859	90434859	0.527000	chr11	834200	835200	0.624000
chr2	147924818	147925018	0.400000	chr11	8343400	8343600	0.600000
chr12	56105507	56105707	0.420000	chr11	83438600	83438800	0.475000
chr1	187394402	187394802	0.345000	chr1	183461400	183461800	0.377500
chr12	22293558	22293958	0.330000	chr1	183466800	183467200	0.447500
chr2	170947909	170948109	0.520000	chr1	183470200	183470400	0.585000
chr22	39138880	39141280	0.549167	chr1	183471000	183473400	0.631250
chr8	74961286	74961486	0.415000	chr1	183476200	183476400	0.420000
chr1	28463028	28463428	0.375000	chr1	183481000	183481400	0.390000
chrX	55649763	55649963	0.395000	chr1	183488000	183488200	0.410000
chr9	41326534	41326734	0.380000	chr1	183495400	183495600	0.405000
chr22	19463148	19463348	0.365000	chr1	183498400	183498600	0.420000
chr5	46312693	46313093	0.362500	chr1	183505400	183505800	0.412500
chr2	34867819	34868219	0.332500	chr1	183543600	183544000	0.385000
chr5	24257711	24257911	0.425000	chr1	183548200	183548400	0.470000
chr20	22925914	22926114	0.415000	chr1	183567600	183567800	0.580000
chr8	21426945	21427145	0.425000	chr1	183568600	183568800	0.535000
chr10	48171050	48171250	0.435000	chr1	183580400	183580600	0.525000
chr6	92954174	92954374	0.385000	chr1	183583600	183583800	0.485000
chr17	57258378	57258578	0.490000	chr1	183585200	183585400	0.560000
chr5	146476677	146476877	0.475000	chr1	183589000	183589200	0.555000
chr9	35151645	35152845	0.426667	chr1	183590000	183591200	0.528333
chr3	102565174	102565574	0.465000	chr1	183593400	183593800	0.497500
chr4	113693313	113693713	0.370000	chr1	183600200	183600600	0.440000
chr1	182860730	182860930	0.455000	chr1	183604600	183604800	0.520000
chr9	63316237	63316437	0.470000	chr1	183609400	183609600	0.505000
chr4	70730124	70730524	0.437500	chr1	183623200	183623600	0.445000
chr4	103272649	103272849	0.390000	chr1	183633000	183633200	0.460000
chr7	126799892	126800092	0.370000	chr1	183633800	183634000	0.420000
chr17	45206049	45206849	0.505000	chr1	183635200	183636000	0.688750
chr3	171639997	171640197	0.305000	chr1	183638800	183639000	0.355000
chr11	85930301	85930701	0.387500	chr11	8364000	8364400	0.415000
chr8	54008592	54008792	0.365000	chr1	183645600	183645800	0.450000
chr10	13532175	13532575	0.395000	chr1	183646600	183647000	0.417500
chr6	57476052	57476452	0.350000	chr1	183652200	183652600	0.392500
chr9	23909990	23910190	0.380000	chr1	183653200	183653400	0.425000
chr7	103877527	103877727	0.395000	chr1	183655600	183655800	0.460000
chr1	103087983	103088183	0.375000	chr11	83682600	83682800	0.430000
chr14	18419287	18419487	0.375000	chr1	183685200	183685400	0.380000
chrX	19118471	19118671	0.520000	chr1	183709000	183709200	0.550000
chr1	245530979	245531179	0.400000	chr11	83711200	83711400	0.460000
chr18	36025782	36025982	0.350000	chr11	83724000	83724200	0.360000
chr6	43423597	43423797	0.390000	chr1	183731400	183731600	0.395000
chr18	48806389	48806589	0.525000	chr1	18374000	18374200	0.595000
chr10	34940467	34940667	0.575000	chr11	837800	838000	0.675000
chr10	27318616	27318816	0.280000	chr1	183792400	183792600	0.355000
chr20	25558638	25558838	0.430000	chr1	183805000	183805200	0.685000
chr8	121030561	121030961	0.387500	chr1	183807600	183808000	0.427500
chr10	103196441	103196641	0.345000	chr1	183810200	183810400	0.420000
chr6	68111669	68111869	0.360000	chr11	83820000	83820200	0.315000
chrX	26010109	26010309	0.325000	chr1	183824400	183824600	0.400000
chr2	145682976	145683176	0.350000	chr11	83828000	83828200	0.380000
chr8	56861968	56862168	0.385000	chr1	183832600	183832800	0.390000
chr2	174847494	174847694	0.435000	chr11	83836800	83837000	0.485000
chr6	43313326	43313726	0.460000	chr11	838400	838800	0.632500
chr4	132474109	132474309	0.370000	chr1	183842600	183842800	0.450000
chr19	50066629	50066829	0.260000	chr11	83845800	83846000	0.325000
chr13	60660207	60660407	0.410000	chr11	8384600	8384800	0.460000
chr8	72362079	72362279	0.385000	chr1	183873800	183874000	0.430000
chr11	90788197	90788397	0.290000	chr1	183881000	183881200	0.385000
chr20	62149689	62149889	0.490000	chr1	183883800	183884000	0.505000
chr13	57584295	57584495	0.395000	chr1	183884600	183884800	0.405000
chr4	159661033	159661233	0.325000	chr1	183888200	183888400	0.365000
chr14	95369072	95369272	0.480000	chr11	8389000	8389200	0.490000
chr2	189807886	189808086	0.305000	chr1	183896600	183896800	0.355000
chrX	125154202	125154402	0.330000	chr1	183902000	183902200	0.400000
chr15	50318650	50318850	0.410000	chr1	183911400	183911600	0.490000
chr5	100032958	100033158	0.355000	chr1	183915000	183915200	0.370000
chr8	49940000	49940200	0.445000	chr1	183916000	183916200	0.455000
chr6	36646266	36646466	0.530000	chr1	183918200	183918400	0.545000
chr12	19896888	19897288	0.447500	chr1	183922200	183922600	0.510000
chr11	122624514	122624714	0.495000	chr1	183932600	183932800	0.670000
chr7	128105690	128105890	0.475000	chr11	839400	839600	0.660000
chr20	13317269	13317469	0.325000	chr1	183943000	183943200	0.475000
chr5	166854006	166854606	0.431667	chr1	183956400	183957000	0.436667
chr13	14736850	14737050	0.000000	chr1	183957600	183957800	0.340000
chr15	58185608	58185808	0.405000	chr1	183968000	183968200	0.420000
chr2	22872731	22872931	0.450000	chr1	183982200	183982400	0.500000
chr7	144178117	144178717	0.405000	chr1	183983400	183984000	0.480000
chr5	174030682	174031282	0.315000	chr1	183987800	183988400	0.373333
chrX	54543941	54544141	0.535000	chr1	183989200	183989400	0.550000
chr14	58054946	58055546	0.391667	chr1	183992000	183992600	0.411667
chr12	43491503	43491703	0.300000	chr1	183993200	183993400	0.450000
chr13	85455911	85456111	0.415000	chr1	183996600	183996800	0.495000
chr2	190705495	190705695	0.530000	chr11	840000	840200	0.620000
chr11	45799556	45799756	0.335000	chr1	184002200	184002400	0.515000
chr10	38273131	38273331	0.470000	chr1	184005400	184005600	0.480000
chr3	154244268	154244468	0.455000	chr1	184017400	184017600	0.480000
chr17	59595891	59596891	0.414000	chr1	184024800	184025800	0.449000
chr11	79250562	79250762	0.355000	chr1	184026400	184026600	0.360000
chr15	38481235	38481835	0.340000	chr1	184028000	184028600	0.443333
chr6	77661496	77661696	0.485000	chr1	184029400	184029600	0.540000
chr16	17930435	17930835	0.365000	chr1	184030400	184030800	0.392500
chr3	21645877	21646277	0.322500	chr1	184031400	184031800	0.415000
chr5	165610086	165610486	0.250000	chr1	184032400	184032800	0.382500
chr2	116422287	116422487	0.390000	chr1	184033200	184033400	0.470000
chr8	117625381	117625781	0.415000	chr1	184033800	184034200	0.442500
chrX	142791215	142791415	0.400000	chr1	184035000	184035200	0.410000
chr10	72626038	72626838	0.501250	chr1	184036600	184037400	0.706250
chr11	109824455	109824855	0.402500	chr1	184037800	184038200	0.412500
chr20	17344233	17344433	0.435000	chr1	184051000	184051200	0.445000
chr1	227706876	227708276	0.405000	chr1	184051600	184053000	0.488571
chr5	147603852	147604652	0.388750	chr1	184053400	184054200	0.401250
chrX	115662297	115662697	0.415000	chr1	184074400	184074800	0.420000
chr8	9735745	9735945	0.335000	chr1	184075600	184075800	0.340000
chrX	41500206	41500406	0.500000	chr1	184088200	184088400	0.510000
chr7	42767070	42767270	0.505000	chr1	18413000	18413200	0.550000
chrY	25165342	25165542	0.470000	chr11	8415200	8415400	0.475000
chr14	103180301	103180701	0.452500	chr1	184152600	184153000	0.505000
chr7	137077864	137078264	0.392500	chr1	184158800	184159200	0.405000
chr12	899260	899460	0.415000	chr1	184160400	184160600	0.435000
chrX	98306279	98306679	0.365000	chr1	184161200	184161600	0.425000
chr16	54744283	54744483	0.410000	chr1	184163800	184164000	0.440000
chrY	22903074	22903274	0.455000	chr1	184165400	184165600	0.505000
chr4	173773075	173773275	0.460000	chr1	184222600	184222800	0.475000
chr9	133519497	133519697	0.475000	chr11	842400	842600	0.715000
chr1	101731814	101732014	0.380000	chr1	184242600	184242800	0.420000
chr6	160877394	160877594	0.400000	chr1	184296600	184296800	0.445000
chr6	145532887	145533087	0.355000	chr1	18429800	18430000	0.410000
chr9	22948828	22949028	0.285000	chr1	184329400	184329600	0.335000
chr22	30602728	30603128	0.422500	chr1	184350600	184351000	0.442500
chr5	118130779	118130979	0.310000	chr1	184380600	184380800	0.345000
chr11	30321371	30323571	0.465909	chr1	184386400	184388600	0.628182
chr18	70032902	70033102	0.405000	chr1	184389000	184389200	0.420000
chr15	59173437	59173637	0.285000	chr1	184391000	184391200	0.340000
chr18	43410769	43410969	0.495000	chr11	844000	844200	0.680000
chr3	11968314	11968514	0.465000	chr1	184418000	184418200	0.470000
chr1	224558976	224559376	0.375000	chr1	184418800	184419200	0.412500
chr16	64709325	64709525	0.365000	chr11	8442400	8442600	0.460000
chr2	118829334	118829534	0.455000	chr1	184426200	184426400	0.465000
chr5	133516534	133516734	0.300000	chr1	184456200	184456400	0.395000
chr12	37049955	37050155	0.375000	chr1	184462200	184462400	0.410000
chr2	177822278	177822478	0.355000	chr1	184465800	184466000	0.470000
chr11	119991167	119991367	0.525000	chr11	844800	845000	0.640000
chr4	178666072	178666272	0.365000	chr1	184483400	184483600	0.420000
chr2	159142388	159142588	0.425000	chr1	184491600	184491800	0.470000
chr10	23241686	23241886	0.315000	chr1	18452600	18452800	0.450000
chr9	24747273	24747473	0.355000	chr1	184533200	184533400	0.490000
chr11	15746875	15747075	0.440000	chr11	84549400	84549600	0.450000
chr9	120695637	120695837	0.370000	chr11	84558200	84558400	0.395000
chr2	91408164	91408364	0.345000	chr11	84566600	84566800	0.380000
chr16	10608149	10608349	0.410000	chr1	184567800	184568000	0.500000
chr3	95231808	95232008	0.170000	chr11	84594800	84595000	0.370000
chr19	44333624	44334224	0.413333	chr1	184597400	184598000	0.480000
chr9	39293232	39293432	0.390000	chr1	184615400	184615600	0.500000
chr16	75305373	75305573	0.535000	chr11	846200	846400	0.615000
chr8	92764845	92765245	0.372500	chr1	184624600	184625000	0.432500
chr2	233436555	233436755	0.485000	chr1	184626200	184626400	0.555000
chr15	25339320	25339520	0.310000	chr1	184629400	184629600	0.385000
chr12	72237548	72237748	0.500000	chr1	184635400	184635600	0.525000
chr4	35818219	35818419	0.310000	chr1	184638000	184638200	0.330000
chr6	10189046	10189246	0.365000	chr1	184642800	184643000	0.375000
chr11	95429395	95429595	0.390000	chr1	184649400	184649600	0.410000
chr20	63613796	63613996	0.490000	chr1	184664000	184664200	0.650000
chr5	9165603	9165803	0.445000	chr1	184664800	184665000	0.640000
chr10	92081010	92081410	0.442500	chr11	846800	847200	0.582500
chr3	66948401	66948801	0.360000	chr11	84686800	84687200	0.412500
chr2	54171920	54172320	0.420000	chr1	1847000	1847400	0.437500
chr9	55674040	55674840	0.000000	chr1	184714000	184714800	0.326250
chr6	112211523	112211723	0.415000	chr11	84714400	84714600	0.485000
chr14	24892644	24892844	0.530000	chr11	84720400	84720600	0.710000
chr3	181796428	181796628	0.500000	chr11	84721000	84721200	0.690000
chr7	24884204	24884404	0.425000	chr11	84721600	84721800	0.455000
chr14	17241171	17241371	0.370000	chr1	184743200	184743400	0.375000
chr4	45538312	45538912	0.310000	chr1	184746000	184746600	0.365000
chr4	92297883	92298083	0.330000	chr1	184747400	184747600	0.325000
chr22	31015884	31016084	0.455000	chr11	84748000	84748200	0.485000
chr15	74920917	74921117	0.340000	chr1	184751400	184751600	0.310000
chr5	27952748	27952948	0.265000	chr1	184752200	184752400	0.355000
chr1	118053184	118053384	0.310000	chr1	184752800	184753000	0.340000
chr18	45953033	45955233	0.458182	chr1	184753600	184755800	0.554091
chr11	23146167	23146367	0.340000	chr1	184762200	184762400	0.355000
chr12	106850238	106850438	0.385000	chr1	184768600	184768800	0.395000
chr7	39202344	39202544	0.315000	chr1	184770400	184770600	0.335000
chr6	58013790	58014190	0.370000	chr1	184771200	184771600	0.500000
chr12	104026742	104026942	0.345000	chr1	184773800	184774000	0.405000
chr3	124973931	124974131	0.320000	chr1	184786800	184787000	0.475000
chr16	32106596	32106796	0.420000	chr1	184792800	184793000	0.445000
chr6	112737914	112738914	0.450000	chr1	184805600	184806600	0.509000
chr3	125188241	125188441	0.460000	chr1	184820200	184820400	0.485000
chr4	108300443	108300643	0.385000	chr1	184825000	184825200	0.440000
chr2	28672762	28672962	0.435000	chr1	184825600	184825800	0.445000
chr1	87833146	87833346	0.405000	chr1	184838800	184839000	0.435000
chr7	75463476	75463676	0.430000	chr11	848400	848600	0.710000
chr10	108874830	108875030	0.345000	chr1	184840600	184840800	0.370000
chr7	127434439	127434639	0.440000	chr1	184843800	184844000	0.450000
chr14	35301761	35301961	0.375000	chr1	184854600	184854800	0.390000
chr14	30251564	30251764	0.420000	chr1	184859400	184859600	0.440000
chrX	152390443	152390843	0.352500	chr1	184867000	184867400	0.412500
chr2	213022487	213022687	0.325000	chr1	184876200	184876400	0.360000
chr9	113668428	113668628	0.505000	chr1	184885400	184885600	0.590000
chr2	111956357	111956557	0.305000	chr1	184890600	184890800	0.410000
chr20	30029597	30029997	0.367500	chr1	184892200	184892600	0.370000
chr5	87841955	87842155	0.380000	chr1	184905200	184905400	0.445000
chr12	125082117	125082317	0.520000	chr1	184917400	184917600	0.540000
chr17	12304238	12304438	0.370000	chr1	184920000	184920200	0.395000
chr14	17834324	17834524	0.410000	chr1	184929800	184930000	0.395000
chr1	241841327	241841927	0.360000	chr1	184930400	184931000	0.386667
chr5	165301262	165301462	0.280000	chr1	184941200	184941400	0.370000
chr18	41124327	41124527	0.340000	chr1	184945200	184945400	0.385000
chr20	12302341	12302541	0.340000	chr1	184946200	184946400	0.330000
chr1	175031714	175031914	0.490000	chr1	184947600	184947800	0.535000
chr13	35560815	35561015	0.480000	chr1	184951000	184951200	0.490000
chr4	189425983	189426183	0.445000	chr1	184951600	184951800	0.520000
chr3	150149833	150150033	0.440000	chr1	184954400	184954600	0.455000
chr7	128730998	128731198	0.410000	chr1	184959200	184959400	0.445000
chr21	18954547	18954947	0.402500	chr1	184966000	184966400	0.422500
chrX	29436794	29436994	0.315000	chr1	184970800	184971000	0.320000
chr1	176832994	176833194	0.450000	chr1	184973600	184973800	0.515000
chr12	131678379	131678579	0.635000	chr1	184974400	184974600	0.660000
chrY	9151244	9151444	0.400000	chr1	184975600	184975800	0.440000
chr7	159130238	159130438	0.455000	chr1	184982200	184982400	0.500000
chr4	182577208	182577408	0.360000	chr1	184986400	184986600	0.485000
chr4	103384876	103385076	0.415000	chr1	184987800	184988000	0.430000
chr2	75079158	75079358	0.445000	chr1	185015000	185015200	0.455000
chr6	143303894	143304294	0.395000	chr1	185017400	185017800	0.415000
chr1	180641051	180641251	0.340000	chr1	185040400	185040600	0.370000
chrX	103107827	103108027	0.505000	chr1	185045400	185045600	0.685000
chr1	200651607	200651807	0.455000	chr1	185068400	185068600	0.465000
chr1	67145679	67145879	0.395000	chr1	185069400	185069600	0.410000
chr5	108082395	108082595	0.345000	chr1	185080400	185080600	0.345000
chr7	53258572	53258772	0.370000	chr1	185087800	185088000	0.375000
chrY	37489964	37490164	0.000000	chr11	85089800	85090000	0.335000
chr5	52690946	52691346	0.370000	chr11	85123800	85124200	0.392500
chrY	31179096	31179296	0.000000	chr11	8512600	8512800	0.370000
chr7	89362079	89362279	0.310000	chr1	185138000	185138200	0.335000
chr9	5094238	5094438	0.440000	chr11	851400	851600	0.650000
chr2	224461311	224461511	0.325000	chr1	185151400	185151600	0.445000
chr7	82127178	82127378	0.350000	chr1	185152400	185152600	0.410000
chrX	115392775	115392975	0.325000	chr1	185154000	185154200	0.335000
chr1	101501556	101501756	0.445000	chr1	185155200	185155400	0.460000
chr18	58705150	58705550	0.392500	chr1	185155800	185156200	0.395000
chr7	105936490	105938090	0.446875	chr1	185156800	185158400	0.543750
chr2	236519923	236520323	0.395000	chr11	85157800	85158200	0.475000
chr9	35464663	35464863	0.380000	chr1	185166200	185166400	0.445000
chr3	122965016	122965216	0.500000	chr1	185170400	185170600	0.540000
chr19	43020802	43021002	0.405000	chr11	85182800	85183000	0.435000
chr3	107550333	107550533	0.435000	chr11	85207800	85208000	0.440000
chr1	174009974	174010174	0.330000	chr1	185208200	185208400	0.355000
chr21	10805950	10806150	0.370000	chr1	185208800	185209000	0.420000
chr10	44594954	44595154	0.470000	chr11	85212600	85212800	0.380000
chr6	94418681	94418881	0.335000	chr11	85220400	85220600	0.460000
chr12	114023706	114023906	0.390000	chr1	185238600	185238800	0.285000
chr6	61406738	61406938	0.335000	chr1	185240000	185240200	0.370000
chr11	115289828	115290028	0.475000	chr11	8524000	8524200	0.505000
chr2	70863775	70863975	0.450000	chr1	185249600	185249800	0.455000
chr6	72926658	72926858	0.275000	chr1	185260800	185261000	0.280000
chr5	24239128	24239928	0.377500	chr1	185263400	185264200	0.388750
chr10	102167203	102167403	0.420000	chr1	18527800	18528000	0.480000
chrX	96431754	96431954	0.420000	chr1	185281400	185281600	0.460000
chr19	31744248	31745048	0.383750	chr1	185284600	185285400	0.455000
chr6	94647105	94647305	0.385000	chr1	185291200	185291400	0.400000
chr9	4711076	4711276	0.445000	chr1	185291800	185292000	0.480000
chr2	57757450	57757650	0.385000	chr1	185292400	185292600	0.450000
chr11	131727608	131728008	0.412500	chr1	185293000	185293400	0.427500
chr18	50144859	50145059	0.460000	chr1	18531000	18531200	0.490000
chr4	189648661	189648861	0.400000	chr11	85310600	85310800	0.405000
chr1	205744065	205744665	0.360000	chr1	185314200	185314800	0.378333
chr1	54349617	54350817	0.466667	chr1	185315600	185316800	0.561667
chr8	50489854	50490254	0.375000	chr11	85317000	85317400	0.392500
chr1	124543671	124544471	0.397500	chr1	185317200	185318000	0.610000
chr13	39161802	39162002	0.360000	chr1	185325600	185325800	0.400000
chr14	84795332	84795532	0.335000	chr1	185328400	185328600	0.485000
chr5	53501741	53501941	0.330000	chr1	185334400	185334600	0.355000
chr3	114619483	114619683	0.410000	chr1	185337400	185337600	0.455000
chr4	181543012	181543812	0.413750	chr1	185338800	185339600	0.461250
chr9	45329948	45330348	0.372500	chr1	18534400	18534800	0.380000
chr2	3906765	3907365	0.421667	chr1	185346000	185346600	0.430000
chr5	52635050	52635450	0.420000	chr1	185374000	185374400	0.445000
chr12	106308728	106309128	0.445000	chr1	185375600	185376000	0.517500
chr8	118793239	118793639	0.392500	chr1	185377200	185377600	0.437500
chr6	65780039	65780239	0.460000	chr1	185384200	185384400	0.595000
chr10	95900363	95900963	0.396667	chr1	185388400	185389000	0.410000
chr10	53462605	53462805	0.445000	chr1	185403000	185403200	0.495000
chr13	49487209	49487409	0.375000	chr1	185405200	185405400	0.430000
chr9	105715942	105716542	0.400000	chr1	185420600	185421200	0.441667
chr18	70818098	70818498	0.310000	chr1	185440000	185440400	0.370000
chr1	211761853	211762053	0.390000	chr1	185474600	185474800	0.395000
chr16	12030051	12030251	0.430000	chr11	85484000	85484200	0.525000
chr5	23087345	23087545	0.405000	chr1	185484200	185484400	0.455000
chr2	198767908	198768108	0.335000	chr1	185495200	185495400	0.265000
chr15	19761660	19761860	0.000000	chr1	185512600	185512800	0.425000
chr7	150544788	150545188	0.352500	chr1	185520400	185520800	0.392500
chr4	87196585	87196785	0.295000	chr1	185526800	185527000	0.420000
chr9	125633527	125633727	0.320000	chr11	85530800	85531000	0.410000
chr16	73152063	73152263	0.385000	chr1	185533800	185534000	0.400000
chr3	152585948	152586148	0.355000	chr1	185534800	185535000	0.365000
chr10	44692557	44692957	0.372500	chr1	185535600	185536000	0.307500
chr17	15321516	15321716	0.480000	chr1	185551200	185551400	0.500000
chr11	59029685	59029885	0.395000	chr1	185560000	185560200	0.515000
chrX	123927423	123927623	0.325000	chr1	185561800	185562000	0.385000
chr6	82227403	82228203	0.291250	chr1	185567000	185567800	0.360000
chr18	69309842	69310042	0.330000	chr1	185568600	185568800	0.345000
chr4	146077728	146077928	0.430000	chr1	185573800	185574000	0.450000
chr10	109942960	109943160	0.450000	chr1	18557800	18558000	0.570000
chr17	12267305	12267505	0.455000	chr1	1855800	1856000	0.495000
chr7	30360102	30360302	0.360000	chr11	85591000	85591200	0.365000
chr5	34756739	34756939	0.435000	chr1	185594200	185594400	0.465000
chr7	25177500	25177700	0.320000	chr11	85595400	85595600	0.335000
chr3	20356922	20357122	0.395000	chr1	185596200	185596400	0.435000
chr15	65667768	65667968	0.335000	chr1	185598400	185598600	0.350000
chr8	95102889	95103289	0.455000	chr1	185603200	185603600	0.470000
chr11	122485564	122485964	0.337500	chr1	185608200	185608600	0.372500
chr15	99195679	99195879	0.400000	chr11	85611800	85612000	0.495000
chr11	116089899	116090299	0.465000	chr11	85628400	85628800	0.567500
chrX	129311843	129312443	0.398333	chr1	185632800	185633400	0.395000
chr20	15206625	15206825	0.390000	chr11	85643200	85643400	0.460000
chr5	44775098	44775298	0.380000	chr1	185646400	185646600	0.440000
chr4	103829976	103830176	0.395000	chr1	185647800	185648000	0.435000
chr22	47274572	47274972	0.507500	chr11	85647800	85648200	0.615000
chr7	126138772	126139572	0.360000	chr11	85649200	85650000	0.381250
chr18	25861051	25861651	0.405000	chr11	85651200	85651800	0.435000
chr12	37522488	37523888	0.344286	chr11	85653000	85654400	0.362857
chr14	23293670	23293870	0.385000	chr11	85656600	85656800	0.390000
chr13	55752641	55752841	0.295000	chr11	85659400	85659600	0.370000
chr20	30856337	30857137	0.297500	chr11	85660000	85660800	0.316250
chr1	98585548	98586148	0.346667	chr11	85662000	85662600	0.361667
chr2	6005621	6006821	0.434167	chr11	85663200	85664400	0.527500
chr7	121380434	121380634	0.400000	chr11	85665000	85665200	0.690000
chrX	110655507	110655707	0.385000	chr11	8566800	8567000	0.410000
chr11	14721277	14721677	0.407500	chr1	185670400	185670800	0.417500
chr2	89303081	89303281	0.380000	chr1	185674200	185674400	0.395000
chr4	123648565	123648765	0.495000	chr1	185680600	185680800	0.535000
chr8	115431955	115432155	0.285000	chr1	185681200	185681400	0.395000
chr11	44780992	44781192	0.520000	chr11	85682800	85683000	0.635000
chr1	106544113	106544513	0.360000	chr1	185694000	185694400	0.407500
chr8	64120874	64121274	0.340000	chr11	85700000	85700400	0.310000
chr4	164209433	164209633	0.380000	chr1	1857200	1857400	0.500000
chr1	28387487	28387687	0.475000	chr1	185734000	185734200	0.500000
chr8	111734614	111735014	0.347500	chr11	85740800	85741200	0.377500
chr1	197314724	197315124	0.445000	chr11	85745600	85746000	0.470000
chrY	8604569	8604769	0.470000	chr11	85750000	85750200	0.480000
chrX	960057	960257	0.385000	chr11	85750800	85751000	0.400000
chr21	26779678	26779878	0.275000	chr11	85753000	85753200	0.445000
chr9	90207879	90208079	0.425000	chr11	85755800	85756000	0.485000
chr7	105752816	105753216	0.482500	chr1	18575600	18576000	0.592500
chr15	36985106	36985306	0.350000	chr11	85756400	85756600	0.460000
chr2	215206481	215206681	0.425000	chr11	85781200	85781400	0.460000
chr14	56913486	56913686	0.335000	chr1	18579400	18579600	0.490000
chr1	207000127	207000327	0.380000	chr11	85805400	85805600	0.480000
chr17	12009312	12009512	0.445000	chr11	85809200	85809400	0.515000
chr4	21936320	21936720	0.435000	chr11	85810000	85810400	0.540000
chr13	63775796	63775996	0.445000	chr11	85811000	85811200	0.770000
chr16	52829416	52829616	0.310000	chr1	185813400	185813600	0.315000
chr19	38696541	38696941	0.555000	chr1	18581400	18581800	0.565000
chr2	4236098	4236298	0.355000	chr1	185820000	185820200	0.365000
chr15	88063643	88064043	0.422500	chr11	85823800	85824200	0.425000
chrX	54460462	54461062	0.453333	chr11	85826200	85826800	0.513333
chrX	93932730	93932930	0.365000	chr11	85827800	85828000	0.400000
chr20	45071393	45071593	0.440000	chr11	85853400	85853600	0.495000
chr2	206598677	206599077	0.530000	chr11	85854800	85855200	0.692500
chr1	243179191	243179391	0.395000	chr11	85864000	85864200	0.390000
chr2	157405455	157405655	0.410000	chr1	1858800	1859000	0.425000
chr2	64699620	64699820	0.485000	chr1	185892800	185893000	0.630000
chrX	70128919	70129119	0.390000	chr11	85913600	85913800	0.425000
chr7	99693041	99693241	0.450000	chr11	85914800	85915000	0.465000
chr20	27399023	27399223	0.395000	chr1	185917800	185918000	0.465000
chr4	180212986	180213186	0.430000	chr11	85927800	85928000	0.470000
chr10	117847530	117847730	0.385000	chr11	85938000	85938200	0.400000
chr2	218496076	218496276	0.480000	chr11	85941400	85941600	0.490000
chrX	33204945	33205145	0.485000	chr11	8594200	8594400	0.700000
chr2	46002089	46002289	0.385000	chr11	85948000	85948200	0.430000
chr5	158656957	158657357	0.455000	chr11	85951000	85951400	0.485000
chr15	26704602	26704802	0.395000	chr11	85951800	85952000	0.460000
chr11	53988986	53989186	0.405000	chr11	85953600	85953800	0.430000
chr5	125054647	125054847	0.385000	chr11	85954600	85954800	0.500000
chrX	83300149	83301149	0.403000	chr11	859600	860600	0.652000
chr5	9209289	9209689	0.287500	chr11	8597200	8597600	0.357500
chr2	210157283	210157683	0.472500	chr1	18597400	18597800	0.552500
chrX	34523592	34523792	0.305000	chr11	86005000	86005200	0.370000
chr7	75194831	75195231	0.495000	chr11	86008200	86008600	0.502500
chr16	38980872	38981072	0.000000	chr11	86021600	86021800	0.345000
chr6	140254991	140255191	0.390000	chr11	86035200	86035400	0.460000
chr12	102845522	102845722	0.430000	chr11	86036800	86037000	0.455000
chr13	82190751	82191151	0.407500	chr11	86037800	86038200	0.415000
chr7	91427964	91428164	0.340000	chr11	86042000	86042200	0.415000
chr3	57178787	57179787	0.400000	chr11	86043800	86044800	0.420000
chr8	91236267	91236467	0.405000	chr11	8604400	8604600	0.440000
chr13	36731688	36732688	0.342000	chr11	86045400	86046400	0.334000
chr2	80606472	80607272	0.313750	chr1	186046400	186047200	0.400000
chr10	31629793	31630193	0.360000	chr11	86047200	86047600	0.357500
chrX	95106424	95106624	0.400000	chr11	86052200	86052400	0.415000
chr2	98779036	98779636	0.358333	chr11	86052800	86053400	0.408333
chr11	41679230	41679430	0.395000	chr11	86054400	86054600	0.435000
chr16	45524936	45525736	0.000000	chr11	86056400	86057200	0.342500
chr18	70971928	70973328	0.337857	chr11	86058400	86059800	0.390000
chr3	152090793	152090993	0.370000	chr11	86061200	86061400	0.415000
chr3	102379913	102380913	0.400000	chr11	86062000	86063000	0.423000
chr7	46284307	46285507	0.377500	chr11	86064000	86065200	0.399167
chr15	67723210	67723410	0.305000	chr11	86065600	86065800	0.340000
chr6	67604966	67605766	0.306250	chr11	86066600	86067400	0.337500
chr4	29756511	29757311	0.446250	chr11	86067800	86068600	0.531250
chr1	19476913	19478113	0.504167	chr11	86069000	86070200	0.567500
chr13	33321396	33321596	0.440000	chr1	186082400	186082600	0.510000
chr4	155445247	155445447	0.330000	chr1	186102800	186103000	0.310000
chr17	37278653	37278853	0.320000	chr11	86104000	86104200	0.415000
chr7	121936362	121936562	0.410000	chr1	186104600	186104800	0.455000
chr1	62127421	62127621	0.490000	chr11	8610800	8611000	0.495000
chr6	131750155	131750355	0.345000	chr11	86108200	86108400	0.325000
chrY	24072081	24072281	0.445000	chr11	86109200	86109400	0.520000
chr5	138129399	138129799	0.375000	chr11	86111800	86112200	0.412500
chr2	92066618	92066818	0.340000	chr1	186112400	186112600	0.485000
chr6	68602221	68602421	0.395000	chr11	86116400	86116600	0.455000
chr1	175393755	175393955	0.500000	chr1	186123000	186123200	0.535000
chr10	83037647	83038247	0.406667	chr11	86129800	86130400	0.413333
chr1	100922133	100922733	0.345000	chr11	86133400	86134000	0.420000
chr8	37290952	37291152	0.405000	chr11	86134800	86135000	0.415000
chr10	123209795	123209995	0.435000	chr11	86136000	86136200	0.485000
chr17	1705488	1705688	0.405000	chr11	86139000	86139200	0.435000
chr6	117794382	117794582	0.475000	chr11	861400	861600	0.565000
chr15	48892142	48892342	0.340000	chr11	86140400	86140600	0.470000
chr16	4874530	4874730	0.525000	chr11	86141000	86141200	0.540000
chr1	88715325	88715525	0.400000	chr11	86141800	86142000	0.435000
chr1	108430903	108431503	0.395000	chr11	86143400	86144000	0.438333
chr12	31168924	31169124	0.395000	chr11	86144400	86144600	0.410000
chr13	38032478	38032878	0.467500	chr11	86145800	86146200	0.472500
chr3	63919606	63919806	0.435000	chr1	186147000	186147200	0.485000
chr1	16858253	16858453	0.400000	chr11	86147000	86147200	0.420000
chr11	130087797	130088197	0.345000	chr11	86148400	86148800	0.445000
chr7	21602024	21602224	0.485000	chr11	86151400	86151600	0.495000
chrY	56673838	56674038	0.415000	chr11	86155200	86155400	0.435000
chr2	80948128	80948328	0.390000	chr1	186155800	186156000	0.405000
chrX	9552352	9552552	0.465000	chr11	86156600	86156800	0.495000
chr2	41521363	41521563	0.455000	chr11	86158000	86158200	0.475000
chr1	157162790	157162990	0.460000	chr11	86158800	86159000	0.480000
chr12	12240762	12240962	0.420000	chr11	86160600	86160800	0.430000
chr5	126961900	126962100	0.390000	chr11	86162400	86162600	0.515000
chr4	25468238	25468638	0.362500	chr11	86163200	86163600	0.407500
chr10	18875876	18876076	0.425000	chr1	186170800	186171000	0.435000
chr2	236601175	236601575	0.427500	chr11	86172800	86173200	0.470000
chr20	27950955	27952155	0.400000	chr11	86173800	86175000	0.487500
chr18	30735948	30736548	0.371667	chr11	86176200	86176800	0.401667
chr18	44669214	44669414	0.370000	chr11	86177400	86177600	0.470000
chr8	52542124	52542724	0.386667	chr11	86180600	86181200	0.413333
chr1	165394511	165394711	0.495000	chr11	86183200	86183400	0.505000
chr5	135660258	135660458	0.410000	chr11	86183800	86184000	0.510000
chr1	33453493	33453693	0.410000	chr11	86185400	86185600	0.425000
chr10	43838131	43838331	0.410000	chr11	86193000	86193200	0.425000
chr3	140909739	140909939	0.435000	chr11	86193600	86193800	0.505000
chr6	75344826	75345026	0.395000	chr1	186194200	186194400	0.415000
chr14	38810707	38811107	0.410000	chr1	186195400	186195800	0.422500
chr1	215198969	215199169	0.430000	chr11	86196400	86196600	0.435000
chr10	98101166	98101366	0.415000	chr11	86197000	86197200	0.445000
chr9	53228412	53228612	0.000000	chr11	86197600	86197800	0.340000
chr17	30918501	30918701	0.335000	chr11	86201600	86201800	0.365000
chr15	78125775	78126175	0.500000	chr11	86202600	86203000	0.545000
chr3	48306635	48307235	0.378333	chr11	86205600	86206200	0.425000
chr14	45285233	45285433	0.330000	chr11	86208600	86208800	0.350000
chr2	41504863	41505263	0.422500	chr1	186212600	186213000	0.437500
chr1	59460590	59460990	0.467500	chr11	86214800	86215200	0.495000
chr10	113036242	113036442	0.460000	chr11	86218600	86218800	0.490000
chr4	167841773	167841973	0.245000	chr1	186218800	186219000	0.335000
chr1	22575274	22575474	0.370000	chr11	86219600	86219800	0.390000
chr4	70874441	70874841	0.487500	chr11	862200	862600	0.670000
chr3	6402916	6403116	0.430000	chr11	86220800	86221000	0.440000
chr14	80880498	80880698	0.400000	chr11	86231200	86231400	0.420000
chr4	93048393	93048593	0.440000	chr1	186237000	186237200	0.490000
chr1	108101714	108101914	0.365000	chr11	86237600	86237800	0.460000
chr4	14969265	14969465	0.360000	chr11	86240400	86240600	0.435000
chr6	51265720	51265920	0.390000	chr11	86242200	86242400	0.405000
chr12	29923563	29923763	0.405000	chr11	86243400	86243600	0.410000
chr17	67692751	67692951	0.415000	chr11	86244400	86244600	0.555000
chr7	4650405	4650605	0.555000	chr1	186245000	186245200	0.610000
chr10	770966	771166	0.530000	chr11	86245000	86245200	0.770000
chr13	57452338	57452538	0.425000	chr11	86245800	86246000	0.500000
chr15	77468970	77469370	0.365000	chr11	86247600	86248000	0.385000
chr12	13275240	13275440	0.495000	chr1	186262200	186262400	0.605000
chr7	152591749	152591949	0.335000	chr1	186272600	186272800	0.340000
chr3	80101805	80102005	0.520000	chr11	86274600	86274800	0.530000
chr10	41328859	41329059	0.400000	chr11	86282600	86282800	0.410000
chr1	78297268	78297468	0.400000	chr11	86287200	86287400	0.435000
chr1	211655915	211656515	0.445000	chr1	186288400	186289000	0.468333
chr5	38663999	38664399	0.490000	chr11	86288800	86289200	0.505000
chr5	27182926	27183126	0.375000	chr11	86292000	86292200	0.380000
chr12	97357490	97357690	0.340000	chr1	186299800	186300000	0.400000
chr3	80773954	80774154	0.370000	chr1	186301600	186301800	0.490000
chr7	121975250	121975650	0.422500	chr11	86302000	86302400	0.552500
chr4	166229739	166230139	0.382500	chr1	186304000	186304400	0.405000
chr2	129194978	129195178	0.350000	chr1	186305000	186305200	0.395000
chr3	139900354	139900754	0.405000	chr1	186306600	186307000	0.557500
chr12	9486276	9486476	0.340000	chr1	186325400	186325600	0.380000
chr13	29874809	29875009	0.345000	chr1	186348400	186348600	0.420000
chr1	184680564	184680764	0.465000	chr11	86355400	86355600	0.485000
chrX	138188003	138188203	0.425000	chr11	863600	863800	0.665000
chr7	57171943	57172143	0.375000	chr1	186365200	186365400	0.535000
chr7	74749271	74749471	0.440000	chr1	186374400	186374600	0.450000
chr11	61360059	61361059	0.479000	chr1	186375200	186376200	0.584000
chr8	22681995	22682195	0.415000	chr11	86392000	86392200	0.475000
chr1	107132434	107132634	0.325000	chr1	186404600	186404800	0.370000
chr1	103981698	103982098	0.362500	chr11	86416600	86417000	0.390000
chr20	10262973	10263173	0.555000	chr1	18641800	18642000	0.570000
chr2	115309679	115309879	0.350000	chr11	86419000	86419200	0.405000
chr16	79465758	79465958	0.385000	chr11	86422000	86422200	0.450000
chrX	128548008	128548208	0.490000	chr1	186424600	186424800	0.500000
chr21	17520995	17521195	0.445000	chr1	18643600	18643800	0.650000
chr17	62048018	62048218	0.395000	chr11	86438800	86439000	0.415000
chr3	84398874	84399074	0.375000	chr1	186442800	186443000	0.385000
chr5	104034860	104035060	0.455000	chr11	86448200	86448400	0.510000
chr8	69914339	69914539	0.275000	chr1	186449000	186449200	0.345000
chr3	130370946	130371146	0.390000	chr1	186455000	186455200	0.415000
chr12	111371300	111371500	0.430000	chr11	86456200	86456400	0.500000
chr3	45229183	45229983	0.488750	chr11	864600	865400	0.637500
chr6	159977703	159977903	0.540000	chr11	86463200	86463400	0.610000
chr4	184196992	184197192	0.385000	chr1	186464000	186464200	0.430000
chr5	144850821	144851221	0.442500	chr11	86477800	86478200	0.470000
chr16	1838320	1838520	0.375000	chr1	186482800	186483000	0.415000
chr4	109938464	109938664	0.405000	chr11	86484400	86484600	0.460000
chr1	9939727	9939927	0.440000	chr11	86486800	86487000	0.490000
chr5	137428281	137428481	0.520000	chr11	86487800	86488000	0.535000
chr1	86836452	86836652	0.430000	chr1	186498800	186499000	0.435000
chr5	127373246	127373446	0.525000	chr11	86500000	86500200	0.540000
chrX	120512809	120513009	0.410000	chr11	86500800	86501000	0.470000
chrX	4659308	4659508	0.350000	chr11	86504200	86504400	0.425000
chrX	139888919	139889119	0.500000	chr1	186512200	186512400	0.540000
chr6	82074533	82074733	0.365000	chr11	86514600	86514800	0.375000
chr3	101287174	101287374	0.370000	chr1	186515800	186516000	0.390000
chr7	112125503	112125703	0.355000	chr11	86519400	86519600	0.430000
chr18	24865464	24865864	0.347500	chr11	86524200	86524600	0.387500
chr10	112660915	112661115	0.405000	chr1	186536400	186536600	0.420000
chr20	38702809	38703009	0.500000	chr11	86541400	86541600	0.520000
chr7	146039599	146039799	0.365000	chr11	86571600	86571800	0.530000
chr9	107784964	107785164	0.430000	chr11	86593000	86593200	0.470000
chr4	17955360	17955560	0.320000	chr1	186596000	186596200	0.330000
chrX	81310114	81310314	0.405000	chr1	186605800	186606000	0.460000
chr18	22449332	22449732	0.387500	chr11	86608200	86608600	0.440000
chr11	21896319	21896519	0.395000	chr1	186611200	186611400	0.400000
chr4	165223675	165223875	0.375000	chr1	186616600	186616800	0.360000
chr4	170755284	170756284	0.377000	chr1	186618000	186619000	0.446000
chr9	87563533	87563733	0.535000	chr11	866200	866400	0.665000
chr7	111808492	111808692	0.310000	chr1	186621000	186621200	0.395000
chr3	165561248	165561448	0.415000	chr1	186623600	186623800	0.460000
chr12	9111436	9111636	0.365000	chr1	186626600	186626800	0.340000
chr5	158007368	158007568	0.510000	chr11	86632800	86633000	0.590000
chr19	2931574	2931774	0.390000	chr1	186633200	186633400	0.410000
chr1	24435986	24436386	0.467500	chr11	86638000	86638400	0.477500
chr1	32955202	32955602	0.422500	chr1	186643600	186644000	0.387500
chr2	70546253	70546453	0.330000	chr1	186653400	186653600	0.425000
chr9	117610928	117611128	0.440000	chr1	186654800	186655000	0.475000
chr22	31425126	31425526	0.397500	chr1	186655800	186656200	0.417500
chr2	57560672	57560872	0.365000	chr1	186657600	186657800	0.430000
chr5	12337089	12337289	0.285000	chr1	186658800	186659000	0.305000
chr12	125665800	125666200	0.312500	chr1	186660000	186660400	0.417500
chr13	81302485	81302885	0.355000	chr1	186669800	186670200	0.417500
chr14	62467944	62468144	0.395000	chr11	86670200	86670400	0.460000
chr9	123717538	123717938	0.382500	chr1	186671000	186671400	0.392500
chr14	55334151	55335151	0.467000	chr11	86671600	86672600	0.679000
chr10	74075236	74075436	0.355000	chr11	86675000	86675200	0.410000
chr10	8415013	8415213	0.500000	chr11	86676600	86676800	0.525000
chr20	41410919	41411119	0.490000	chr1	186680200	186680400	0.715000
chr12	31678385	31678585	0.475000	chr11	86680800	86681000	0.485000
chr12	55260243	55260443	0.240000	chr1	186682800	186683000	0.335000
chr9	99807302	99807502	0.405000	chr11	86688400	86688600	0.470000
chr9	20295780	20295980	0.425000	chr1	186689400	186689600	0.505000
chr5	145442950	145443150	0.480000	chr11	86704000	86704200	0.490000
chr22	15471349	15471749	0.412500	chr11	86706200	86706600	0.415000
chrY	26595354	26595554	0.405000	chr1	186714600	186714800	0.410000
chr10	116280678	116281078	0.452500	chr11	8671600	8672000	0.485000
chr14	68893899	68894099	0.520000	chr11	867200	867400	0.565000
chr22	10243381	10243581	0.000000	chr1	186722800	186723000	0.360000
chr16	77938317	77938517	0.420000	chr11	86727200	86727400	0.435000
chr9	72422411	72422811	0.392500	chr11	86732800	86733200	0.425000
chr1	63551291	63551691	0.455000	chr11	86738600	86739000	0.462500
chrX	41121438	41121638	0.380000	chr1	186739000	186739200	0.395000
chrX	26184736	26184936	0.415000	chr11	86740600	86740800	0.480000
chr17	79875818	79876418	0.438333	chr11	86743400	86744000	0.471667
chr4	127350144	127350344	0.390000	chr1	186760400	186760600	0.435000
chr4	117442185	117442585	0.375000	chr11	86770200	86770600	0.477500
chr4	53565912	53566112	0.400000	chr1	186770600	186770800	0.425000
chr8	73719480	73719680	0.320000	chr1	186776000	186776200	0.405000
chr17	52538307	52538507	0.410000	chr11	86781600	86781800	0.575000
chr13	36596832	36597032	0.315000	chr11	86793400	86793600	0.400000
chr2	239502548	239502748	0.630000	chr11	868000	868200	0.635000
chrY	9268112	9268312	0.510000	chr11	86800400	86800600	0.795000
chr9	17118815	17119215	0.160000	chr1	186802400	186802800	0.302500
chr11	82423623	82423823	0.405000	chr11	86802600	86802800	0.420000
chr15	63205874	63206274	0.405000	chr11	86806000	86806400	0.422500
chr4	157557708	157557908	0.465000	chr1	18681400	18681600	0.480000
chr18	17646282	17646482	0.365000	chr1	186819200	186819400	0.380000
chr18	27882483	27883083	0.418333	chr11	8682600	8683200	0.643333
chr11	9380868	9381468	0.413333	chr1	186828800	186829400	0.443333
chr15	33610804	33611204	0.295000	chr1	186829800	186830200	0.327500
chrX	95217039	95217239	0.445000	chr11	8683600	8683800	0.555000
chr5	35842845	35843245	0.275000	chr1	186838800	186839200	0.330000
chr4	129336539	129336739	0.465000	chr11	8684200	8684400	0.490000
chr10	59410048	59410248	0.390000	chr1	186845600	186845800	0.420000
chr19	55133583	55133783	0.480000	chr11	86848800	86849000	0.505000
chr11	92959023	92959823	0.382500	chr1	186849400	186850200	0.391250
chr8	138330298	138331298	0.455000	chr11	8685000	8686000	0.469000
chr8	68555025	68555225	0.305000	chr1	186854400	186854600	0.310000
chr2	22546898	22547098	0.300000	chr1	186865400	186865600	0.335000
chr13	31875575	31876575	0.336000	chr11	8686800	8687800	0.448000
chr2	175514498	175514698	0.330000	chr1	186869600	186869800	0.350000
chr17	49936607	49937007	0.410000	chr11	86870000	86870400	0.440000
chr3	71531375	71531575	0.415000	chr11	86880200	86880400	0.490000
chr11	33181489	33182489	0.452000	chr11	8688200	8689200	0.533000
chr11	102381933	102382133	0.360000	chr1	186896200	186896400	0.385000
chr15	40140999	40141199	0.405000	chr11	8689800	8690000	0.410000
chr10	126605011	126605611	0.496667	chr11	869000	869600	0.653333
chr2	56562672	56562872	0.400000	chr11	8690400	8690600	0.420000
chr4	118675148	118675348	0.435000	chr11	86919800	86920000	0.490000
chr14	88586049	88586249	0.450000	chr1	186921400	186921600	0.465000
chr3	180540896	180541096	0.405000	chr1	186923600	186923800	0.415000
chr4	64000589	64001389	0.393750	chr11	86924400	86925200	0.433750
chr10	53174979	53175179	0.355000	chr1	186926000	186926200	0.400000
chrX	106574577	106575177	0.391667	chr11	86931600	86932200	0.423333
chr5	83873293	83873493	0.380000	chr11	86934400	86934600	0.440000
chr3	90962856	90963256	0.390000	chr11	86937400	86937800	0.450000
chr14	99452921	99453921	0.432000	chr11	86938400	86939400	0.465000
chr11	125524105	125524705	0.460000	chr11	86940200	86940800	0.500000
chr9	129170395	129172595	0.519091	chr11	86954200	86956400	0.647727
chr11	16149847	16150047	0.365000	chr1	186958600	186958800	0.380000
chr5	49672706	49672906	0.405000	chr1	1869600	1869800	0.410000
chr2	138106706	138106906	0.345000	chr1	186961000	186961200	0.395000
chr18	61136901	61137101	0.355000	chr1	186975000	186975200	0.380000
chr12	46480904	46481104	0.395000	chr1	186978800	186979000	0.460000
chr2	140635493	140635693	0.320000	chr11	86978800	86979000	0.355000
chr5	47543453	47543653	0.390000	chr1	186983400	186983600	0.460000
chr9	32816100	32816300	0.395000	chr1	186986000	186986200	0.415000
chr8	104310102	104310502	0.402500	chr11	86997200	86997600	0.415000
chr4	41589958	41590158	0.455000	chr11	87000400	87000600	0.475000
chr6	83474092	83474292	0.340000	chr1	187001600	187001800	0.345000
chr2	77023719	77023919	0.450000	chr11	8701400	8701600	0.505000
chr1	17848735	17848935	0.580000	chr11	870200	870400	0.685000
chr11	113575895	113576095	0.525000	chr1	18703000	18703200	0.655000
chr2	183843679	183843879	0.385000	chr11	87030800	87031000	0.420000
chr1	178382113	178382313	0.335000	chr1	187034000	187034200	0.325000
chr5	122891893	122892093	0.350000	chr1	187034600	187034800	0.375000
chr15	26063566	26063766	0.340000	chr11	87036200	87036400	0.475000
chr2	127220793	127221593	0.483750	chr11	87037200	87038000	0.627500
chr19	52672129	52672329	0.355000	chr1	187039000	187039200	0.345000
chr1	38851214	38851414	0.400000	chr1	187051600	187051800	0.430000
chr1	81225912	81226112	0.425000	chr11	8705200	8705400	0.505000
chrY	18767054	18768054	0.416000	chr1	187072400	187073400	0.532000
chr2	110361536	110361736	0.425000	chr1	187074800	187075000	0.450000
chr5	110947283	110947483	0.305000	chr11	87081600	87081800	0.315000
chr16	26819237	26819437	0.420000	chr1	187092200	187092400	0.485000
chr16	26659504	26659704	0.320000	chr11	87096000	87096200	0.405000
chr8	94978611	94978811	0.465000	chr11	87097600	87097800	0.475000
chr2	70089381	70089581	0.510000	chr11	8715600	8715800	0.635000
chrY	53445555	53445755	0.000000	chr1	187157200	187157400	0.380000
chr19	50552205	50552405	0.605000	chr11	871600	871800	0.675000
chr18	67184802	67185002	0.350000	chr11	87173800	87174000	0.365000
chr6	136372542	136372742	0.470000	chr11	8718400	8718600	0.495000
chr4	81107855	81108055	0.430000	chr11	87191000	87191200	0.450000
chr16	35527146	35527346	0.310000	chr11	87213600	87213800	0.320000
chr9	90216328	90216528	0.440000	chr11	87219400	87219600	0.535000
chr12	60940352	60940752	0.320000	chr1	187244600	187245000	0.387500
chr5	9817556	9817756	0.330000	chr11	87258200	87258400	0.410000
chr11	83762994	83763194	0.400000	chr11	87266800	87267000	0.420000
chr5	33920582	33920982	0.432500	chr11	87272000	87272400	0.460000
chr8	106256730	106256930	0.365000	chr11	87281600	87281800	0.370000
chr2	65400973	65401373	0.477500	chr11	8728600	8729000	0.490000
chr5	51206483	51206683	0.300000	chr11	87290400	87290600	0.300000
chr6	134370254	134370654	0.322500	chr11	87299200	87299600	0.457500
chr1	121061355	121061555	0.400000	chr11	87301000	87301200	0.405000
chr22	50196594	50196794	0.565000	chr11	8730200	8730400	0.710000
chr6	1878155	1878355	0.505000	chr1	1873200	1873400	0.515000
chr4	21898753	21898953	0.545000	chr11	873200	873400	0.640000
chr1	98483153	98483353	0.480000	chr11	8732400	8732600	0.530000
chr6	115171815	115172015	0.385000	chr11	8734000	8734200	0.490000
chr12	133249046	133249246	0.415000	chr11	87351800	87352000	0.435000
chr3	120176625	120176825	0.530000	chr11	87352800	87353000	0.595000
chr4	50181452	50182052	0.380000	chr11	87369000	87369600	0.443333
chr1	218782284	218782484	0.485000	chr1	187397400	187397600	0.565000
chr1	119004656	119004856	0.370000	chr11	87397400	87397600	0.405000
chr14	74978865	74979265	0.442500	chr1	187408200	187408600	0.455000
chr3	73878318	73878718	0.372500	chr1	187409400	187409800	0.410000
chr2	139290127	139290327	0.445000	chr11	87421400	87421600	0.460000
chr15	3591864	3592064	0.000000	chr1	187472800	187473000	0.295000
chr2	54384470	54384670	0.365000	chr11	87518400	87518600	0.390000
chrX	81499459	81499659	0.350000	chr11	87523400	87523600	0.350000
chr16	23358389	23358589	0.385000	chr11	87537800	87538000	0.400000
chr16	81790352	81790752	0.515000	chr11	876000	876400	0.595000
chr4	91208808	91209008	0.330000	chr11	87635000	87635200	0.360000
chr7	60187008	60187208	0.370000	chr11	87637200	87637400	0.395000
chr2	120205624	120206024	0.487500	chr11	8767800	8768200	0.495000
chr7	79266368	79266768	0.402500	chr1	187688000	187688400	0.432500
chr18	74275053	74275253	0.495000	chr11	8769000	8769200	0.520000
chr15	92223357	92223557	0.350000	chr1	187691600	187691800	0.410000
chr1	238158890	238159090	0.370000	chr11	87719400	87719600	0.395000
chr17	368995	369195	0.500000	chr11	87722800	87723000	0.505000
chr6	123308721	123309121	0.270000	chr11	87725400	87725800	0.412500
chr2	177475312	177475512	0.430000	chr11	87726200	87726400	0.470000
chr17	3075856	3076256	0.425000	chr11	877600	878000	0.572500
chrX	82584302	82584502	0.335000	chr11	87775200	87775400	0.400000
chrX	37717009	37717209	0.425000	chr11	8779200	8779400	0.465000
chr8	105486151	105486351	0.340000	chr1	1878000	1878200	0.485000
chr15	53518871	53519071	0.325000	chr11	87833000	87833200	0.440000
chr2	143952904	143953104	0.335000	chr1	187848400	187848600	0.340000
chr6	62308502	62308702	0.425000	chr11	8787400	8787600	0.500000
chr3	49747078	49747278	0.270000	chr1	187892400	187892600	0.320000
chrY	20668560	20668960	0.442500	chr11	8794800	8795200	0.495000
chr17	5318979	5319179	0.460000	chr11	87954600	87954800	0.520000
chr9	10014853	10015053	0.365000	chr1	187977400	187977600	0.385000
chr10	95037452	95037652	0.330000	chr1	187987400	187987600	0.390000
chr5	96135270	96135470	0.380000	chr11	8800600	8800800	0.440000
chr11	12883305	12883705	0.400000	chr11	88016400	88016800	0.407500
chrY	5263235	5263835	0.468333	chr1	18807200	18807800	0.578333
chr17	24219708	24219908	0.390000	chr11	88102600	88102800	0.405000
chr10	121433261	121433461	0.475000	chr11	88103800	88104000	0.525000
chrX	151311058	151311258	0.475000	chr11	8810600	8810800	0.635000
chrY	1112724	1112924	0.445000	chr1	1881200	1881400	0.515000
chr11	15165903	15166103	0.480000	chr11	8812600	8812800	0.545000
chr1	117503565	117504165	0.328333	chr11	88127800	88128400	0.376667
chr5	161386637	161387037	0.457500	chr1	188128800	188129200	0.472500
chr6	2035094	2035494	0.447500	chr11	8813600	8814000	0.502500
chr10	22374007	22374207	0.305000	chr1	188158400	188158600	0.330000
chr19	38511032	38511232	0.520000	chr11	88174800	88175000	0.600000
chr9	91992125	91992325	0.490000	chr11	88175400	88175600	0.685000
chr4	84819886	84820086	0.365000	chr11	88178400	88178600	0.425000
chr8	62851857	62852057	0.390000	chr1	188187200	188187400	0.400000
chr17	58358812	58359012	0.480000	chr1	18820800	18821000	0.615000
chr14	87577380	87577580	0.440000	chr11	88208800	88209000	0.465000
chr4	15128389	15128589	0.420000	chr11	88232000	88232200	0.455000
chr8	51631294	51631494	0.345000	chr1	188247400	188247600	0.370000
chr2	225032368	225032568	0.325000	chr1	188249800	188250000	0.370000
chr9	34141644	34141844	0.475000	chr11	88267000	88267200	0.545000
chr4	113182207	113182407	0.390000	chr11	8827400	8827600	0.475000
chr6	97179962	97180162	0.370000	chr1	18828200	18828400	0.395000
chr2	69728907	69729107	0.390000	chr11	88283200	88283400	0.435000
chr20	55730177	55730777	0.418333	chr11	88301200	88301800	0.428333
chrX	63234631	63234831	0.360000	chr11	88312800	88313000	0.395000
chr7	124744096	124744296	0.365000	chr11	88325000	88325200	0.370000
chr4	153786458	153786658	0.500000	chr11	88326200	88326400	0.515000
chr22	31900808	31901208	0.502500	chr11	8832800	8833200	0.550000
chr18	59240168	59240368	0.415000	chr11	88335200	88335400	0.485000
chr3	113941120	113941320	0.325000	chr11	88336000	88336200	0.415000
chr1	106607040	106607240	0.345000	chr11	88336600	88336800	0.390000
chr10	12998736	12999736	0.425000	chr11	88337600	88338600	0.523000
chrX	132938981	132939581	0.475000	chr11	88341600	88342200	0.528333
chr8	55397269	55397469	0.435000	chr1	188344000	188344200	0.520000
chrX	152364619	152364819	0.390000	chr11	88345600	88345800	0.350000
chr3	96793661	96793861	0.310000	chr11	88354200	88354400	0.355000
chr12	73098409	73099009	0.366667	chr11	88357200	88357800	0.390000
chr1	124122231	124122831	0.385000	chr11	88359200	88359800	0.390000
chr20	4560118	4560318	0.395000	chr1	1883600	1883800	0.480000
chr3	5952224	5952424	0.310000	chr11	88363600	88363800	0.360000
chr20	60497989	60498189	0.390000	chr11	88367400	88367600	0.435000
chr6	1039646	1039846	0.480000	chr1	18836800	18837000	0.595000
chr4	89175466	89175666	0.425000	chr1	188397600	188397800	0.430000
chr16	21015311	21015511	0.390000	chr11	88398400	88398600	0.410000
chr8	76835366	76835766	0.315000	chr11	88402400	88402800	0.375000
chr7	136208656	136209056	0.372500	chr1	188403000	188403400	0.342500
chr1	192206203	192206803	0.413333	chr11	88414600	88415200	0.428333
chrX	36922553	36922953	0.462500	chr11	88420400	88420800	0.470000
chr11	53596118	53596318	0.415000	chr11	88421600	88421800	0.505000
chr4	95573365	95573565	0.315000	chr1	188427800	188428000	0.350000
chr3	130609256	130609456	0.455000	chr11	88431800	88432000	0.585000
chr7	130925090	130925290	0.475000	chr11	88434400	88434600	0.545000
chr5	124032647	124032847	0.370000	chr1	188466600	188466800	0.380000
chr14	56931977	56932177	0.405000	chr11	88474800	88475000	0.365000
chr1	164509787	164510587	0.430000	chr11	88484800	88485600	0.530000
chr11	86153981	86154181	0.410000	chr11	88495000	88495200	0.455000
chr5	176869600	176870000	0.667500	chr11	88509000	88509400	0.732500
chr6	115374568	115374768	0.325000	chr11	88529200	88529400	0.330000
chr7	157454714	157454914	0.320000	chr11	88536000	88536200	0.360000
chrX	79950122	79950322	0.465000	chr11	88544400	88544600	0.480000
chr9	131399887	131400287	0.492500	chr1	18854600	18855000	0.627500
chr8	23437269	23437669	0.482500	chr11	88552400	88552800	0.485000
chr10	17372702	17372902	0.360000	chr1	188652800	188653000	0.400000
chr9	18157522	18157722	0.385000	chr1	188686800	188687000	0.415000
chr8	53111607	53111807	0.445000	chr11	88689600	88689800	0.470000
chrX	143827937	143828137	0.420000	chr1	188752000	188752200	0.425000
chr19	42395188	42395388	0.490000	chr1	18875400	18875600	0.645000
chr8	112835590	112835790	0.375000	chr1	188782400	188782600	0.385000
chr12	68754895	68755095	0.425000	chr1	188800000	188800200	0.445000
chr12	23422763	23422963	0.335000	chr11	88815600	88815800	0.430000
chr10	1471134	1471334	0.465000	chr1	18884200	18884400	0.605000
chr21	12174313	12174913	0.375000	chr11	88843600	88844200	0.380000
chr22	13249010	13249210	0.340000	chr11	88845000	88845200	0.325000
chr5	155952500	155952900	0.437500	chr11	8885000	8885400	0.440000
chr3	3739775	3740175	0.417500	chr1	188904200	188904600	0.420000
chr20	53364264	53364864	0.486667	chr1	18892600	18893200	0.555000
chr13	36754978	36755178	0.420000	chr1	18901200	18901400	0.555000
chr22	30177203	30178403	0.430833	chr1	18902000	18903200	0.638333
chr8	88328028	88328428	0.620000	chr1	1890200	1890600	0.762500
chr3	33542779	33543779	0.389000	chr1	18907200	18908200	0.578000
chrX	62037764	62038164	0.415000	chr1	18909000	18909400	0.527500
chr10	36849714	36849914	0.405000	chr11	89098000	89098200	0.450000
chr7	155583756	155584756	0.568000	chr1	1891000	1892000	0.747000
chr4	56101272	56101672	0.442500	chr11	8911000	8911400	0.697500
chr15	72682764	72683164	0.415000	chr1	18913000	18913400	0.617500
chr1	57536376	57536576	0.400000	chr11	8914200	8914400	0.460000
chr4	27995172	27995372	0.350000	chr11	89142800	89143000	0.405000
chr8	129986600	129987000	0.520000	chr1	189149600	189150000	0.605000
chr12	106042819	106043819	0.382000	chr1	189150600	189151600	0.372000
chr11	128050474	128050674	0.340000	chr1	189152200	189152400	0.410000
chr15	31239608	31239808	0.470000	chr1	18915400	18915600	0.550000
chr14	65819765	65819965	0.425000	chr1	189158200	189158400	0.435000
chr14	22929930	22930330	0.397500	chr11	892000	892400	0.625000
chr13	110108571	110108771	0.480000	chr1	18923800	18924000	0.570000
chrX	44778330	44778530	0.435000	chr1	18926800	18927000	0.565000
chr4	74017306	74017906	0.433333	chr1	18927400	18928000	0.586667
chr17	3839974	3840574	0.410000	chr1	189312400	189313000	0.421667
chr13	84085327	84085727	0.565000	chr1	18938600	18939000	0.642500
chr5	135685569	135685969	0.512500	chr1	1894400	1894800	0.625000
chr1	223076090	223076690	0.496667	chr11	894600	895200	0.618333
chr20	32177953	32178153	0.515000	chr1	18947000	18947200	0.535000
chr3	149421166	149421566	0.505000	chr1	18948400	18948800	0.572500
chr4	68920096	68920296	0.380000	chr11	8949000	8949200	0.415000
chr13	80472242	80472442	0.535000	chr1	18950200	18950400	0.570000
chr2	163748801	163749001	0.400000	chr1	18950800	18951000	0.485000
chr5	62439325	62440125	0.442500	chr1	18951600	18952400	0.546250
chr4	49203317	49203517	0.505000	chr1	18956000	18956200	0.685000
chr11	116268145	116268545	0.477500	chr1	18956600	18957000	0.762500
chr9	47492044	47492244	0.000000	chr11	89581800	89582000	0.305000
chr8	60704124	60704324	0.425000	chr11	89590200	89590400	0.440000
chr20	8885080	8885280	0.410000	chr11	8959600	8959800	0.415000
chr10	44845365	44845565	0.345000	chr11	89612200	89612400	0.310000
chr4	77505031	77505231	0.395000	chr11	8963000	8963200	0.400000
chr2	85098912	85099112	0.520000	chr11	8964400	8964600	0.730000
chr2	65887639	65887839	0.430000	chr1	18965800	18966000	0.525000
chrX	43199809	43200009	0.375000	chr11	8966600	8966800	0.460000
chr2	74360500	74360700	0.410000	chr11	8969800	8970000	0.445000
chr14	54389168	54389368	0.425000	chr1	189708800	189709000	0.545000
chr21	14999029	14999229	0.480000	chr1	1897200	1897400	0.490000
chr1	149785224	149785424	0.405000	chr1	18973000	18973200	0.410000
chr10	70580956	70581356	0.355000	chr1	189775400	189775800	0.357500
chr4	93835635	93835835	0.455000	chr11	89777200	89777400	0.545000
chr3	4822760	4822960	0.500000	chr11	89787000	89787200	0.665000
chr20	266027	266227	0.445000	chr11	89787600	89787800	0.670000
chr2	148317687	148317887	0.375000	chr11	8979200	8979400	0.495000
chr20	60011525	60012325	0.556250	chr11	898000	898800	0.632500
chr7	92794553	92794953	0.412500	chr11	89861200	89861600	0.465000
chr9	135055349	135055949	0.438333	chr11	8988400	8989000	0.453333
chr1	22218605	22219405	0.560000	chr1	1899200	1900000	0.620000
chr22	42707707	42707907	0.375000	chr11	8994200	8994400	0.395000
chr12	126801596	126801796	0.480000	chr11	89983000	89983200	0.485000
chr1	193717367	193717567	0.465000	chr11	9001800	9002000	0.480000
chr19	55733907	55735507	0.445625	chr11	9003000	9004600	0.656875
chr1	92649032	92649232	0.370000	chr1	19003400	19003600	0.375000
chr4	165113752	165113952	0.505000	chr11	90052400	90052600	0.670000
chr9	130551870	130552270	0.537500	chr1	19007600	19008000	0.580000
chr1	49388486	49388686	0.370000	chr11	9008200	9008400	0.450000
chr2	62113610	62113810	0.435000	chr11	9008800	9009000	0.545000
chr6	81873965	81874365	0.360000	chr11	90100400	90100800	0.375000
chr15	18830000	18830200	0.390000	chr1	19011200	19011400	0.510000
chr20	44441706	44442106	0.477500	chr11	90134600	90135000	0.585000
chr1	60815703	60815903	0.380000	chr11	90139200	90139400	0.415000
chr15	76313545	76313945	0.500000	chr11	9015600	9016000	0.510000
chr1	9492701	9493101	0.495000	chr11	90167200	90167600	0.722500
chr3	28964167	28964567	0.400000	chr11	9017800	9018200	0.517500
chr4	37161443	37161843	0.400000	chr11	90182400	90182800	0.412500
chr3	74172597	74172797	0.420000	chr1	190183800	190184000	0.465000
chr6	50110916	50111116	0.345000	chr1	190194800	190195000	0.350000
chr10	39765182	39765382	0.350000	chr11	90202400	90202600	0.385000
chr4	14087066	14087466	0.340000	chr11	90204800	90205200	0.350000
chr7	107364935	107365135	0.290000	chr1	190209400	190209600	0.400000
chr5	64520502	64520702	0.455000	chr11	90218800	90219000	0.465000
chr5	18603025	18603425	0.320000	chr11	90220400	90220800	0.362500
chrX	81001910	81002110	0.370000	chr11	90221400	90221600	0.420000
chr12	8237875	8238475	0.518333	chr11	90222600	90223200	0.668333
chr17	58843004	58843604	0.511667	chr11	90240200	90240800	0.571667
chr15	83016175	83016375	0.475000	chr11	90241600	90241800	0.520000
chrX	93330416	93330616	0.450000	chr11	90243000	90243200	0.495000
chr6	164520570	164520770	0.390000	chr11	90243600	90243800	0.395000
chrX	139723461	139723661	0.410000	chr11	90251000	90251200	0.440000
chr11	22180559	22180759	0.410000	chr1	190373800	190374000	0.425000
chr20	51178770	51178970	0.380000	chr11	9038600	9038800	0.410000
chr18	41251394	41251794	0.457500	chr11	9039200	9039600	0.490000
chr9	88368148	88368748	0.481667	chr1	19057200	19057800	0.548333
chrY	51277871	51278071	0.000000	chr11	90593200	90593400	0.390000
chr7	62771417	62771617	0.325000	chr1	190602400	190602600	0.355000
chr1	164657930	164658330	0.430000	chr11	9060800	9061200	0.432500
chr10	97036618	97036818	0.450000	chr1	190608400	190608600	0.460000
chr7	99308324	99309524	0.471667	chr1	1906200	1907400	0.600833
chr9	104284912	104285112	0.510000	chr1	19069000	19069200	0.525000
chr2	130021677	130022077	0.390000	chr1	190699000	190699400	0.450000
chr2	118763596	118763996	0.497500	chr1	19072200	19072600	0.610000
chr1	175728364	175728564	0.470000	chr11	9073200	9073400	0.520000
chr2	30884237	30884437	0.480000	chr1	19074600	19074800	0.530000
chrX	117415717	117415917	0.250000	chr1	190754800	190755000	0.340000
chr7	93808600	93808800	0.350000	chr1	190755600	190755800	0.385000
chr3	190512268	190512468	0.415000	chr1	190760000	190760200	0.445000
chr2	113774070	113774870	0.408750	chr1	19079400	19080200	0.486250
chr1	108035427	108035627	0.450000	chr1	19081600	19081800	0.545000
chr8	63850844	63851244	0.377500	chr11	908200	908600	0.607500
chr5	8237738	8237938	0.375000	chr1	190832600	190832800	0.405000
chr9	23464465	23464665	0.440000	chr1	19086400	19086600	0.475000
chr4	2566279	2567079	0.460000	chr1	1909000	1909800	0.696250
chr11	106169132	106169332	0.485000	chr11	9091600	9091800	0.835000
chr17	40309830	40310030	0.495000	chr11	9095600	9095800	0.590000
chr21	29417810	29418010	0.560000	chr1	19096400	19096600	0.570000
chr2	74797500	74797700	0.400000	chr1	190972600	190972800	0.410000
chr7	153565649	153565849	0.355000	chr1	190976000	190976200	0.335000
chr4	28626764	28626964	0.355000	chr11	91064200	91064400	0.500000
chr11	39358303	39358503	0.330000	chr1	191065800	191066000	0.380000
chr14	46996007	46996207	0.355000	chr1	191075000	191075200	0.420000
chr10	15280621	15281421	0.415000	chr11	910800	911600	0.745000
chr18	61140144	61140344	0.375000	chr1	191099800	191100000	0.460000
chr16	71949995	71950195	0.465000	chr1	19113200	19113400	0.480000
chr14	53604066	53604266	0.515000	chr1	19113800	19114000	0.550000
chr12	104162512	104162712	0.250000	chr1	191206600	191206800	0.325000
chr5	148851096	148851296	0.440000	chr11	9121000	9121200	0.520000
chr8	70079552	70079752	0.535000	chr1	19122800	19123000	0.575000
chr2	178161737	178161937	0.400000	chr1	19124000	19124200	0.500000
chrX	154936251	154936451	0.275000	chr1	191260200	191260400	0.325000
chr9	75378610	75378810	0.415000	chr11	9130400	9130600	0.455000
chr15	93983014	93983214	0.450000	chr11	9134000	9134200	0.500000
chrY	21630807	21631407	0.381667	chr1	191369000	191369600	0.440000
chr13	29519230	29519630	0.537500	chr11	9137800	9138200	0.567500
chr10	119575785	119575985	0.275000	chr1	19138400	19138600	0.380000
chr3	161603869	161604069	0.385000	chr1	191453600	191453800	0.475000
chr21	40577356	40577956	0.486667	chr11	914800	915400	0.621667
chr14	89228295	89228495	0.370000	chr1	191484000	191484200	0.415000
chr1	157449007	157449207	0.500000	chr1	19151600	19151800	0.530000
chr1	49877833	49878233	0.357500	chr1	191582200	191582600	0.370000
chr9	82528426	82528826	0.350000	chr11	9159000	9159400	0.375000
chr2	135505519	135505919	0.360000	chr11	9160200	9160600	0.372500
chr5	86325640	86325840	0.335000	chr11	9161400	9161600	0.380000
chr12	88361344	88361744	0.387500	chr11	9162000	9162400	0.392500
chr4	161010366	161010566	0.425000	chr11	9163400	9163600	0.435000
chr6	34899305	34899505	0.405000	chr11	9166000	9166200	0.475000
chr3	173281525	173282325	0.445000	chr1	191695800	191696600	0.460000
chr4	150766608	150767008	0.320000	chr1	191714800	191715200	0.395000
chr1	150651914	150652314	0.387500	chr1	191757000	191757400	0.450000
chr13	8628486	8628686	0.000000	chr1	191771800	191772000	0.370000
chr7	31110824	31111224	0.470000	chr11	91792800	91793200	0.490000
chr16	66195480	66195680	0.405000	chr11	91794200	91794400	0.455000
chr15	17402226	17402826	0.371667	chr1	19179600	19180200	0.413333
chr10	62323242	62323642	0.322500	chr1	191823800	191824200	0.380000
chr6	114237836	114238036	0.255000	chr1	191829400	191829600	0.300000
chr20	21968643	21969043	0.397500	chr1	191831600	191832000	0.417500
chr7	58374851	58375051	0.395000	chr11	9184600	9184800	0.345000
chr12	64076466	64076666	0.270000	chr1	191852400	191852600	0.320000
chr18	75594161	75595161	0.443000	chr1	1918800	1919800	0.736000
chr11	112051996	112052396	0.420000	chr1	191889000	191889400	0.432500
chr2	151286829	151287029	0.400000	chr11	91905600	91905800	0.450000
chr2	68514467	68514867	0.457500	chr11	919200	919600	0.550000
chr11	106007266	106007466	0.365000	chr11	91947200	91947400	0.420000
chr3	4258082	4258482	0.367500	chr1	191963400	191963800	0.382500
chr5	57944479	57944679	0.340000	chr1	191964200	191964400	0.310000
chr2	152293053	152293253	0.395000	chr1	19198000	19198200	0.420000
chr5	46006506	46006706	0.410000	chr1	191993600	191993800	0.425000
chr4	111488686	111488886	0.370000	chr1	192002200	192002400	0.375000
chr9	93563059	93563259	0.465000	chr11	92027200	92027400	0.580000
chr13	57816136	57816336	0.400000	chr1	19203600	19203800	0.395000
chr7	30830480	30830680	0.470000	chr11	9204000	9204200	0.505000
chr3	24506310	24506510	0.400000	chr1	192045200	192045400	0.420000
chrX	66952637	66952837	0.420000	chr1	192047600	192047800	0.435000
chr13	32808876	32809076	0.370000	chr1	19206000	19206200	0.390000
chr22	26917003	26917203	0.435000	chr1	192066400	192066600	0.475000
chr3	47317290	47317490	0.520000	chr1	192067400	192067600	0.530000
chr16	73338258	73338458	0.430000	chr1	19207000	19207200	0.450000
chr11	110190326	110191126	0.382500	chr1	19208200	19209000	0.407500
chr10	128131575	128131775	0.440000	chr11	9209200	9209400	0.455000
chr10	64711935	64712135	0.460000	chr1	19209600	19209800	0.550000
chr12	16120704	16121504	0.397500	chr1	19210200	19211000	0.575000
chr8	62350460	62350860	0.402500	chr1	192104800	192105200	0.390000
chr19	47451559	47452159	0.430000	chr1	192108200	192108800	0.441667
chr6	114086823	114087023	0.360000	chr1	192123800	192124000	0.385000
chr7	34156243	34156443	0.320000	chr1	192148200	192148400	0.325000
chr8	135039133	135039333	0.425000	chr11	9215400	9215600	0.455000
chr18	27899512	27899712	0.340000	chr1	192158200	192158400	0.345000
chr10	115601127	115601327	0.300000	chr1	192159200	192159400	0.360000
chrX	17355082	17355882	0.387500	chr11	921600	922400	0.591250
chr12	91382667	91382867	0.305000	chr1	192160200	192160400	0.295000
chr4	178509208	178509808	0.360000	chr1	192162000	192162600	0.403333
chr14	59490426	59490626	0.365000	chr1	192168000	192168200	0.415000
chr5	90708749	90709749	0.333000	chr1	192170400	192171400	0.371000
chr3	49499158	49499358	0.445000	chr1	192172000	192172200	0.460000
chr2	154697722	154697922	0.635000	chr11	92224800	92225000	0.735000
chr7	35095351	35095551	0.425000	chr1	192257000	192257200	0.475000
chr10	107078401	107078801	0.407500	chr1	192260200	192260600	0.412500
chr3	161970899	161971099	0.355000	chr1	192263800	192264000	0.320000
chr8	61943170	61943570	0.325000	chr11	9226600	9227000	0.407500
chrX	133078585	133078785	0.365000	chr1	192266800	192267000	0.465000
chr7	4379941	4380141	0.475000	chr1	192272800	192273000	0.485000
chr7	118953838	118954038	0.385000	chr1	192277800	192278000	0.380000
chr1	247156704	247157104	0.440000	chr11	9228000	9228400	0.452500
chr9	40575436	40575636	0.435000	chr11	9229600	9229800	0.490000
chr12	107359152	107359352	0.505000	chr1	1923000	1923200	0.655000
chr18	35928278	35928478	0.275000	chr11	9231800	9232000	0.325000
chr7	102331734	102331934	0.420000	chr1	19232600	19232800	0.500000
chr1	29874871	29875071	0.435000	chr1	192386800	192387000	0.450000
chr5	33149877	33150077	0.385000	chr11	9239400	9239600	0.535000
chr1	62350952	62351152	0.510000	chr1	19241400	19241600	0.545000
chr2	8884506	8884706	0.365000	chr11	92414200	92414400	0.405000
chr1	142673111	142673311	0.000000	chr1	192446000	192446200	0.315000
chr2	151953292	151953492	0.510000	chr11	9244600	9244800	0.515000
chr9	24745446	24745646	0.395000	chr11	92453200	92453400	0.410000
chr17	6205044	6205244	0.465000	chr11	92461600	92461800	0.480000
chr11	98886303	98886703	0.370000	chr11	9246400	9246800	0.415000
chr16	9669692	9669892	0.390000	chr11	92473000	92473200	0.430000
chr13	42842725	42842925	0.395000	chr11	92476400	92476600	0.440000
chr6	146742341	146743341	0.294000	chr1	192477000	192478000	0.337000
chr13	72386504	72386904	0.337500	chr11	92479400	92479800	0.387500
chr19	45868804	45869004	0.460000	chr1	192489800	192490000	0.470000
chr5	42241943	42242143	0.265000	chr11	9250400	9250600	0.430000
chr2	104745415	104745615	0.340000	chr1	192506800	192507000	0.415000
chr10	86281820	86282420	0.536667	chr1	19251000	19251600	0.538333
chr8	33937138	33937338	0.390000	chr1	192512600	192512800	0.470000
chr11	24858988	24859188	0.330000	chr11	9251400	9251600	0.400000
chr9	43992526	43992926	0.357500	chr1	192516800	192517200	0.392500
chr18	21849993	21850193	0.355000	chr1	192520200	192520400	0.405000
chr4	26229187	26229387	0.435000	chr1	192521800	192522000	0.445000
chr8	99042895	99043095	0.355000	chr1	192530400	192530600	0.375000
chr1	168762441	168762641	0.425000	chr1	192531200	192531400	0.460000
chr15	17799669	17799869	0.360000	chr11	9253200	9253400	0.400000
chr3	147138242	147138442	0.325000	chr1	192539000	192539200	0.365000
chr4	18890538	18890738	0.375000	chr1	192539800	192540000	0.420000
chr8	35685217	35685417	0.335000	chr11	92540800	92541000	0.365000
chr11	28900255	28900455	0.335000	chr1	192543600	192543800	0.415000
chr1	169854177	169854377	0.400000	chr1	192545200	192545400	0.415000
chr6	58266017	58266617	0.276667	chr1	192546000	192546600	0.381667
chr14	37059979	37060179	0.380000	chr1	192551000	192551200	0.390000
chr11	54757580	54757780	0.335000	chr1	192553000	192553200	0.360000
chr2	217494396	217494596	0.415000	chr1	192555000	192555200	0.420000
chr22	11491447	11491647	0.360000	chr1	192571800	192572000	0.350000
chrX	26354120	26354320	0.425000	chr1	192575600	192575800	0.435000
chr11	119594723	119594923	0.475000	chr1	19257600	19257800	0.635000
chr13	102260503	102260703	0.420000	chr1	192579400	192579600	0.440000
chr19	37690654	37690854	0.475000	chr11	925800	926000	0.800000
chr20	60612984	60613184	0.265000	chr1	192580600	192580800	0.440000
chr4	113010901	113011101	0.375000	chr1	192598600	192598800	0.410000
chr5	146392883	146393083	0.330000	chr1	192601600	192601800	0.340000
chr18	78844616	78845616	0.372000	chr1	19260200	19261200	0.572000
chr5	19944281	19944481	0.290000	chr1	192605000	192605200	0.350000
chr16	27770137	27770337	0.495000	chr1	192609200	192609400	0.515000
chr4	149761360	149761560	0.420000	chr1	19261600	19261800	0.495000
chr14	3935295	3935695	0.000000	chr1	192626600	192627000	0.392500
chr12	106393082	106393682	0.418333	chr1	192628400	192629000	0.438333
chr5	136053533	136053733	0.490000	chr11	9263200	9263400	0.520000
chr16	78817248	78817448	0.385000	chr11	9264400	9264600	0.475000
chr1	242000457	242000657	0.525000	chr11	9265400	9265600	0.700000
chr18	20237319	20237519	0.400000	chr1	192677000	192677200	0.385000
chr1	66724230	66724430	0.305000	chr1	192708000	192708200	0.325000
chr8	50441296	50441496	0.400000	chr1	192729600	192729800	0.475000
chr3	65576596	65576996	0.380000	chr1	192732800	192733200	0.417500
chr18	77673183	77673383	0.425000	chr11	9273800	9274000	0.445000
chr8	36121545	36121945	0.512500	chr1	19274000	19274400	0.687500
chr8	114274547	114274747	0.325000	chr1	192748000	192748200	0.390000
chr1	181375968	181376168	0.345000	chr1	19274800	19275000	0.365000
chr2	203872083	203872283	0.455000	chr1	192756400	192756600	0.465000
chr5	67595607	67595807	0.415000	chr11	92762200	92762400	0.420000
chrX	128663369	128663569	0.405000	chr11	92766000	92766200	0.515000
chr6	122113361	122113761	0.320000	chr11	9276600	9277000	0.480000
chr6	138264848	138265048	0.450000	chr11	92766800	92767000	0.475000
chr12	127131300	127131500	0.405000	chr11	92771000	92771200	0.510000
chrX	34415979	34416179	0.440000	chr1	192788200	192788400	0.445000
chr3	178330094	178330294	0.360000	chr11	92791000	92791200	0.420000
chr12	112887164	112887364	0.330000	chr1	192796000	192796200	0.390000
chr3	128534906	128535106	0.410000	chr1	192798000	192798200	0.475000
chrX	12096763	12096963	0.455000	chr11	928000	928200	0.475000
chr10	118016909	118017109	0.305000	chr1	192806000	192806200	0.370000
chr4	118763778	118763978	0.315000	chr1	192807400	192807600	0.345000
chr18	29144114	29144314	0.305000	chr1	192808000	192808200	0.415000
chr8	61693439	61693639	0.405000	chr11	9280800	9281000	0.470000
chr20	64210707	64211707	0.550000	chr1	192808600	192809600	0.595000
chr10	63942550	63942750	0.440000	chr1	192810200	192810400	0.445000
chr9	125564307	125564507	0.285000	chr1	192841800	192842000	0.370000
chr2	40164441	40164641	0.440000	chr1	192858200	192858400	0.470000
chr15	1140583	1140983	0.000000	chr11	9286200	9286600	0.367500
chr14	53673955	53674155	0.320000	chr1	192866400	192866600	0.340000
chr2	202984225	202984425	0.280000	chr1	192869400	192869600	0.325000
chr8	87830736	87830936	0.390000	chr1	192877600	192877800	0.450000
chr7	71618097	71618297	0.400000	chr1	192879600	192879800	0.425000
chr15	52511486	52511686	0.410000	chr11	92886400	92886600	0.440000
chr12	124533505	124533905	0.545000	chr1	19288800	19289200	0.665000
chr6	68133813	68134013	0.335000	chr1	192889200	192889400	0.385000
chr18	19621378	19621578	0.405000	chr1	192904600	192904800	0.450000
chr14	42178043	42178443	0.335000	chr1	192907800	192908200	0.377500
chr8	110608072	110608272	0.285000	chr1	192926800	192927000	0.325000
chr11	77730157	77730357	0.300000	chr1	192936800	192937000	0.390000
chr15	61428672	61428872	0.295000	chr1	192940800	192941000	0.320000
chrX	91581658	91582058	0.360000	chr1	192942000	192942400	0.397500
chr19	2591670	2591870	0.320000	chr1	192945400	192945600	0.395000
chr4	66019487	66020487	0.338000	chr1	192952000	192953000	0.390000
chr21	37856720	37856920	0.420000	chr1	192955000	192955200	0.430000
chrX	147413097	147413297	0.415000	chr1	192977400	192977600	0.460000
chr1	124927698	124928098	0.402500	chr1	192978200	192978600	0.445000
chrX	92635420	92636020	0.278333	chr1	192984200	192984800	0.378333
chr6	55905145	55905545	0.342500	chr1	192986000	192986400	0.422500
chr2	64408730	64409130	0.340000	chr11	93000600	93001000	0.385000
chr2	54314266	54314466	0.395000	chr1	19300200	19300400	0.535000
chr11	100408354	100408554	0.350000	chr1	193013000	193013200	0.350000
chr5	119209939	119210139	0.390000	chr11	9301800	9302000	0.405000
chr7	119354582	119354782	0.315000	chr1	193019600	193019800	0.325000
chr10	62529495	62529695	0.445000	chr1	19303000	19303200	0.430000
chr12	106174934	106175134	0.380000	chr1	193030400	193030600	0.425000
chr4	76946497	76947097	0.425000	chr1	193043200	193043800	0.441667
chr17	35499234	35500634	0.410000	chr1	193054200	193055600	0.420000
chrX	1738137	1738337	0.445000	chr11	93055000	93055200	0.455000
chr20	7245464	7246264	0.410000	chr1	193058000	193058800	0.471250
chr3	51455497	51456497	0.547000	chr1	193059200	193060200	0.656000
chr3	79015364	79015564	0.360000	chr1	193060600	193060800	0.365000
chr18	73814685	73814885	0.315000	chr1	193061200	193061400	0.380000
chr3	139128345	139128545	0.450000	chr1	193061800	193062000	0.520000
chr11	11407020	11407220	0.500000	chr11	93065400	93065600	0.525000
chr13	31513434	31514034	0.380000	chr1	193065800	193066400	0.395000
chr11	101673734	101674334	0.365000	chr1	193068000	193068600	0.440000
chr6	20670516	20670716	0.310000	chr1	193070000	193070200	0.345000
chr9	3088545	3089145	0.351667	chr1	193070600	193071200	0.368333
chr3	26573029	26573229	0.395000	chr1	193079200	193079400	0.510000
chr6	83829928	83830128	0.465000	chr11	93089600	93089800	0.470000
chr2	229948348	229948548	0.375000	chr1	193102800	193103000	0.435000
chr2	161446261	161446661	0.372500	chr1	193103800	193104200	0.420000
chr8	69944382	69945382	0.460000	chr1	193104600	193105600	0.627000
chr12	105268014	105268214	0.370000	chr1	193106000	193106200	0.385000
chr4	16501187	16501587	0.435000	chr1	193111600	193112000	0.465000
chr6	163595664	163595864	0.495000	chr1	193112400	193112600	0.515000
chr13	107319722	107320722	0.380000	chr1	193113200	193114200	0.461000
chr17	30192318	30192518	0.320000	chr1	193114800	193115000	0.335000
chr6	45403012	45403612	0.410000	chr1	193115600	193116200	0.450000
chr12	523858	525258	0.444286	chr1	19311600	19313000	0.713571
chr11	120974156	120974356	0.460000	chr1	193117600	193117800	0.465000
chr1	7878052	7878252	0.395000	chr1	193119200	193119400	0.365000
chr10	31378083	31379483	0.319286	chr1	193119800	193121200	0.357143
chr1	155908464	155909464	0.482000	chr1	193121600	193122600	0.626000
chr22	3240311	3241511	0.000000	chr1	193123400	193124600	0.350833
chr8	8888052	8888252	0.345000	chr11	93123400	93123600	0.410000
chr1	86911147	86911347	0.440000	chr11	93131800	93132000	0.450000
chr19	43461889	43462089	0.500000	chr1	19313600	19313800	0.525000
chr21	46068441	46069441	0.561000	chr11	9314000	9315000	0.648000
chr21	24049535	24049735	0.435000	chr11	9315400	9315600	0.515000
chr18	50365004	50365204	0.475000	chr1	19315600	19315800	0.570000
chr11	31004358	31004558	0.495000	chr1	19316600	19316800	0.530000
chr1	100815024	100815624	0.360000	chr11	9317200	9317800	0.441667
chr17	62244008	62244208	0.385000	chr1	193182000	193182200	0.395000
chr6	119540833	119541033	0.360000	chr1	193183200	193183400	0.315000
chr1	199991042	199991242	0.315000	chr1	193186000	193186200	0.455000
chr12	90120143	90120343	0.350000	chr1	193186600	193186800	0.365000
chr9	1911247	1911447	0.345000	chr1	193190400	193190600	0.370000
chr4	64966089	64966289	0.260000	chr11	93193800	93194000	0.315000
chr10	50258541	50258741	0.465000	chr11	9319400	9319600	0.475000
chr20	62339874	62340474	0.508333	chr11	93197400	93198000	0.665000
chr3	78415341	78415541	0.365000	chr11	93199800	93200000	0.380000
chr4	132618935	132619135	0.405000	chr11	93209600	93209800	0.445000
chr5	143761414	143761614	0.390000	chr11	93234800	93235000	0.430000
chr9	19956289	19956489	0.405000	chr11	93236800	93237000	0.455000
chr16	68805904	68806104	0.455000	chr1	193241200	193241400	0.505000
chrY	23953856	23954056	0.425000	chr1	19325600	19325800	0.620000
chr13	29655536	29655736	0.445000	chr11	932600	932800	0.460000
chr6	39358504	39358704	0.545000	chr1	193275800	193276000	0.550000
chr18	67094078	67094278	0.255000	chr1	193308600	193308800	0.425000
chr7	28199401	28199601	0.385000	chr1	193311400	193311600	0.295000
chr6	122527813	122528013	0.310000	chr11	933200	933400	0.435000
chr18	54445836	54446036	0.435000	chr11	93330000	93330200	0.535000
chr2	65793062	65793262	0.405000	chr11	93330600	93330800	0.790000
chrX	34815775	34815975	0.385000	chr1	193368400	193368600	0.405000
chr5	136466403	136466603	0.380000	chr1	193381800	193382000	0.440000
chr11	71465109	71465309	0.545000	chr1	19338400	19338600	0.610000
chr6	28514214	28514414	0.405000	chr1	193395600	193395800	0.485000
chrX	101994111	101994511	0.340000	chr1	193406800	193407200	0.340000
chr2	234168906	234169106	0.310000	chr11	93408000	93408200	0.445000
chr18	5531468	5531868	0.455000	chr1	193408800	193409200	0.472500
chr5	76175403	76175603	0.360000	chr1	193411800	193412000	0.395000
chr2	3374313	3374513	0.390000	chr1	193415400	193415600	0.415000
chr17	1296647	1296847	0.520000	chr1	19341600	19341800	0.560000
chr8	20871486	20871686	0.485000	chr1	193417600	193417800	0.510000
chr1	218870160	218870360	0.315000	chr1	193418600	193418800	0.350000
chr6	117240786	117240986	0.400000	chr1	193438000	193438200	0.445000
chr10	98311396	98311596	0.585000	chr1	19344400	19344600	0.630000
chr12	119251029	119251229	0.405000	chr11	93444600	93444800	0.540000
chr16	24733042	24733442	0.417500	chr1	193449000	193449400	0.465000
chr18	2296736	2296936	0.375000	chr1	193451000	193451200	0.370000
chr10	5349553	5349753	0.365000	chr1	193457800	193458000	0.435000
chr2	142854576	142854776	0.380000	chr1	193458800	193459000	0.390000
chrX	116622845	116623045	0.320000	chr1	19346200	19346400	0.335000
chr15	16753303	16753503	0.000000	chr1	193462800	193463000	0.350000
chr16	37707938	37708138	0.385000	chr11	93465000	93465200	0.460000
chr1	214416473	214416673	0.425000	chr11	9347200	9347400	0.475000
chr18	31807352	31807752	0.467500	chr1	19347600	19348000	0.490000
chr10	40456058	40456458	0.385000	chr1	193479200	193479600	0.417500
chr9	114073489	114073689	0.450000	chr11	93481800	93482000	0.605000
chr5	132384747	132385147	0.445000	chr11	93491200	93491600	0.452500
chr3	41089030	41089230	0.445000	chr11	93497600	93497800	0.470000
chr6	169247273	169247473	0.450000	chr11	93513000	93513200	0.455000
chrX	70669892	70670092	0.350000	chr1	193514600	193514800	0.285000
chr10	58439844	58440244	0.442500	chr11	93515400	93515800	0.450000
chr17	35038218	35038818	0.401667	chr11	93520800	93521400	0.425000
chrX	82197932	82198332	0.360000	chr11	93522800	93523200	0.432500
chr18	15589692	15590292	0.396667	chr11	93523600	93524200	0.405000
chr4	38008677	38008877	0.470000	chr11	93524800	93525000	0.475000
chrX	108022578	108022778	0.365000	chr11	93525800	93526000	0.480000
chr16	11923689	11924089	0.455000	chr11	93529600	93530000	0.507500
chr3	100022777	100023377	0.428333	chr11	93537400	93538000	0.463333
chr20	29525558	29525758	0.365000	chr1	193537800	193538000	0.420000
chrX	139646352	139646952	0.318333	chr1	193539800	193540400	0.403333
chr1	211159108	211159308	0.365000	chr11	93541200	93541400	0.515000
chr1	213733618	213734218	0.373333	chr11	93541800	93542400	0.470000
chr7	38701899	38702699	0.505000	chr11	93542800	93543600	0.777500
chr3	160496356	160496956	0.370000	chr1	193558400	193559000	0.406667
chr2	190095574	190095774	0.355000	chr1	193568600	193568800	0.405000
chr12	70973761	70973961	0.245000	chr1	193569800	193570000	0.370000
chr11	43634184	43634584	0.380000	chr11	93591400	93591800	0.412500
chr1	69900742	69900942	0.360000	chr1	193592400	193592600	0.370000
chr2	173797726	173797926	0.460000	chr1	19360200	19360400	0.475000
chr4	109233653	109233853	0.370000	chr11	93604400	93604600	0.410000
chr5	65874921	65875321	0.445000	chr11	93608400	93608800	0.455000
chr1	56727102	56727302	0.350000	chr11	93612400	93612600	0.355000
chr5	138028452	138028852	0.445000	chr11	93614400	93614800	0.447500
chr1	205312067	205312267	0.420000	chr11	93622200	93622400	0.470000
chr3	155594953	155595753	0.438750	chr11	9362400	9363200	0.456250
chr14	101058423	101058623	0.445000	chr1	193634600	193634800	0.455000
chrX	136303683	136303883	0.455000	chr11	9364400	9364600	0.710000
chr3	71769006	71769406	0.420000	chr11	93645400	93645800	0.467500
chr13	48026303	48026703	0.405000	chr11	93654200	93654600	0.432500
chr2	48958156	48958356	0.400000	chr11	93655000	93655200	0.410000
chr2	205699953	205700553	0.478333	chr1	193655200	193655800	0.483333
chr9	25911551	25911751	0.400000	chr1	193658400	193658600	0.410000
chr5	177474828	177475428	0.585000	chr11	93661600	93662200	0.645000
chr4	17117705	17117905	0.395000	chr11	93663200	93663400	0.455000
chr11	99098025	99098425	0.362500	chr1	193674400	193674800	0.385000
chr4	100808634	100809034	0.355000	chr11	9367600	9368000	0.385000
chr12	10839650	10839850	0.475000	chr1	19368000	19368200	0.485000
chr5	67000776	67000976	0.365000	chr11	93685200	93685400	0.420000
chr13	16423091	16423491	0.367500	chr1	193686000	193686400	0.382500
chrX	144073366	144073566	0.280000	chr11	93694200	93694400	0.350000
chr9	63756592	63756792	0.445000	chr11	93701000	93701200	0.470000
chr1	103404536	103405136	0.448333	chr1	19370400	19371000	0.556667
chr3	21457763	21457963	0.325000	chr1	193707800	193708000	0.355000
chr8	98708155	98708355	0.345000	chr11	93716600	93716800	0.450000
chr14	17599302	17599702	0.387500	chr11	93718200	93718600	0.400000
chr9	32685445	32685645	0.385000	chr11	93721600	93721800	0.410000
chr17	37740581	37740781	0.365000	chr11	93728400	93728600	0.380000
chr8	67976218	67976418	0.465000	chr11	93729200	93729400	0.515000
chr7	68072463	68072663	0.360000	chr1	193729600	193729800	0.395000
chr13	11186092	11186292	0.000000	chr1	193730200	193730400	0.390000
chr9	60257871	60258071	0.000000	chr11	93730600	93730800	0.385000
chr8	137937015	137937615	0.375000	chr11	93732000	93732600	0.380000
chr12	82357468	82357668	0.345000	chr11	93733600	93733800	0.460000
chr8	53956890	53957090	0.455000	chr11	93734800	93735000	0.485000
chr3	174372318	174373318	0.386000	chr11	93738000	93739000	0.392000
chr10	98477496	98477696	0.410000	chr11	93740200	93740400	0.540000
chr5	158390650	158390850	0.460000	chr11	93740800	93741000	0.510000
chr16	28054227	28055027	0.487500	chr11	93741400	93742200	0.540000
chr2	53282022	53282222	0.345000	chr1	193743800	193744000	0.365000
chr2	498658	498858	0.450000	chr1	19374400	19374600	0.540000
chr1	63743910	63744110	0.375000	chr11	93745000	93745200	0.470000
chr8	93794131	93794331	0.395000	chr11	93767200	93767400	0.520000
chrY	35812857	35813057	0.000000	chr1	193768400	193768600	0.320000
chr2	121395148	121395348	0.355000	chr11	93770400	93770600	0.430000
chr2	78820131	78820531	0.425000	chr11	93773000	93773400	0.572500
chr11	18913284	18913484	0.390000	chr11	93775400	93775600	0.420000
chr10	124023313	124023713	0.480000	chr11	937800	938200	0.522500
chr8	11931954	11932954	0.460000	chr11	93783400	93784400	0.483000
chrY	18600599	18600799	0.495000	chr11	93784800	93785000	0.565000
chr10	109319766	109319966	0.430000	chr11	93785800	93786000	0.530000
chr3	39790922	39791122	0.305000	chr11	93796600	93796800	0.415000
chr5	72381728	72382328	0.478333	chr11	93842400	93843000	0.520000
chr1	61593570	61593770	0.395000	chr11	9384400	9384600	0.485000
chr22	21646099	21646699	0.558333	chr11	93850000	93850600	0.720000
chr11	64180380	64180980	0.533333	chr11	9385000	9385600	0.600000
chr9	82283718	82283918	0.505000	chr1	19386000	19386200	0.560000
chrY	10582484	10582684	0.000000	chr1	193862400	193862600	0.300000
chr4	174033908	174034108	0.360000	chr11	93870800	93871000	0.410000
chr18	19273095	19273695	0.393333	chr1	19391000	19391600	0.430000
chr14	106615451	106615651	0.465000	chr11	93921800	93922000	0.495000
chr1	117634456	117634656	0.390000	chr1	19393200	19393400	0.610000
chr3	7781180	7781380	0.425000	chr11	93946200	93946400	0.500000
chr2	153521762	153522362	0.428333	chr11	93973400	93974000	0.433333
chr9	7938100	7938300	0.380000	chr11	93983600	93983800	0.450000
chr13	31625728	31625928	0.405000	chr11	93985000	93985200	0.465000
chr14	50228017	50228817	0.412500	chr11	93988600	93989400	0.421250
chr1	72554680	72554880	0.280000	chr1	194024800	194025000	0.370000
chr2	92115655	92115855	0.415000	chr11	94036200	94036400	0.500000
chr2	161332209	161332409	0.270000	chr1	194039600	194039800	0.360000
chr12	768347	768747	0.407500	chr11	94046400	94046800	0.437500
chr12	87982523	87982723	0.485000	chr1	19405200	19405400	0.505000
chr1	56338998	56339198	0.280000	chr1	194052600	194052800	0.330000
chr13	79397405	79397805	0.427500	chr1	194056200	194056600	0.435000
chr5	175055460	175055660	0.365000	chr1	194057200	194057400	0.415000
chr10	66758614	66758814	0.470000	chr11	940600	940800	0.485000
chr1	244516782	244516982	0.355000	chr11	94067000	94067200	0.410000
chr20	732216	732816	0.526667	chr1	19407600	19408200	0.545000
chr3	126725888	126726288	0.430000	chr11	94077600	94078000	0.455000
chr12	37738888	37739088	0.395000	chr11	94090600	94090800	0.445000
chr3	32738542	32738742	0.560000	chr1	194104400	194104600	0.565000
chr21	867402	867602	0.000000	chr11	94127800	94128000	0.345000
chr8	48864123	48864323	0.560000	chr11	94128800	94129000	0.735000
chr11	2833960	2834160	0.650000	chr11	94129400	94129600	0.655000
chr2	198911172	198911372	0.360000	chr11	94130000	94130200	0.470000
chr10	132286995	132288395	0.426429	chr11	94130800	94132200	0.452143
chr11	50462942	50463142	0.375000	chr11	94133400	94133600	0.475000
chr20	56088748	56088948	0.375000	chr1	194134400	194134600	0.395000
chr7	3071472	3071672	0.440000	chr11	94135200	94135400	0.490000
chr8	10434290	10434890	0.460000	chr11	94136400	94137000	0.501667
chr20	46492790	46492990	0.445000	chr11	94142400	94142600	0.480000
chr4	136348259	136348459	0.465000	chr11	94147400	94147600	0.470000
chr20	62786911	62787111	0.480000	chr11	94150800	94151000	0.545000
chr11	15468642	15468842	0.470000	chr11	94152400	94152600	0.550000
chr10	117813070	117813270	0.440000	chr11	94171800	94172000	0.485000
chr2	235180484	235181084	0.395000	chr11	9417400	9418000	0.396667
chrX	5844716	5844916	0.480000	chr11	94183800	94184000	0.500000
chr1	94427318	94427518	0.330000	chr11	94203200	94203400	0.425000
chr5	137765160	137765360	0.325000	chr1	194215600	194215800	0.340000
chr5	75060524	75060724	0.410000	chr11	94219800	94220000	0.460000
chr13	81907307	81907507	0.290000	chr1	194223800	194224000	0.325000
chr6	74148357	74148557	0.360000	chr11	94224200	94224400	0.415000
chr6	94081443	94081843	0.237500	chr1	194225800	194226200	0.307500
chr19	34851488	34851688	0.555000	chr11	94248400	94248600	0.605000
chr2	135097057	135097257	0.380000	chr1	194281400	194281600	0.370000
chr3	112156408	112156808	0.327500	chr1	194289600	194290000	0.437500
chrX	86370305	86370505	0.355000	chr1	194290800	194291000	0.360000
chr4	70204893	70205093	0.445000	chr1	194295800	194296000	0.465000
chr7	150276368	150276568	0.425000	chr1	194301000	194301200	0.460000
chr5	26433136	26433336	0.505000	chr11	94325800	94326000	0.540000
chr5	58566321	58566521	0.455000	chr1	194343000	194343200	0.465000
chr10	61878309	61878709	0.412500	chr1	19435200	19435600	0.427500
chr12	72346290	72346690	0.485000	chr1	194358000	194358400	0.632500
chr7	74990375	74990575	0.385000	chr1	19436200	19436400	0.485000
chr1	209806858	209807058	0.465000	chr1	19436800	19437000	0.510000
chr9	130212882	130213282	0.602500	chr1	1944000	1944400	0.675000
chr17	7114318	7114718	0.625000	chr11	94401200	94401600	0.715000
chr9	124591649	124591849	0.440000	chr1	19440600	19440800	0.525000
chr3	57031881	57032281	0.410000	chr1	194416000	194416400	0.457500
chr5	91677265	91677465	0.290000	chr11	94418200	94418400	0.355000
chr18	41695017	41695217	0.410000	chr1	19445800	19446000	0.455000
chr11	116993757	116994157	0.370000	chr11	94473400	94473800	0.355000
chr17	67391187	67391387	0.395000	chr11	94477800	94478000	0.490000
chr5	87261748	87261948	0.480000	chr1	19449000	19449200	0.550000
chr8	119124546	119125546	0.401000	chr11	94493400	94494400	0.594000
chr4	97081891	97082091	0.325000	chr11	94504800	94505000	0.340000
chr7	24461811	24462011	0.375000	chr11	94507600	94507800	0.385000
chr1	229302044	229302244	0.340000	chr11	94512400	94512600	0.685000
chr15	34440877	34441077	0.370000	chr11	94513200	94513400	0.385000
chr9	121743288	121743488	0.370000	chr1	194517400	194517600	0.365000
chr14	45958523	45958723	0.260000	chr11	94519600	94519800	0.310000
chr11	90294317	90294517	0.390000	chr11	94521800	94522000	0.460000
chr2	46359150	46359350	0.470000	chr11	94526000	94526200	0.485000
chr2	193669403	193669603	0.305000	chr11	94533800	94534000	0.400000
chr4	186745785	186745985	0.465000	chr11	94534400	94534600	0.485000
chrX	9034827	9035227	0.392500	chr1	194535400	194535800	0.447500
chr8	23682238	23682438	0.655000	chr11	94544200	94544400	0.765000
chr6	16323045	16323645	0.486667	chr11	94544800	94545400	0.673333
chr1	104247115	104247315	0.340000	chr1	19454800	19455000	0.450000
chr4	129298203	129298603	0.385000	chr11	94550600	94551000	0.402500
chr14	93572794	93573794	0.369000	chr11	94558600	94559600	0.414000
chr13	77399141	77399341	0.400000	chr11	94563600	94563800	0.445000
chr10	12626690	12626890	0.400000	chr11	94564200	94564400	0.540000
chr9	133338055	133338655	0.521667	chr11	94567200	94567800	0.528333
chr8	16548157	16548557	0.407500	chr11	94574600	94575000	0.430000
chr2	118792292	118792492	0.430000	chr11	94583600	94583800	0.435000
chr18	32342705	32343105	0.385000	chr11	94584200	94584600	0.427500
chr7	150186629	150186829	0.380000	chr11	94598000	94598200	0.390000
chr1	42963595	42963795	0.435000	chr1	19459800	19460000	0.480000
chrX	143446239	143446439	0.315000	chr11	9459800	9460000	0.445000
chr11	114418934	114419534	0.390000	chr11	94602800	94603400	0.415000
chr3	100214520	100216320	0.440556	chr11	9460600	9462400	0.520556
chr7	88139829	88140029	0.410000	chr1	19461000	19461200	0.560000
chr13	100401242	100401442	0.490000	chr11	946200	946400	0.565000
chr1	59586295	59586495	0.420000	chr11	94621600	94621800	0.450000
chr8	164335	164535	0.335000	chr11	94623200	94623400	0.455000
chr12	10666571	10666971	0.450000	chr11	94625400	94625800	0.462500
chr16	86736080	86736280	0.415000	chr1	19463200	19463400	0.510000
chr7	112264774	112264974	0.355000	chr11	9463200	9463400	0.375000
chr17	25962716	25963316	0.403333	chr11	94638400	94639000	0.423333
chr9	71810936	71811336	0.447500	chr11	94639800	94640200	0.527500
chr2	17456615	17457215	0.446667	chr1	19464800	19465400	0.453333
chr2	189549293	189549493	0.415000	chr11	94651000	94651200	0.420000
chr4	57737082	57737282	0.395000	chr1	194657400	194657600	0.465000
chrX	15807070	15807270	0.340000	chr1	19465800	19466000	0.440000
chr14	69507546	69507746	0.355000	chr1	194658200	194658400	0.395000
chr7	28402595	28402795	0.395000	chr1	19466400	19466600	0.505000
chr4	2309084	2309284	0.475000	chr11	94667400	94667600	0.490000
chr12	73266571	73266771	0.485000	chr1	19468400	19468600	0.605000
chrX	18022259	18022459	0.325000	chr11	94691400	94691600	0.330000
chr14	81017345	81017745	0.437500	chr1	19469400	19469800	0.475000
chr2	128181653	128181853	0.415000	chr1	194699200	194699400	0.450000
chr10	128741800	128742000	0.440000	chr11	94732200	94732400	0.510000
chr12	40569377	40569577	0.405000	chr11	94733400	94733600	0.435000
chr2	207216594	207216794	0.480000	chr11	94740600	94740800	0.750000
chr2	145884242	145884442	0.370000	chr11	94741400	94741600	0.485000
chr9	76808061	76808261	0.455000	chr11	94755600	94755800	0.575000
chr9	92601158	92601358	0.385000	chr11	94757400	94757600	0.435000
chr9	24625315	24625515	0.405000	chr11	94762400	94762600	0.475000
chr13	22136014	22137014	0.438000	chr1	19476600	19477600	0.513000
chr13	45127804	45128004	0.475000	chr11	94767400	94767600	0.535000
chr5	168655744	168655944	0.495000	chr11	94768200	94768400	0.780000
chr13	110405118	110405718	0.491667	chr11	94768800	94769400	0.660000
chr2	171680184	171680384	0.390000	chr11	94774400	94774600	0.430000
chr1	235624727	235624927	0.460000	chr11	94776400	94776600	0.475000
chr10	75471515	75472315	0.442500	chr1	19478000	19478800	0.483750
chr4	177223225	177223425	0.265000	chr11	94780600	94780800	0.380000
chr6	85225328	85225528	0.315000	chr11	94782000	94782200	0.350000
chr4	133667244	133667444	0.295000	chr11	94786600	94786800	0.365000
chr7	65698676	65699076	0.400000	chr11	94787800	94788200	0.455000
chr21	34108162	34108362	0.390000	chr11	94792600	94792800	0.485000
chr9	108434721	108434921	0.465000	chr1	19479400	19479600	0.475000
chr6	139622437	139622637	0.405000	chr11	94794400	94794600	0.465000
chr6	928475	928675	0.450000	chr11	94795000	94795200	0.485000
chr8	83534750	83534950	0.400000	chr1	19483400	19483600	0.530000
chr7	67958725	67958925	0.540000	chr1	19484400	19484600	0.710000
chr19	6312243	6312443	0.590000	chr1	19485000	19485200	0.675000
chrX	32523734	32524134	0.440000	chr1	19485600	19486000	0.800000
chr11	102553292	102553692	0.357500	chr1	194856600	194857000	0.432500
chr7	74727624	74727824	0.365000	chr1	194857600	194857800	0.435000
chr7	132430390	132432190	0.498333	chr1	194858800	194860600	0.552222
chr18	19875956	19876156	0.370000	chr1	194865600	194865800	0.435000
chr5	89677180	89677380	0.520000	chr11	94876800	94877000	0.525000
chr15	49582945	49583145	0.380000	chr11	94878000	94878200	0.390000
chr19	7022828	7023028	0.430000	chr1	19487800	19488000	0.460000
chr18	47459115	47459315	0.490000	chr11	94884400	94884600	0.555000
chr7	117157087	117157287	0.480000	chr11	94885200	94885400	0.500000
chr1	248163086	248163286	0.265000	chr11	94897400	94897600	0.435000
chr10	102046458	102046658	0.495000	chr11	94922800	94923000	0.540000
chr3	155098861	155099461	0.386667	chr11	94924400	94925000	0.408333
chr2	110699561	110699761	0.475000	chr11	94933200	94933400	0.490000
chr9	119397112	119397312	0.320000	chr11	94935000	94935200	0.415000
chr2	117838589	117838989	0.387500	chr11	94948200	94948600	0.440000
chr1	90325964	90326164	0.410000	chr11	94970600	94970800	0.425000
chr9	80301193	80301593	0.547500	chr11	94973400	94973800	0.577500
chr21	11089552	11089752	0.375000	chr1	19502400	19502600	0.440000
chr11	26209994	26210394	0.372500	chr11	9502600	9503000	0.440000
chrX	101109253	101109453	0.440000	chr11	9504000	9504200	0.510000
chr7	93971254	93971654	0.372500	chr1	19505800	19506200	0.475000
chr11	65114743	65115743	0.596000	chr11	95067000	95068000	0.669000
chr6	125197340	125197540	0.385000	chr11	9506800	9507000	0.425000
chr2	200466355	200466555	0.385000	chr11	95068600	95068800	0.490000
chrX	51677413	51677613	0.480000	chr11	95069800	95070000	0.515000
chr19	20002430	20002830	0.382500	chr11	95074800	95075200	0.497500
chr7	54475921	54476721	0.373750	chr11	95076600	95077400	0.402500
chr10	17337400	17337800	0.410000	chr11	95081400	95081800	0.517500
chr11	13770139	13770339	0.345000	chr11	95087000	95087200	0.365000
chr4	185340538	185340938	0.492500	chr11	95087800	95088200	0.505000
chr11	9164732	9165132	0.412500	chr1	19508800	19509200	0.435000
chr1	232144582	232145782	0.431667	chr11	95089000	95090200	0.635000
chr5	162077667	162077867	0.410000	chr11	95093000	95093200	0.465000
chr1	179436166	179436366	0.390000	chr11	95093600	95093800	0.460000
chr7	48005457	48005857	0.322500	chr11	95096200	95096600	0.317500
chr8	48466530	48466930	0.465000	chr11	95100200	95100600	0.487500
chr6	47439513	47439713	0.350000	chr11	95102000	95102200	0.495000
chr1	156940657	156940857	0.460000	chr11	95107600	95107800	0.540000
chr16	78513768	78513968	0.430000	chr11	95108200	95108400	0.535000
chr3	108139308	108139508	0.450000	chr11	95109200	95109400	0.460000
chr12	81440707	81440907	0.235000	chr11	9511000	9511200	0.400000
chr8	114565056	114565256	0.340000	chr1	19511200	19511400	0.380000
chr22	40129898	40130098	0.325000	chr11	95133000	95133200	0.510000
chr11	24169510	24169910	0.405000	chr11	9513400	9513800	0.455000
chr4	46510253	46510453	0.300000	chr11	95138600	95138800	0.315000
chr8	129593659	129593859	0.440000	chr11	95144400	95144600	0.510000
chr1	166470717	166470917	0.475000	chr11	95145000	95145200	0.500000
chr8	26666367	26666567	0.485000	chr11	95147600	95147800	0.495000
chrX	35240768	35240968	0.415000	chr11	95149000	95149200	0.440000
chrX	47306280	47306480	0.440000	chr11	95149600	95149800	0.500000
chr19	33146155	33146555	0.485000	chr11	95150200	95150600	0.567500
chr8	14448270	14449070	0.375000	chr11	95151000	95151800	0.621250
chr1	196091266	196091466	0.405000	chr11	95152800	95153000	0.460000
chr12	8689205	8690005	0.412500	chr11	95153400	95154200	0.458750
chr10	32790615	32790815	0.495000	chr11	95154600	95154800	0.540000
chr3	78880985	78881185	0.420000	chr11	95158000	95158200	0.430000
chr5	11620171	11620371	0.500000	chr11	95158800	95159000	0.575000
chr16	84560097	84560297	0.450000	chr11	9516200	9516400	0.475000
chrX	57346879	57347279	0.365000	chr1	19517000	19517400	0.475000
chrX	143573691	143574091	0.315000	chr11	95175800	95176200	0.397500
chr13	76735040	76735240	0.320000	chr1	195195400	195195600	0.340000
chr1	90618935	90619135	0.445000	chr11	95223000	95223200	0.465000
chr3	89544892	89545092	0.350000	chr11	95229200	95229400	0.360000
chr2	184682795	184682995	0.480000	chr11	95230200	95230400	0.485000
chr7	102637144	102637544	0.552500	chr11	95231200	95231600	0.610000
chr2	923571	924171	0.496667	chr11	95232000	95232600	0.548333
chr6	134738690	134738890	0.365000	chr11	95242200	95242400	0.340000
chr7	40683014	40683214	0.225000	chr11	95243400	95243600	0.300000
chr1	124526856	124527256	0.400000	chr11	95245000	95245400	0.452500
chr9	97252335	97252535	0.490000	chr11	95254400	95254600	0.510000
chr3	117149666	117150266	0.393333	chr11	95256200	95256800	0.445000
chr7	7327486	7327686	0.365000	chr11	95263400	95263600	0.420000
chr8	60657749	60657949	0.365000	chr11	95280200	95280400	0.330000
chr6	86991794	86992194	0.385000	chr11	95283600	95284000	0.412500
chr11	18293078	18293278	0.500000	chr11	9529400	9529600	0.605000
chr1	28173448	28173648	0.455000	chr11	95296600	95296800	0.480000
chr22	31866931	31867331	0.380000	chr11	95299000	95299400	0.397500
chr12	96506664	96507064	0.467500	chr11	9530000	9530400	0.500000
chr10	105524583	105524783	0.355000	chr11	95307000	95307200	0.405000
chr8	5638966	5639166	0.320000	chr11	95308600	95308800	0.385000
chr1	244665281	244665481	0.430000	chr11	9531200	9531400	0.555000
chr1	196330030	196330230	0.330000	chr11	95318600	95318800	0.355000
chr6	50321915	50322115	0.355000	chr11	95320400	95320600	0.455000
chr10	58206810	58207210	0.437500	chr11	95336000	95336400	0.480000
chr3	29345544	29345744	0.405000	chr11	95337600	95337800	0.585000
chr21	38988909	38989109	0.505000	chr1	19533800	19534000	0.550000
chr20	5602809	5603009	0.435000	chr11	95338600	95338800	0.480000
chr4	142913512	142913712	0.420000	chr11	9535200	9535400	0.515000
chr1	171410713	171410913	0.335000	chr11	95360400	95360600	0.390000
chr4	111958211	111958411	0.410000	chr11	95363200	95363400	0.420000
chr10	42467971	42468171	0.360000	chr11	95365400	95365600	0.425000
chr11	124553758	124553958	0.400000	chr11	95371200	95371400	0.480000
chrY	22090585	22090785	0.365000	chr11	95372200	95372400	0.425000
chr2	187159217	187159417	0.300000	chr11	95398600	95398800	0.430000
chr3	157102661	157102861	0.395000	chr11	95416000	95416200	0.465000
chr1	177184567	177184767	0.345000	chr11	95434800	95435000	0.350000
chr2	119165027	119165427	0.505000	chr11	95443400	95443800	0.517500
chrY	26066073	26066473	0.412500	chr11	95450600	95451000	0.440000
chr7	46794216	46794616	0.347500	chr1	195450800	195451200	0.397500
chr7	147731393	147731593	0.370000	chr11	95451800	95452000	0.405000
chr15	61246418	61246818	0.462500	chr11	95453800	95454200	0.532500
chr7	7431486	7431686	0.510000	chr11	9545800	9546000	0.630000
chr10	123313909	123314109	0.430000	chr11	95462000	95462200	0.440000
chr4	14310445	14310845	0.357500	chr11	95483000	95483400	0.482500
chr6	124678666	124678866	0.365000	chr11	9550000	9550200	0.415000
chr16	77691169	77691369	0.455000	chr1	1955000	1955200	0.650000
chr9	101604714	101604914	0.405000	chr11	95506000	95506200	0.415000
chr13	75122940	75123140	0.385000	chr11	95512800	95513000	0.405000
chr12	110974933	110975133	0.510000	chr11	9552000	9552200	0.515000
chr5	37905140	37905340	0.480000	chr11	95542800	95543000	0.485000
chr18	58343	58543	0.360000	chr11	95548000	95548200	0.360000
chr2	126997678	126997878	0.430000	chr1	195577800	195578000	0.465000
chr3	102953968	102954168	0.405000	chr11	95577800	95578000	0.425000
chr2	158851011	158851211	0.465000	chr1	19557800	19558000	0.520000
chr5	157157080	157157280	0.365000	chr11	95600000	95600200	0.430000
chr11	123801666	123801866	0.375000	chr11	95605600	95605800	0.360000
chr20	46920292	46920492	0.350000	chr11	95641600	95641800	0.470000
chr11	103447338	103447538	0.355000	chr11	95650400	95650600	0.420000
chr11	19022788	19023188	0.332500	chr11	95652200	95652600	0.387500
chr6	134880652	134881252	0.440000	chr11	9565800	9566400	0.448333
chr5	39421102	39421302	0.370000	chr11	9566800	9567000	0.440000
chrX	133134932	133135132	0.430000	chr11	95674800	95675000	0.490000
chr3	29321603	29322203	0.358333	chr11	95688600	95689200	0.385000
chr22	19051692	19052292	0.425000	chr11	9569000	9569600	0.428333
chr14	22145314	22145514	0.380000	chr11	95698200	95698400	0.410000
chr3	67409760	67409960	0.305000	chr11	95698800	95699000	0.365000
chr5	22884945	22886345	0.385000	chr11	95699400	95700800	0.395714
chrX	21311331	21311531	0.385000	chr11	95703200	95703400	0.455000
chr6	21965916	21966116	0.455000	chr11	95705600	95705800	0.525000
chr1	120216333	120216533	0.310000	chr11	95707000	95707200	0.420000
chr17	22814669	22815069	0.392500	chr1	195709800	195710200	0.445000
chr8	116574315	116574515	0.355000	chr11	95711200	95711400	0.435000
chr3	116440757	116440957	0.340000	chr1	195714400	195714600	0.345000
chr4	124734036	124734836	0.371250	chr11	95715800	95716600	0.411250
chr21	23217750	23217950	0.370000	chr11	95717400	95717600	0.395000
chr15	42459518	42459718	0.340000	chr1	195717800	195718000	0.325000
chr3	187006250	187006650	0.382500	chr11	95720200	95720600	0.382500
chr9	12795614	12795814	0.360000	chr11	95725200	95725400	0.390000
chr5	127170350	127172750	0.503333	chr11	9573200	9575600	0.661667
chr9	11277942	11278142	0.215000	chr11	95733400	95733600	0.435000
chr7	121602959	121603359	0.415000	chr11	95734000	95734400	0.427500
chr3	148396562	148396762	0.280000	chr11	95736400	95736600	0.465000
chr17	73249776	73249976	0.440000	chr1	195763200	195763400	0.625000
chr7	138625776	138625976	0.400000	chr1	195764000	195764200	0.470000
chr10	105646659	105646859	0.435000	chr11	95764400	95764600	0.350000
chr18	11449248	11449448	0.310000	chr11	95766800	95767000	0.355000
chr14	37631807	37632007	0.320000	chr11	95767600	95767800	0.365000
chr11	99999649	99999849	0.380000	chr1	195769200	195769400	0.435000
chr20	48270043	48270243	0.365000	chr11	95780600	95780800	0.380000
chr1	164428587	164430187	0.415625	chr11	95789000	95790600	0.626875
chr19	5158223	5158423	0.540000	chr11	95791000	95791200	0.555000
chrX	11419661	11419861	0.420000	chr11	95791600	95791800	0.440000
chr1	155696604	155696804	0.355000	chr11	95792800	95793000	0.365000
chr3	105407466	105407666	0.375000	chr11	95794200	95794400	0.385000
chr21	19912988	19913188	0.410000	chr1	19580000	19580200	0.500000
chr16	16450108	16450308	0.445000	chr1	19581000	19581200	0.490000
chr6	151589284	151589484	0.435000	chr1	19582400	19582600	0.490000
chr5	36598390	36598790	0.375000	chr11	95836000	95836400	0.395000
chr1	149190705	149190905	0.390000	chr11	95849200	95849400	0.430000
chr4	27989471	27989671	0.325000	chr1	195865000	195865200	0.295000
chr14	78855042	78856042	0.367000	chr1	195866200	195867200	0.399000
chr3	106544030	106544230	0.290000	chr1	195872400	195872600	0.405000
chr17	56128144	56128344	0.390000	chr11	95892000	95892200	0.405000
chr2	160340338	160340538	0.440000	chr11	95896000	95896200	0.480000
chr17	37630179	37630379	0.345000	chr1	195897200	195897400	0.430000
chr10	107292484	107292684	0.340000	chr1	195899000	195899200	0.375000
chr1	33573051	33573451	0.385000	chr1	195899800	195900200	0.415000
chr4	159422825	159423425	0.431667	chr1	195900800	195901400	0.436667
chr5	134781165	134781965	0.345000	chr1	195902800	195903600	0.380000
chr3	177403153	177403353	0.370000	chr1	195908200	195908400	0.330000
chr7	114588908	114589508	0.320000	chr11	95922200	95922800	0.380000
chr1	235062576	235062976	0.582500	chr11	95924000	95924400	0.642500
chrX	16126717	16126917	0.345000	chr11	95925000	95925200	0.365000
chr21	13823283	13823483	0.330000	chr1	19594600	19594800	0.380000
chr4	152910333	152910533	0.295000	chr1	195946600	195946800	0.395000
chr7	112241839	112242039	0.350000	chr11	95964200	95964400	0.400000
chr6	84023970	84024170	0.530000	chr1	19596800	19597000	0.590000
chr8	6060652	6061052	0.460000	chr1	19597400	19597800	0.547500
chr1	22828778	22829378	0.486667	chr1	1959800	1960400	0.628333
chr1	67374991	67375191	0.425000	chr1	19600400	19600600	0.435000
chr11	54373216	54373416	0.380000	chr11	9600800	9601000	0.425000
chr14	84343314	84343514	0.390000	chr11	96012200	96012400	0.420000
chr3	53140049	53140249	0.465000	chr11	9601400	9601600	0.535000
chr17	22655879	22656079	0.375000	chr11	96014200	96014400	0.415000
chr8	138280922	138281122	0.480000	chr11	96016200	96016400	0.520000
chr6	144181512	144181712	0.435000	chr1	196034200	196034400	0.430000
chr14	6596434	6596634	0.000000	chr11	96045800	96046000	0.380000
chr6	151557544	151557744	0.325000	chr11	96055000	96055200	0.360000
chr2	219949036	219949236	0.355000	chr11	9605800	9606000	0.425000
chr2	94830094	94830294	0.405000	chr1	19606000	19606200	0.410000
chr11	109641370	109641570	0.360000	chr11	96062200	96062400	0.390000
chr13	8400805	8401005	0.000000	chr1	19606800	19607000	0.295000
chr14	28938967	28939567	0.386667	chr11	9607200	9607800	0.525000
chr6	89053520	89053920	0.432500	chr11	96075600	96076000	0.440000
chr10	94052552	94052752	0.310000	chr1	196078800	196079000	0.345000
chr4	143498711	143499111	0.385000	chr11	96082400	96082800	0.490000
chr6	123847658	123847858	0.315000	chr11	96091600	96091800	0.405000
chr14	98910772	98910972	0.425000	chr1	196091800	196092000	0.410000
chr1	170155024	170155224	0.440000	chr11	96103200	96103400	0.475000
chr10	2808520	2808720	0.260000	chr11	96105600	96105800	0.330000
chr4	143927305	143927505	0.330000	chr11	9611200	9611400	0.450000
chr3	82015229	82015429	0.405000	chr1	196115800	196116000	0.475000
chr3	158987349	158987549	0.395000	chr11	96123400	96123600	0.465000
chr6	169344344	169344544	0.420000	chr11	96124200	96124400	0.470000
chr4	48944196	48944396	0.530000	chr1	19612600	19612800	0.545000
chr12	105763668	105763868	0.430000	chr11	9613200	9613400	0.515000
chr6	166311462	166311662	0.420000	chr1	19613400	19613600	0.465000
chr17	29532204	29532604	0.427500	chr11	96134600	96135000	0.367500
chr2	125546201	125546401	0.305000	chr11	96137000	96137200	0.365000
chr11	125327113	125327513	0.527500	chr11	9614000	9614400	0.690000
chr6	82980368	82980568	0.330000	chr11	96140200	96140400	0.350000
chr14	95940209	95940409	0.420000	chr11	9615200	9615400	0.455000
chr8	131741240	131741840	0.510000	chr11	96155800	96156400	0.515000
chr4	106868627	106869027	0.425000	chr11	96157200	96157600	0.427500
chr8	120344220	120344620	0.412500	chr11	96166000	96166400	0.415000
chr10	57957642	57957842	0.370000	chr11	96168800	96169000	0.390000
chr9	124059332	124059732	0.450000	chr11	96173400	96173800	0.495000
chr16	5351053	5351653	0.436667	chr11	96185200	96185800	0.476667
chr5	118802445	118802645	0.350000	chr11	96188600	96188800	0.395000
chr14	45076613	45076813	0.315000	chr11	96197800	96198000	0.405000
chr7	22383864	22384064	0.400000	chr11	96199600	96199800	0.440000
chr3	157010846	157011446	0.311667	chr11	96205000	96205600	0.373333
chr2	177320311	177320511	0.345000	chr1	196206000	196206200	0.390000
chr14	47408971	47409571	0.393333	chr11	96207400	96208000	0.421667
chr18	58638128	58638328	0.405000	chr11	96211600	96211800	0.435000
chr18	45062372	45062772	0.402500	chr11	96212400	96212800	0.420000
chrX	15568397	15568597	0.340000	chr11	96214400	96214600	0.360000
chr4	117845347	117846347	0.384000	chr11	96215200	96216200	0.436000
chr17	37090784	37090984	0.375000	chr11	96220400	96220600	0.390000
chr7	50103990	50104190	0.360000	chr11	96221600	96221800	0.365000
chr4	75278384	75278584	0.425000	chr11	96222200	96222400	0.490000
chr5	150854187	150854387	0.235000	chr11	96223200	96223400	0.265000
chr3	85240852	85241252	0.322500	chr11	96229600	96230000	0.335000
chr22	47241980	47242580	0.296667	chr11	96230600	96231200	0.360000
chr3	39067294	39067494	0.425000	chr11	96241600	96241800	0.465000
chr2	123501311	123501511	0.360000	chr11	96242400	96242600	0.375000
chr9	251004	251204	0.410000	chr11	96243200	96243400	0.535000
chr11	80501294	80501694	0.362500	chr11	96246600	96247000	0.407500
chr20	8316246	8316446	0.410000	chr11	96252600	96252800	0.470000
chr1	50117430	50117630	0.385000	chr11	96254200	96254400	0.420000
chr15	90087929	90088129	0.500000	chr11	96255000	96255200	0.525000
chrX	135011822	135012022	0.460000	chr11	96255600	96255800	0.500000
chr4	166869539	166869939	0.365000	chr11	96256200	96256600	0.422500
chr1	171935542	171935742	0.460000	chr11	9625800	9626000	0.520000
chr8	5362990	5363190	0.450000	chr11	96258400	96258600	0.470000
chr17	24293460	24294060	0.401667	chr11	96260200	96260800	0.433333
chr13	102270505	102270705	0.285000	chr11	96263400	96263600	0.310000
chr7	94897576	94897976	0.337500	chr11	96265200	96265600	0.477500
chr13	68057963	68058563	0.383333	chr11	96267400	96268000	0.421667
chr3	3110583	3110783	0.455000	chr11	96268600	96268800	0.460000
chr1	104564046	104564246	0.320000	chr11	96273000	96273200	0.370000
chr8	59370112	59370312	0.420000	chr11	96279800	96280000	0.395000
chr4	102869581	102869781	0.490000	chr11	962800	963000	0.530000
chr18	36082943	36083143	0.370000	chr1	196284600	196284800	0.425000
chr3	169654652	169654852	0.370000	chr11	96293600	96293800	0.425000
chr14	42318002	42318202	0.340000	chr11	96303200	96303400	0.330000
chr2	102364883	102365083	0.460000	chr11	96307000	96307200	0.465000
chr2	99539847	99540047	0.445000	chr11	96307600	96307800	0.480000
chr5	28407180	28407380	0.440000	chr1	196308200	196308400	0.445000
chr8	109921464	109921664	0.330000	chr1	196309400	196309600	0.350000
chr14	96967347	96967747	0.390000	chr11	9631200	9631600	0.432500
chr2	199641689	199641889	0.425000	chr11	96314400	96314600	0.435000
chr6	67294974	67295174	0.390000	chr1	196318000	196318200	0.415000
chr7	89553860	89554060	0.290000	chr11	96318000	96318200	0.395000
chr14	52512846	52513046	0.450000	chr11	96319000	96319200	0.455000
chr10	99802392	99802592	0.385000	chr11	96320000	96320200	0.395000
chr3	187024013	187024213	0.395000	chr11	96322000	96322200	0.400000
chr21	14417951	14418551	0.343333	chr11	96323000	96323600	0.371667
chr7	43506333	43506933	0.385000	chr11	96328400	96329000	0.403333
chr2	178295809	178296009	0.280000	chr11	96329600	96329800	0.360000
chr13	56484744	56485144	0.307500	chr11	96331800	96332200	0.395000
chr9	2773556	2773756	0.355000	chr11	96332800	96333000	0.370000
chr8	78221000	78221200	0.405000	chr11	96335400	96335600	0.430000
chr11	98436289	98436489	0.405000	chr11	9633800	9634000	0.425000
chr16	25463680	25463880	0.430000	chr11	96338200	96338400	0.475000
chr2	18114523	18114723	0.445000	chr11	96339200	96339400	0.500000
chr3	195241041	195241841	0.486250	chr11	96340000	96340800	0.516250
chr5	125137232	125137432	0.355000	chr11	96341800	96342000	0.620000
chr12	94535623	94535823	0.510000	chr11	96343200	96343400	0.645000
chr14	56335601	56335801	0.445000	chr1	19635800	19636000	0.525000
chr4	148311474	148312074	0.443333	chr1	196361000	196361600	0.450000
chr7	57704762	57705162	0.300000	chr11	96361800	96362200	0.330000
chr12	106505994	106506194	0.400000	chr11	96366000	96366200	0.405000
chr4	164514845	164515045	0.425000	chr1	196367000	196367200	0.325000
chr6	19709732	19709932	0.370000	chr1	196377000	196377200	0.405000
chr12	132670854	132671654	0.482500	chr11	96389400	96390200	0.652500
chr5	24450726	24450926	0.385000	chr11	96390600	96390800	0.400000
chr7	9536364	9536764	0.357500	chr11	96393800	96394200	0.367500
chr13	70993392	70993592	0.405000	chr1	19640000	19640200	0.475000
chr2	29925902	29926302	0.447500	chr11	9640000	9640400	0.450000
chr17	57811636	57812036	0.542500	chr1	19640800	19641200	0.595000
chr7	120925920	120926120	0.260000	chr11	96426800	96427000	0.355000
chr18	842723	843323	0.486667	chr1	19643200	19643800	0.560000
chr10	8603791	8603991	0.475000	chr1	19644200	19644400	0.835000
chr17	45830145	45830345	0.665000	chr1	19644800	19645000	0.715000
chr1	71453776	71453976	0.370000	chr1	196462200	196462400	0.380000
chr3	186698706	186698906	0.430000	chr11	96464000	96464200	0.475000
chr2	124025596	124025996	0.485000	chr1	19646400	19646800	0.587500
chr13	38739384	38739584	0.410000	chr11	96464800	96465000	0.425000
chr4	29992323	29992523	0.520000	chr11	96472200	96472400	0.545000
chr7	112720838	112721238	0.422500	chr11	96484400	96484800	0.447500
chr11	124250017	124250617	0.420000	chr11	96487000	96487600	0.553333
chrX	120945533	120945733	0.485000	chr1	19648800	19649000	0.585000
chr13	108040652	108042052	0.378571	chr1	196494000	196495400	0.380714
chr16	15689457	15689657	0.365000	chr1	196496600	196496800	0.445000
chr5	167824350	167824950	0.473333	chr11	96502600	96503200	0.486667
chr8	102739332	102739532	0.440000	chr11	96504800	96505000	0.520000
chrX	60882328	60882528	0.405000	chr11	96506200	96506400	0.460000
chrX	139043167	139043367	0.530000	chr11	96507000	96507200	0.535000
chr13	62060052	62060452	0.390000	chr11	96508200	96508600	0.410000
chrX	148750860	148751060	0.370000	chr11	96509000	96509200	0.400000
chr1	11762655	11763055	0.540000	chr1	19651200	19651600	0.600000
chr17	82185487	82185687	0.515000	chr1	196516600	196516800	0.525000
chr7	37751587	37751787	0.475000	chr1	196517200	196517400	0.480000
chr12	129717701	129717901	0.375000	chr11	9652400	9652600	0.445000
chr6	89840254	89840454	0.435000	chr1	196535800	196536000	0.500000
chr11	123831704	123832104	0.362500	chr1	19653800	19654200	0.527500
chr1	7204731	7204931	0.365000	chr1	196546400	196546600	0.420000
chr4	64640139	64640339	0.475000	chr1	19655000	19655200	0.615000
chr15	6164174	6164374	0.000000	chr11	96581000	96581200	0.315000
chr1	206773950	206774150	0.555000	chr1	19659800	19660000	0.605000
chr18	47124572	47125372	0.403750	chr1	196608600	196609400	0.588750
chr13	59173964	59174164	0.350000	chr11	9661000	9661200	0.395000
chr14	19843931	19844131	0.335000	chr1	19661800	19662000	0.405000
chr15	101818956	101819356	0.360000	chr11	9662400	9662800	0.425000
chr6	166615024	166615624	0.525000	chr11	9664000	9664600	0.713333
chr5	23610336	23610536	0.470000	chr1	19664800	19665000	0.840000
chr7	34688319	34688919	0.468333	chr1	196650000	196650600	0.555000
chr3	121431672	121432672	0.366000	chr1	196651200	196652200	0.367000
chr4	109477158	109477358	0.335000	chr1	196654400	196654600	0.365000
chr17	48740304	48740504	0.475000	chr1	196659600	196659800	0.480000
chr7	139334937	139335137	0.435000	chr1	19666000	19666200	0.680000
chr7	79456616	79456816	0.445000	chr11	966600	966800	0.600000
chr18	30509497	30509697	0.410000	chr1	196661000	196661200	0.325000
chr12	88771318	88771518	0.435000	chr11	9670000	9670200	0.525000
chr9	24558471	24558671	0.400000	chr1	196705600	196705800	0.460000
chr4	68253967	68254167	0.475000	chr1	196723400	196723600	0.520000
chr1	41565552	41565752	0.560000	chr1	19676600	19676800	0.595000
chr19	44510815	44511015	0.365000	chr11	96817600	96817800	0.380000
chr8	68806786	68807186	0.430000	chr11	9681800	9682200	0.435000
chr16	75962536	75962736	0.300000	chr1	196828000	196828200	0.390000
chr20	43388636	43389436	0.516250	chr1	19688000	19688800	0.537500
chr4	58340843	58341043	0.400000	chr11	9688200	9688400	0.440000
chr5	146810487	146810687	0.455000	chr11	9689200	9689400	0.460000
chr2	14136699	14136899	0.425000	chr11	9689800	9690000	0.515000
chr3	171317771	171317971	0.455000	chr1	19690000	19690200	0.490000
chr5	171587208	171587408	0.390000	chr11	96905200	96905400	0.370000
chr1	71422751	71422951	0.360000	chr11	9692000	9692200	0.360000
chr18	24343116	24343316	0.310000	chr11	9692800	9693000	0.355000
chr10	68972630	68972830	0.380000	chr1	196933000	196933200	0.450000
chr5	28973025	28973225	0.425000	chr1	196933600	196933800	0.690000
chr1	125122085	125122285	0.495000	chr11	96964800	96965000	0.505000
chr3	113845095	113845295	0.345000	chr11	96969400	96969600	0.380000
chr4	189532879	189533079	0.345000	chr11	9702200	9702400	0.365000
chr18	27708716	27708916	0.335000	chr11	97032800	97033000	0.365000
chr5	134848584	134848784	0.535000	chr11	970400	970600	0.625000
chr7	80997906	80998106	0.540000	chr1	19704600	19704800	0.600000
chr1	17466922	17467122	0.420000	chr11	9708600	9708800	0.450000
chr8	89317673	89317873	0.410000	chr1	197096200	197096400	0.330000
chr2	32372727	32372927	0.385000	chr1	197097200	197097400	0.395000
chrX	22960077	22960277	0.375000	chr1	197100800	197101000	0.395000
chr5	101303328	101303528	0.370000	chr1	197143400	197143600	0.385000
chr2	75882879	75883079	0.380000	chr1	197145000	197145200	0.435000
chr3	55352681	55353681	0.455000	chr1	197146000	197147000	0.566000
chr15	39378622	39378822	0.465000	chr1	197152800	197153000	0.535000
chr1	164281794	164281994	0.435000	chr1	19715600	19715800	0.580000
chr11	4555851	4556051	0.430000	chr11	9716800	9717000	0.445000
chr20	19866890	19867090	0.295000	chr1	197174200	197174400	0.355000
chr15	100843805	100844205	0.385000	chr1	197179000	197179400	0.392500
chr7	46420326	46420526	0.360000	chr1	197180400	197180600	0.360000
chr6	140710050	140710850	0.333750	chr1	197196200	197197000	0.378750
chrX	155330256	155331456	0.358333	chr1	197197800	197199000	0.311667
chr8	63542519	63542719	0.365000	chr1	197199400	197199600	0.415000
chr18	60355101	60355301	0.275000	chr11	9720000	9720200	0.365000
chr8	84643627	84643827	0.380000	chr1	197200200	197200400	0.385000
chr16	68244202	68244602	0.540000	chr1	197201200	197201600	0.665000
chr5	82207730	82207930	0.370000	chr1	197202000	197202200	0.475000
chr5	152131165	152131365	0.340000	chr1	197255000	197255200	0.405000
chr17	20816149	20816349	0.330000	chr1	197285000	197285200	0.390000
chr2	184292985	184293185	0.340000	chr1	197319800	197320000	0.365000
chrX	66705782	66706382	0.370000	chr1	197339400	197340000	0.375000
chr8	25312488	25312688	0.515000	chr1	197354800	197355000	0.590000
chr14	36737022	36737222	0.420000	chr1	197357000	197357200	0.450000
chr3	135413303	135413503	0.345000	chr1	197391400	197391600	0.350000
chr7	143939572	143939772	0.410000	chr1	197392000	197392200	0.485000
chr4	51178347	51178547	0.395000	chr11	9739200	9739400	0.420000
chr6	17893695	17893895	0.355000	chr1	197393200	197393400	0.365000
chr6	82937515	82937715	0.385000	chr1	197395000	197395200	0.420000
chr7	128511988	128512588	0.413333	chr1	197399800	197400400	0.423333
chr10	27757483	27757683	0.430000	chr1	197406200	197406400	0.440000
chrY	19307534	19307734	0.375000	chr1	197409600	197409800	0.395000
chr12	48172405	48172605	0.365000	chr1	197438400	197438600	0.395000
chr9	123190639	123191239	0.388333	chr1	197441800	197442400	0.405000
chr13	33939910	33940110	0.260000	chr11	97455000	97455200	0.325000
chr9	110627059	110627459	0.362500	chr11	9745600	9746000	0.425000
chr4	9422063	9422263	0.400000	chr11	97460200	97460400	0.400000
chr5	153060762	153060962	0.415000	chr1	197464000	197464200	0.430000
chr1	141395929	141396329	0.000000	chr1	197466800	197467200	0.407500
chr11	58708760	58708960	0.320000	chr1	197468800	197469000	0.465000
chr7	116143627	116143827	0.435000	chr1	197470000	197470200	0.440000
chr5	165537552	165537752	0.485000	chr1	197481200	197481400	0.520000
chr3	28102893	28103093	0.335000	chr11	9748600	9748800	0.510000
chr15	91408863	91409263	0.415000	chr1	19752200	19752600	0.467500
chr7	16964559	16964759	0.485000	chr11	9752200	9752400	0.510000
chr13	78200209	78200409	0.415000	chr11	9753000	9753200	0.420000
chr14	38916804	38917004	0.425000	chr11	9758200	9758400	0.800000
chr7	153234627	153234827	0.510000	chr11	9758800	9759000	0.725000
chr9	72953285	72953685	0.400000	chr1	197595200	197595600	0.435000
chr7	5735308	5735708	0.355000	chr11	9759600	9760000	0.542500
chr14	82402169	82402369	0.445000	chr11	976000	976200	0.620000
chrX	32406358	32406558	0.340000	chr1	197615200	197615400	0.405000
chr6	107890889	107891089	0.470000	chr1	19762400	19762600	0.565000
chr6	82236707	82236907	0.395000	chr1	197632000	197632200	0.405000
chr22	8924366	8924966	0.000000	chr11	97638600	97639200	0.311667
chr13	20361173	20361773	0.483333	chr11	976600	977200	0.603333
chr9	21111736	21111936	0.405000	chr1	197675800	197676000	0.425000
chr17	34259623	34259823	0.410000	chr1	197677800	197678000	0.460000
chr4	45382770	45382970	0.320000	chr11	97683800	97684000	0.525000
chr9	19052691	19052891	0.335000	chr11	97703000	97703200	0.415000
chr3	31964744	31964944	0.325000	chr1	197706600	197706800	0.375000
chr6	156033221	156033421	0.290000	chr1	197716000	197716200	0.295000
chr16	21288149	21288349	0.305000	chr1	197736800	197737000	0.350000
chr9	72668815	72669015	0.340000	chr11	97747000	97747200	0.405000
chr13	108988010	108988210	0.370000	chr11	9775600	9775800	0.435000
chr9	28119166	28119766	0.386667	chr1	197761800	197762400	0.368333
chr9	7397497	7397897	0.372500	chr1	197763600	197764000	0.385000
chr6	7935998	7936198	0.320000	chr1	197770400	197770600	0.340000
chr11	39917954	39918154	0.350000	chr1	197771400	197771600	0.405000
chr1	228712339	228712539	0.375000	chr1	197772000	197772200	0.435000
chr11	132822937	132823137	0.305000	chr1	197773200	197773400	0.345000
chr10	76573239	76573639	0.330000	chr1	197773800	197774200	0.337500
chr12	18157700	18157900	0.425000	chr1	197774800	197775000	0.770000
chr2	222564917	222565117	0.510000	chr1	197775400	197775600	0.735000
chr4	2728441	2729041	0.413333	chr1	197776000	197776600	0.455000
chr6	64834638	64834838	0.285000	chr1	197778600	197778800	0.360000
chr1	238948133	238948333	0.290000	chr1	197782000	197782200	0.390000
chrY	13053216	13053416	0.410000	chr1	197787200	197787400	0.420000
chr15	38216923	38217123	0.450000	chr11	97788800	97789000	0.470000
chr5	105874878	105875078	0.325000	chr11	97795000	97795200	0.425000
chr12	1012759	1012959	0.330000	chr1	197806800	197807000	0.330000
chr6	68540346	68540546	0.425000	chr1	197809000	197809200	0.480000
chr11	105063593	105063793	0.445000	chr11	97814400	97814600	0.465000
chr2	162463320	162463520	0.365000	chr1	197838000	197838200	0.450000
chr13	31292441	31292641	0.360000	chr1	197839000	197839200	0.365000
chr2	64783237	64783437	0.480000	chr1	197841200	197841400	0.495000
chr4	181393677	181393877	0.360000	chr1	197842200	197842400	0.420000
chr1	21274728	21275128	0.405000	chr11	9784600	9785000	0.412500
chrY	57142038	57142238	0.400000	chr1	197850200	197850400	0.420000
chr16	24238815	24239015	0.405000	chr11	97850800	97851000	0.500000
chr15	66204908	66205108	0.415000	chr1	197869000	197869200	0.435000
chrX	6995395	6995595	0.450000	chr11	97878200	97878400	0.505000
chrX	100210214	100210414	0.365000	chr11	9788400	9788600	0.470000
chr7	5302116	5302316	0.520000	chr1	197884200	197884400	0.565000
chr2	65476728	65476928	0.460000	chr11	9790000	9790200	0.535000
chr2	108267148	108267748	0.511667	chr1	197902400	197903000	0.726667
chr2	175313181	175313381	0.380000	chr1	197903400	197903600	0.405000
chr5	168987740	168987940	0.465000	chr1	197911600	197911800	0.640000
chr3	42358412	42358612	0.480000	chr1	197913200	197913400	0.605000
chr16	18935173	18935373	0.535000	chr1	197916000	197916200	0.630000
chr13	100456369	100456969	0.520000	chr1	197917800	197918400	0.626667
chr17	56245112	56245712	0.336667	chr11	9791800	9792400	0.448333
chr20	36558380	36559180	0.500000	chr1	197919800	197920600	0.573750
chr16	54827157	54827357	0.375000	chr1	197924600	197924800	0.440000
chrY	7487454	7487654	0.490000	chr1	197929000	197929200	0.560000
chr3	123895462	123895662	0.395000	chr1	197939200	197939400	0.415000
chr10	105283312	105283512	0.450000	chr1	197944600	197944800	0.455000
chr9	23470918	23471518	0.335000	chr1	197949200	197949800	0.408333
chr2	198690807	198691007	0.335000	chr1	19795000	19795200	0.370000
chr7	114904146	114905146	0.412000	chr11	97963600	97964600	0.473000
chr8	11890110	11890310	0.510000	chr11	97972800	97973000	0.560000
chr16	33577996	33578196	0.440000	chr11	97973600	97973800	0.535000
chr9	50689879	50690079	0.000000	chr1	197975200	197975400	0.310000
chr7	149517842	149518042	0.325000	chr1	197976400	197976600	0.365000
chr6	67155057	67155257	0.325000	chr1	197981600	197981800	0.335000
chr15	32715201	32715401	0.420000	chr1	197985400	197985600	0.430000
chr8	111206653	111206853	0.405000	chr1	197987400	197987600	0.420000
chr3	59003519	59003719	0.345000	chr1	197988000	197988200	0.390000
chr7	138644768	138644968	0.485000	chr1	197989200	197989400	0.560000
chr20	12301094	12301494	0.400000	chr11	97990400	97990800	0.410000
chr4	101102157	101102757	0.406667	chr1	197994800	197995400	0.443333
chr6	125301151	125301351	0.415000	chr1	197995800	197996000	0.425000
chr13	40915481	40916481	0.420000	chr1	19799600	19800600	0.664000
chr2	86581760	86581960	0.255000	chr11	97996800	97997000	0.330000
chr3	168159038	168159238	0.365000	chr11	98033200	98033400	0.340000
chr9	37528410	37528610	0.510000	chr1	198056400	198056600	0.585000
chr15	86706657	86706857	0.345000	chr11	98057000	98057200	0.405000
chr1	92127902	92128102	0.355000	chr1	198068400	198068600	0.440000
chr3	139471755	139471955	0.465000	chr1	198079600	198079800	0.480000
chr2	203148629	203149029	0.280000	chr1	198088600	198089000	0.440000
chr13	84705404	84705604	0.365000	chr1	198102600	198102800	0.370000
chr3	133754226	133754426	0.530000	chr1	19811400	19811600	0.560000
chr18	42565695	42565895	0.330000	chr1	198116200	198116400	0.345000
chr15	55769317	55769517	0.405000	chr1	198121200	198121400	0.525000
chr1	33008877	33009077	0.420000	chr1	198122800	198123000	0.480000
chr2	60591839	60592039	0.380000	chr1	198150400	198150600	0.395000
chr12	112647436	112647636	0.410000	chr1	198156200	198156400	0.460000
chr12	12386165	12386365	0.460000	chr1	198157000	198157200	0.780000
chr7	71472008	71473008	0.443000	chr1	198157600	198158600	0.469000
chr11	134613426	134613626	0.445000	chr1	198159000	198159200	0.695000
chr15	40718522	40718922	0.395000	chr1	198162200	198162600	0.435000
chr10	30087436	30087636	0.390000	chr1	198166000	198166200	0.440000
chr4	35768675	35769675	0.313000	chr1	198167400	198168400	0.394000
chr3	8703850	8704050	0.440000	chr1	198169800	198170000	0.455000
chr4	22795475	22795875	0.320000	chr1	198172200	198172600	0.367500
chr21	11277909	11278109	0.405000	chr1	198174400	198174600	0.425000
chr16	53379341	53379741	0.367500	chr1	198175800	198176200	0.372500
chr11	132168517	132168717	0.410000	chr1	198179600	198179800	0.445000
chr16	13228657	13228857	0.360000	chr1	198188200	198188400	0.380000
chrX	125812535	125812735	0.485000	chr1	198238200	198238400	0.515000
chr4	173087833	173088033	0.375000	chr1	198253800	198254000	0.425000
chr11	40420900	40421500	0.405000	chr1	198265000	198265600	0.425000
chr15	83087096	83087296	0.345000	chr1	198269200	198269400	0.375000
chr9	77928356	77928556	0.320000	chr11	98270600	98270800	0.365000
chr3	107775186	107775386	0.270000	chr1	198272600	198272800	0.310000
chr2	124133859	124134059	0.365000	chr1	198279000	198279200	0.370000
chr1	97347368	97347568	0.315000	chr11	98290000	98290200	0.335000
chr3	3609571	3609771	0.355000	chr11	98297800	98298000	0.350000
chr4	151645634	151645834	0.390000	chr11	98308200	98308400	0.445000
chrX	914373	914573	0.275000	chr11	98351400	98351600	0.380000
chr6	95229266	95229466	0.350000	chr1	198361400	198361600	0.320000
chr18	46993682	46993882	0.000000	chr1	198381000	198381200	0.335000
chr4	41204859	41205259	0.385000	chr1	198456000	198456400	0.362500
chr14	95747805	95748005	0.445000	chr1	198497800	198498000	0.430000
chr3	96734607	96735007	0.367500	chr1	198519600	198520000	0.397500
chr2	11266675	11266875	0.310000	chr1	198520600	198520800	0.345000
chr1	216467387	216467787	0.392500	chr1	198523200	198523600	0.347500
chr2	228494195	228494395	0.335000	chr1	198524000	198524200	0.345000
chr10	67335477	67335877	0.317500	chr1	198534600	198535000	0.360000
chr5	50220128	50220328	0.335000	chr1	198543800	198544000	0.370000
chr9	26111518	26111718	0.380000	chr1	198550000	198550200	0.470000
chr13	94351350	94351550	0.445000	chr1	198557000	198557200	0.480000
chr2	182590879	182591079	0.360000	chr1	198558600	198558800	0.335000
chr8	102741340	102741540	0.380000	chr11	98560200	98560400	0.415000
chr4	111580736	111580936	0.250000	chr11	98564400	98564600	0.370000
chr14	47747424	47747624	0.395000	chr1	198564800	198565000	0.420000
chr16	22393076	22393276	0.380000	chr11	98573400	98573600	0.385000
chr14	17603805	17604405	0.385000	chr1	198575800	198576400	0.386667
chr11	12782533	12782733	0.325000	chr11	98590000	98590200	0.375000
chr7	60097610	60098010	0.392500	chr1	198595800	198596200	0.397500
chr2	108221836	108222436	0.443333	chr1	198597800	198598400	0.450000
chr2	112604291	112604891	0.413333	chr1	198598800	198599400	0.445000
chr22	27157279	27157679	0.472500	chr11	98601000	98601400	0.530000
chr4	133927473	133927873	0.415000	chr1	198601800	198602200	0.425000
chr7	133381527	133381727	0.355000	chr1	198602600	198602800	0.375000
chr4	31679713	31679913	0.365000	chr1	198605200	198605400	0.340000
chr1	177908718	177909118	0.425000	chr1	198606000	198606400	0.470000
chr2	235287262	235287462	0.370000	chr1	198611000	198611200	0.420000
chr1	105701787	105701987	0.350000	chr1	198613000	198613200	0.345000
chr5	177973707	177973907	0.255000	chr1	198614600	198614800	0.345000
chr9	40806489	40806689	0.370000	chr1	198619600	198619800	0.405000
chr4	134903647	134903847	0.395000	chr1	198621000	198621200	0.530000
chr5	129471369	129471569	0.380000	chr1	198621600	198621800	0.460000
chr7	142454796	142454996	0.480000	chr11	9862200	9862400	0.495000
chr1	105919854	105920054	0.420000	chr1	198622600	198622800	0.445000
chr10	25942313	25942513	0.340000	chr1	198624000	198624200	0.430000
chr18	34352209	34352409	0.320000	chr1	198627800	198628000	0.300000
chrX	77621068	77621268	0.320000	chr1	198631000	198631200	0.370000
chr3	117633662	117633862	0.460000	chr1	198633600	198633800	0.475000
chr8	136452340	136452740	0.415000	chr1	198636600	198637000	0.450000
chr15	70966872	70967072	0.375000	chr1	198637600	198637800	0.355000
chr1	103515475	103515675	0.320000	chr1	198639000	198639200	0.360000
chr3	22509115	22509315	0.395000	chr1	198640000	198640200	0.355000
chrY	10354516	10355116	0.376667	chr1	198641400	198642000	0.350000
chr18	67402125	67402325	0.400000	chr1	198642400	198642600	0.425000
chr3	18645074	18645274	0.420000	chr1	198650000	198650200	0.480000
chr9	116738988	116739188	0.400000	chr1	198650600	198650800	0.430000
chr11	58716462	58716662	0.285000	chr1	198651800	198652000	0.395000
chr1	238958108	238958308	0.405000	chr1	198655600	198655800	0.435000
chr7	3600049	3600249	0.290000	chr1	198656600	198656800	0.405000
chrX	137885590	137886190	0.376667	chr1	198657600	198658200	0.386667
chr5	121182665	121182865	0.300000	chr1	198659000	198659200	0.295000
chr1	199434583	199434783	0.400000	chr1	198660800	198661000	0.405000
chr12	127780560	127780960	0.350000	chr1	198662800	198663200	0.432500
chr2	118181771	118181971	0.265000	chr1	198664400	198664600	0.365000
chr17	39377349	39377549	0.465000	chr1	198669200	198669400	0.470000
chr15	97973219	97973419	0.340000	chr1	198671200	198671400	0.410000
chrX	16054429	16054629	0.425000	chr1	198676400	198676600	0.455000
chr16	61228434	61229034	0.308333	chr1	198678600	198679200	0.455000
chr2	110883252	110883452	0.500000	chr1	198679600	198679800	0.550000
chr5	10015937	10016137	0.420000	chr1	198680600	198680800	0.430000
chr9	22168571	22169371	0.342500	chr1	198681400	198682200	0.348750
chr7	106440624	106440824	0.385000	chr1	198699600	198699800	0.490000
chr6	136934302	136934702	0.425000	chr1	19870000	19870400	0.455000
chr1	234705088	234705488	0.432500	chr1	198702200	198702600	0.462500
chr4	172448546	172448746	0.375000	chr1	198762000	198762200	0.380000
chr1	211523765	211523965	0.455000	chr11	98769600	98769800	0.470000
chr9	6737589	6737789	0.380000	chr1	198776800	198777000	0.520000
chr21	34448403	34448603	0.485000	chr1	198778200	198778400	0.560000
chr21	23859679	23859879	0.170000	chr1	198783800	198784000	0.290000
chr6	90474343	90474543	0.430000	chr1	19878400	19878600	0.500000
chr6	130782593	130782993	0.400000	chr1	198788600	198789000	0.457500
chr12	51242154	51242554	0.495000	chr1	19882200	19882600	0.672500
chr2	88237689	88237889	0.385000	chr1	198837600	198837800	0.400000
chr21	14237137	14237337	0.355000	chr1	198879800	198880000	0.360000
chr3	161826771	161826971	0.350000	chr1	198881400	198881600	0.370000
chr3	30174960	30175160	0.315000	chr1	198889200	198889400	0.300000
chr4	111485301	111485701	0.382500	chr1	198907200	198907600	0.387500
chrX	42905453	42905853	0.302500	chr1	198919000	198919400	0.367500
chr3	132229537	132230137	0.405000	chr1	198919800	198920400	0.385000
chr8	134852468	134852668	0.510000	chr1	1989200	1989400	0.600000
chr14	10626746	10627146	0.000000	chr1	198922600	198923000	0.312500
chr8	129965935	129966535	0.415000	chr1	198930000	198930600	0.423333
chr9	30155361	30155561	0.325000	chr1	198934800	198935000	0.350000
chr3	61981283	61981683	0.407500	chr1	198935600	198936000	0.427500
chr3	198131283	198131483	0.340000	chr1	198936800	198937000	0.390000
chr2	201016218	201016418	0.425000	chr1	198937400	198937600	0.430000
chr6	116908535	116908735	0.385000	chr1	198940000	198940200	0.410000
chr13	95590292	95590492	0.365000	chr1	198959200	198959400	0.380000
chr17	65337909	65338109	0.270000	chr1	198967600	198967800	0.335000
chr4	86933037	86933237	0.270000	chr1	198969000	198969200	0.320000
chr7	28896979	28897179	0.360000	chr1	198971000	198971200	0.390000
chr18	22310308	22310908	0.340000	chr1	198986200	198986800	0.315000
chr9	65305896	65306096	0.335000	chr11	9900200	9900400	0.355000
chr18	17049913	17050113	0.415000	chr1	199007600	199007800	0.450000
chr3	29721669	29721869	0.340000	chr1	199009600	199009800	0.360000
chr4	149076005	149076205	0.415000	chr1	199010600	199010800	0.455000
chr13	54940204	54940404	0.370000	chr11	99016000	99016200	0.380000
chr14	24200415	24200615	0.440000	chr11	99020800	99021000	0.720000
chr21	14670398	14670598	0.380000	chr1	199021000	199021200	0.470000
chr4	188924890	188925090	0.380000	chr1	199032600	199032800	0.460000
chr22	47870785	47871185	0.345000	chr1	199041600	199042000	0.397500
chr10	59087157	59087357	0.425000	chr11	99070000	99070200	0.535000
chr18	39625253	39625853	0.351667	chr1	199089400	199090000	0.361667
chr5	123730538	123730738	0.355000	chr1	199095600	199095800	0.435000
chr11	104003285	104003485	0.425000	chr1	199098600	199098800	0.440000
chr2	81144676	81144876	0.500000	chr1	199101200	199101400	0.510000
chr4	20263571	20263771	0.340000	chr1	199101800	199102000	0.360000
chr6	109585898	109586098	0.350000	chr1	199102400	199102600	0.395000
chr10	45902645	45902845	0.450000	chr1	199113400	199113600	0.475000
chr8	13297331	13297531	0.370000	chr1	199163800	199164000	0.385000
chr7	88527695	88527895	0.380000	chr1	199169000	199169200	0.410000
chr4	5116543	5116743	0.340000	chr1	199173400	199173600	0.365000
chr3	37279065	37279265	0.400000	chr1	19918200	19918400	0.465000
chr21	11145567	11145767	0.370000	chr1	199202400	199202600	0.395000
chr5	118916351	118916551	0.480000	chr1	199218200	199218400	0.595000
chrX	82984930	82985330	0.525000	chr1	199221400	199221800	0.530000
chr1	102542331	102542731	0.355000	chr1	199226200	199226600	0.372500
chr11	93595498	93595698	0.355000	chr1	199242200	199242400	0.430000
chr1	56453381	56453581	0.405000	chr1	199243600	199243800	0.600000
chr9	90711682	90711882	0.320000	chr1	199279200	199279400	0.355000
chr12	121622544	121622744	0.500000	chr11	9931000	9931200	0.570000
chr1	233919885	233920085	0.470000	chr1	199337400	199337600	0.610000
chr2	49469875	49470075	0.320000	chr1	199400400	199400600	0.380000
chr2	63041407	63041607	0.345000	chr1	199404000	199404200	0.295000
chr5	126973558	126973758	0.400000	chr1	199461000	199461200	0.410000
chr3	70642955	70643155	0.455000	chr1	199463600	199463800	0.495000
chr9	70603942	70604142	0.420000	chr1	199487000	199487200	0.440000
chr4	77734125	77734325	0.295000	chr1	199499000	199499200	0.315000
chr9	30463817	30464217	0.330000	chr11	99520400	99520800	0.365000
chr12	72527738	72527938	0.220000	chr11	99567400	99567600	0.390000
chr1	59543703	59543903	0.385000	chr1	199590800	199591000	0.400000
chr17	35702487	35702687	0.440000	chr1	199613400	199613600	0.455000
chr14	91043334	91043534	0.450000	chr1	1996200	1996400	0.470000
chr10	14000149	14000349	0.300000	chr1	199684800	199685000	0.390000
chr3	61736075	61736475	0.367500	chr1	199691600	199692000	0.415000
chr2	221397457	221397657	0.300000	chr11	99694200	99694400	0.395000
chr8	115514681	115514881	0.285000	chr1	199701800	199702000	0.345000
chr3	123028746	123029146	0.372500	chr1	199742600	199743000	0.410000
chr12	12066165	12066365	0.410000	chr1	19975000	19975200	0.450000
chrX	101216809	101217009	0.465000	chr1	199751600	199751800	0.480000
chr8	89904239	89904439	0.385000	chr1	199756200	199756400	0.480000
chr2	203790646	203791046	0.345000	chr11	99766800	99767200	0.360000
chr1	220208354	220208554	0.335000	chr1	199794200	199794400	0.345000
chr12	31024905	31025105	0.330000	chr11	9981000	9981200	0.325000
chr14	23750704	23750904	0.450000	chr1	199816000	199816200	0.480000
chr4	103508768	103509168	0.422500	chr1	19981800	19982200	0.452500
chr16	26872258	26872458	0.355000	chr1	199844000	199844200	0.395000
chr13	75784276	75784476	0.370000	chr1	199857200	199857400	0.445000
chr6	18944972	18945372	0.372500	chr1	199859600	199860000	0.397500
chr12	78039626	78039826	0.345000	chr1	199864800	199865000	0.430000
chr8	2024941	2025141	0.375000	chr1	199867800	199868000	0.465000
chr20	18069597	18069797	0.390000	chr1	199879000	199879200	0.400000
chr5	11777518	11777718	0.455000	chr1	199932200	199932400	0.465000
chr3	26844971	26845171	0.340000	chr1	199941800	199942000	0.325000
chr10	189202	189402	0.350000	chr1	199945600	199945800	0.355000
chr8	58683583	58683783	0.430000	chr1	199954800	199955000	0.585000
chr4	23433707	23433907	0.445000	chr1	199959600	199959800	0.720000
chr2	42531542	42531742	0.525000	chr1	200029000	200029200	0.590000
chr6	44838541	44838741	0.410000	chr1	200033600	200033800	0.475000
chr7	152939372	152939972	0.480000	chr1	200039200	200039800	0.696667
chr4	101475476	101475676	0.485000	chr1	20008600	20008800	0.500000
chrX	1612889	1613089	0.410000	chr1	20011400	20011600	0.440000
chr7	12766456	12766656	0.395000	chr1	200129600	200129800	0.465000
chrX	114106490	114106690	0.355000	chr1	200130600	200130800	0.360000
chr3	24253228	24253428	0.405000	chr1	200139800	200140000	0.415000
chr14	59034572	59034772	0.420000	chr1	200150800	200151000	0.455000
chr1	152026605	152026805	0.465000	chr1	200153400	200153600	0.500000
chr1	228325064	228325264	0.435000	chr1	200154200	200154400	0.455000
chr3	186169901	186170101	0.485000	chr1	200164000	200164200	0.510000
chr16	78561797	78562197	0.425000	chr1	200184200	200184600	0.455000
chr21	13796711	13796911	0.460000	chr1	200185800	200186000	0.540000
chr5	61984858	61985058	0.460000	chr1	2002000	2002200	0.540000
chr20	30633874	30634074	0.450000	chr1	200206400	200206600	0.455000
chr7	31495804	31496004	0.440000	chr1	200208000	200208200	0.450000
chr7	55948734	55949334	0.416667	chr1	200226200	200226800	0.446667
chr5	58634171	58634371	0.360000	chr1	200242600	200242800	0.420000
chr8	129497914	129498114	0.300000	chr1	200245600	200245800	0.525000
chr21	18477487	18477687	0.420000	chr1	200258600	200258800	0.510000
chr8	89560462	89560662	0.445000	chr1	200286200	200286400	0.475000
chr2	104907163	104907363	0.500000	chr1	200290400	200290600	0.510000
chr18	40631683	40631883	0.445000	chr1	200302400	200302600	0.490000
chr3	62312321	62312521	0.305000	chr1	200306000	200306200	0.350000
chr11	106127734	106127934	0.315000	chr1	200307000	200307200	0.320000
chr1	32988893	32989093	0.390000	chr1	200307600	200307800	0.420000
chr1	82508861	82509061	0.340000	chr1	200311400	200311600	0.350000
chr9	7798549	7798749	0.420000	chr1	200337600	200337800	0.465000
chr2	241937801	241938201	0.435000	chr1	200346600	200347000	0.460000
chr7	27919660	27920060	0.402500	chr1	200352200	200352600	0.430000
chr8	92934546	92934946	0.280000	chr1	200354200	200354600	0.367500
chr2	92926175	92926575	0.387500	chr1	200355800	200356200	0.422500
chr2	100656625	100656825	0.405000	chr1	200359800	200360000	0.480000
chr17	26121314	26121514	0.410000	chr1	200363200	200363400	0.455000
chr1	105815563	105815963	0.387500	chr1	200366600	200367000	0.452500
chr10	58439480	58439680	0.435000	chr1	200368200	200368400	0.440000
chr4	82774578	82774778	0.490000	chr1	2003800	2004000	0.770000
chr10	56941044	56941244	0.275000	chr1	200405400	200405600	0.335000
chr6	41804763	41805963	0.492500	chr1	200409000	200410200	0.655000
chr4	133576597	133576797	0.360000	chr1	200428600	200428800	0.355000
chr13	86006284	86006484	0.305000	chr1	200438000	200438200	0.325000
chrX	120078904	120079104	0.425000	chr1	200453400	200453600	0.500000
chr10	114474941	114475141	0.435000	chr1	200454600	200454800	0.520000
chr6	109175573	109175773	0.340000	chr1	200473800	200474000	0.390000
chr5	118971193	118971393	0.370000	chr1	200483600	200483800	0.480000
chr6	7204594	7204794	0.470000	chr1	200487800	200488000	0.510000
chr14	17614524	17614724	0.410000	chr1	200488800	200489000	0.460000
chr9	112180048	112180248	0.420000	chr1	200510200	200510400	0.435000
chr10	48932463	48932663	0.405000	chr1	200520800	200521000	0.455000
chr6	120543249	120543449	0.335000	chr1	200525800	200526000	0.345000
chr4	100207001	100207401	0.415000	chr1	200530600	200531000	0.512500
chrX	110726670	110727070	0.367500	chr1	200535600	200536000	0.440000
chrX	43643521	43643721	0.355000	chr1	200559000	200559200	0.395000
chr21	29399745	29400145	0.392500	chr1	200560800	200561200	0.452500
chr7	30521575	30521775	0.445000	chr1	20058600	20058800	0.475000
chr4	96748801	96749001	0.420000	chr1	200588800	200589000	0.425000
chr19	12343935	12344135	0.485000	chr1	20060000	20060200	0.505000
chr16	82178865	82179065	0.305000	chr1	20062000	20062200	0.485000
chr19	28005346	28006146	0.422500	chr1	200620600	200621400	0.517500
chr10	91914284	91914484	0.320000	chr1	200622400	200622600	0.295000
chr4	157115099	157115299	0.315000	chr1	200625400	200625600	0.375000
chr13	112403277	112403477	0.315000	chr1	200627600	200627800	0.395000
chr3	72429842	72430042	0.440000	chr1	200628200	200628400	0.445000
chr2	165741771	165741971	0.435000	chr1	200638200	200638400	0.490000
chr2	174320866	174321066	0.420000	chr1	200640000	200640200	0.435000
chr12	20423575	20423775	0.415000	chr1	200641000	200641200	0.460000
chr4	107878239	107878439	0.465000	chr1	200642600	200642800	0.470000
chr9	36045778	36045978	0.365000	chr1	200646600	200646800	0.385000
chr21	30350359	30350959	0.391667	chr1	200653000	200653600	0.451667
chr2	99764774	99764974	0.390000	chr1	200654800	200655000	0.450000
chr20	37391962	37393162	0.619167	chr1	200669400	200670600	0.655000
chr14	27436288	27436888	0.363333	chr1	200671000	200671600	0.363333
chrX	51203068	51203268	0.440000	chr1	200708800	200709000	0.515000
chr1	192454478	192454678	0.310000	chr1	200737800	200738000	0.410000
chr11	46850643	46851643	0.428000	chr1	200738600	200739600	0.688000
chr8	126569421	126569621	0.500000	chr1	200803000	200803200	0.510000
chr7	31927753	31928353	0.391667	chr1	200862400	200863000	0.408333
chrX	1086369	1086769	0.485000	chr1	200870000	200870400	0.557500
chr3	98168724	98168924	0.410000	chr1	200888400	200888600	0.625000
chr2	116032202	116032402	0.305000	chr1	200889600	200889800	0.375000
chr1	246634527	246634727	0.305000	chr1	200905800	200906000	0.435000
chr9	21089921	21090121	0.390000	chr1	200907600	200907800	0.470000
chr6	42020153	42020353	0.500000	chr1	200916200	200916400	0.740000
chr19	29391894	29392094	0.525000	chr1	200930000	200930200	0.570000
chr13	19493064	19493264	0.395000	chr1	200939000	200939200	0.405000
chr13	72930009	72930209	0.490000	chr1	200972000	200972200	0.625000
chr6	109450081	109450281	0.580000	chr1	200974400	200974600	0.630000
chr10	123836911	123837111	0.570000	chr1	200979600	200979800	0.605000
chr1	41615401	41615601	0.545000	chr1	200989400	200989600	0.550000
chr1	58776646	58776846	0.530000	chr1	20101000	20101200	0.570000
chr6	164316088	164316488	0.442500	chr1	201013200	201013600	0.535000
chrX	16999910	17000110	0.515000	chr1	201014600	201014800	0.550000
chr20	58755742	58755942	0.480000	chr1	201015600	201015800	0.570000
chr12	100427518	100427718	0.400000	chr1	201017400	201017600	0.620000
chrY	1915801	1916001	0.550000	chr1	201019400	201019600	0.565000
chr2	74824187	74824587	0.530000	chr1	201020000	201020400	0.540000
chr15	23520692	23520892	0.535000	chr1	201021200	201021400	0.640000
chr7	72912204	72912604	0.522500	chr1	201022800	201023200	0.577500
chr1	157571794	157571994	0.385000	chr1	201023600	201023800	0.825000
chr16	68193907	68194107	0.430000	chr1	201024200	201024400	0.535000
chr1	108668509	108668709	0.525000	chr1	201025800	201026000	0.600000
chr11	61502116	61502316	0.490000	chr1	201026800	201027000	0.540000
chr4	129661110	129661310	0.430000	chr1	201028400	201028600	0.450000
chr10	84056273	84056473	0.395000	chr1	201043000	201043200	0.510000
chr18	8435969	8436169	0.575000	chr1	201053200	201053400	0.650000
chr12	42598926	42599126	0.420000	chr1	201055800	201056000	0.430000
chr11	126461752	126461952	0.505000	chr1	201059400	201059600	0.510000
chr10	21104606	21104806	0.365000	chr1	201060000	201060200	0.500000
chr2	226306349	226306549	0.530000	chr1	201086000	201086200	0.615000
chr6	30342437	30342637	0.505000	chr1	201114200	201114400	0.610000
chr20	34874183	34874383	0.540000	chr1	201115000	201115200	0.670000
chr12	114477658	114478058	0.412500	chr1	201119200	201119600	0.530000
chr7	108633151	108633351	0.380000	chr1	201120000	201120200	0.470000
chr2	114445038	114445238	0.310000	chr1	201128600	201128800	0.465000
chr3	149569009	149569209	0.435000	chr1	201138000	201138200	0.565000
chr3	62228477	62228677	0.435000	chr1	201149600	201149800	0.490000
chr2	133388810	133389010	0.545000	chr1	201153800	201154000	0.595000
chr7	154138865	154139065	0.490000	chr1	201154400	201154600	0.665000
chr16	5813184	5813384	0.420000	chr1	201167400	201167600	0.495000
chr8	94280318	94281318	0.470000	chr1	201170400	201171400	0.589000
chr3	1605191	1605391	0.390000	chr1	201173400	201173600	0.530000
chr4	168297653	168297853	0.510000	chr1	201185000	201185200	0.525000
chr4	102870664	102870864	0.305000	chr1	201186200	201186400	0.355000
chr9	36788019	36788219	0.470000	chr1	201191800	201192000	0.545000
chr3	191653867	191654067	0.395000	chr1	201214600	201214800	0.530000
chr7	60122157	60122357	0.380000	chr1	201223000	201223200	0.540000
chr20	3096301	3096501	0.470000	chr1	20124600	20124800	0.515000
chr5	111544070	111544270	0.430000	chr1	201254600	201254800	0.635000
chr6	17754951	17755151	0.465000	chr1	20126200	20126400	0.505000
chr3	159343556	159343756	0.400000	chr1	201265800	201266000	0.415000
chr8	108449498	108449698	0.405000	chr1	201266800	201267000	0.420000
chr1	209820170	209821170	0.401000	chr1	201274800	201275800	0.596000
chr17	581811	582611	0.512500	chr1	201276800	201277600	0.593750
chr7	144050255	144050455	0.490000	chr1	201280600	201280800	0.520000
chr6	102000269	102000469	0.435000	chr1	201283400	201283600	0.700000
chr5	145811943	145812143	0.510000	chr1	201296000	201296200	0.540000
chr1	156972508	156972908	0.395000	chr1	201299800	201300200	0.542500
chr21	39719050	39719650	0.461667	chr1	201307800	201308400	0.563333
chr3	127650343	127650543	0.525000	chr1	201309600	201309800	0.595000
chr14	61123645	61123845	0.575000	chr1	201348200	201348400	0.610000
chr20	45760829	45761029	0.460000	chr1	201361800	201362000	0.595000
chr1	85327529	85327729	0.490000	chr1	201377000	201377200	0.550000
chr10	66297729	66297929	0.455000	chr1	201377800	201378000	0.515000
chr8	29883914	29884114	0.545000	chr1	201385400	201385600	0.600000
chrX	3432497	3432697	0.515000	chr1	201393200	201393400	0.570000
chr11	19652100	19652500	0.507500	chr1	201404000	201404400	0.517500
chr17	10611328	10611528	0.475000	chr1	201408400	201408600	0.550000
chr19	43282054	43282254	0.355000	chr1	201412000	201412200	0.485000
chr7	60776903	60777103	0.400000	chr1	201426800	201427000	0.455000
chr11	42634576	42634776	0.365000	chr1	201435800	201436000	0.495000
chr1	160177781	160177981	0.495000	chr1	201436600	201436800	0.565000
chr12	384969	385169	0.555000	chr1	201448200	201448400	0.605000
chr11	111897811	111898011	0.475000	chr1	201454200	201454400	0.505000
chr4	60323661	60324061	0.417500	chr1	201456800	201457200	0.500000
chr5	40638932	40639132	0.415000	chr1	201461200	201461400	0.485000
chr5	6966610	6966810	0.620000	chr1	201462000	201462200	0.635000
chr17	63975357	63975757	0.522500	chr1	201463000	201463400	0.527500
chr8	126000525	126001325	0.428750	chr1	201468600	201469400	0.753750
chr13	18947074	18947474	0.580000	chr1	201480400	201480800	0.605000
chr2	1822822	1823022	0.505000	chr1	201481200	201481400	0.575000
chr2	203656521	203657121	0.456667	chr1	201481800	201482400	0.663333
chr11	33367355	33367555	0.465000	chr1	201486200	201486400	0.515000
chr9	85352803	85353403	0.526667	chr1	201489400	201490000	0.538333
chr10	79505847	79506247	0.432500	chr1	201493200	201493600	0.490000
chr12	40903212	40903412	0.490000	chr1	201507000	201507200	0.760000
chr13	97094212	97094412	0.430000	chr1	201512000	201512200	0.525000
chr18	42578895	42579095	0.360000	chr1	201513000	201513200	0.475000
chrX	22325508	22325708	0.450000	chr1	201514600	201514800	0.475000
chr21	17543740	17543940	0.420000	chr1	201515200	201515400	0.465000
chr20	1033560	1033760	0.420000	chr1	201516000	201516200	0.505000
chrX	73938005	73938205	0.500000	chr1	20152400	20152600	0.655000
chr9	77860815	77861015	0.410000	chr1	201530800	201531000	0.565000
chr2	7031743	7032143	0.532500	chr1	201531600	201532000	0.605000
chr15	100134259	100134459	0.480000	chr1	201535600	201535800	0.485000
chr2	202284987	202285187	0.465000	chr1	201540200	201540400	0.510000
chr11	90515388	90515588	0.410000	chr1	201542400	201542600	0.450000
chr6	72442329	72442729	0.392500	chr1	201544200	201544600	0.410000
chr17	38186458	38186658	0.500000	chr1	201546200	201546400	0.560000
chr16	69361313	69361713	0.502500	chr1	201551800	201552200	0.537500
chr14	45275081	45275281	0.510000	chr1	201555600	201555800	0.550000
chrY	969602	969802	0.530000	chr1	201559800	201560000	0.625000
chr16	73441609	73441809	0.465000	chr1	201566400	201566600	0.570000
chr5	93188271	93188671	0.455000	chr1	201567000	201567400	0.565000
chr15	82711701	82711901	0.595000	chr1	201569000	201569200	0.600000
chr9	101797813	101798013	0.380000	chr1	201571200	201571400	0.460000
chr1	223521328	223521528	0.440000	chr1	201574000	201574200	0.445000
chr7	1597073	1597273	0.490000	chr1	201576000	201576200	0.500000
chr11	39170196	39170596	0.435000	chr1	201578400	201578800	0.517500
chr6	49810021	49810621	0.373333	chr1	201582400	201583000	0.558333
chr16	21964463	21964663	0.435000	chr1	201585000	201585200	0.540000
chr2	189736898	189737098	0.465000	chr1	201593600	201593800	0.490000
chrX	38167082	38167482	0.432500	chr1	201594600	201595000	0.565000
chr5	141527067	141527267	0.490000	chr1	201600200	201600400	0.510000
chr2	133137888	133138088	0.450000	chr1	201603000	201603200	0.470000
chr18	10600230	10600430	0.460000	chr1	201614200	201614400	0.560000
chr5	31377139	31377339	0.440000	chr1	201632600	201632800	0.455000
chr3	124803809	124804609	0.432500	chr1	201648000	201648800	0.680000
chr10	71225728	71225928	0.585000	chr1	201650400	201650600	0.730000
chr15	58946470	58946670	0.455000	chr1	201655400	201655600	0.645000
chr4	105546539	105546739	0.375000	chr1	20165600	20165800	0.505000
chr17	74204306	74204506	0.500000	chr1	201673200	201673400	0.530000
chr6	119163009	119163209	0.415000	chr1	201675400	201675600	0.445000
chr17	78677597	78677797	0.530000	chr1	201703000	201703200	0.555000
chr10	130576102	130576902	0.528750	chr1	201703800	201704600	0.602500
chr9	499450	499650	0.580000	chr1	201709600	201709800	0.630000
chr10	128713018	128713418	0.572500	chr1	201713400	201713800	0.602500
chrX	47282524	47283324	0.423750	chr1	201714200	201715000	0.536250
chr18	26940972	26941172	0.470000	chr1	201716000	201716200	0.485000
chr1	208224820	208225020	0.440000	chr1	20171600	20171800	0.475000
chr1	37255244	37255444	0.450000	chr1	201718800	201719000	0.485000
chr16	18982071	18982471	0.427500	chr1	201720000	201720400	0.590000
chrX	132022623	132022823	0.575000	chr1	201739800	201740000	0.655000
chr10	57842109	57842309	0.410000	chr1	201740600	201740800	0.560000
chrY	14895939	14896139	0.380000	chr1	201749200	201749400	0.390000
chr4	88730019	88730219	0.260000	chr1	201791400	201791600	0.470000
chr2	185452460	185452660	0.360000	chr1	201792000	201792200	0.425000
chr15	95676602	95676802	0.470000	chr1	20179200	20179400	0.500000
chr14	18294094	18294494	0.397500	chr1	201793000	201793400	0.532500
chr15	60261536	60261736	0.455000	chr1	201827000	201827200	0.500000
chr20	329863	330463	0.538333	chr1	201829000	201829600	0.660000
chr9	131221359	131221559	0.495000	chr1	20183800	20184000	0.525000
chr10	123716834	123717034	0.515000	chr1	201839200	201839400	0.540000
chr4	29904707	29904907	0.365000	chr1	201842800	201843000	0.380000
chr6	168484789	168484989	0.485000	chr1	20184600	20184800	0.495000
chr19	12159156	12159556	0.470000	chr1	20185400	20185800	0.532500
chr2	234610983	234611183	0.415000	chr1	20186400	20186600	0.605000
chr19	35326511	35326711	0.465000	chr1	20187200	20187400	0.520000
chr3	109169645	109169845	0.400000	chr1	201876200	201876400	0.490000
chr1	232466445	232466645	0.440000	chr1	201878000	201878200	0.495000
chr3	187978522	187978922	0.432500	chr1	20187800	20188200	0.442500
chr5	56863932	56864132	0.345000	chr1	201881000	201881200	0.450000
chr21	27836701	27837101	0.425000	chr1	201882600	201883000	0.445000
chr15	86492126	86492526	0.467500	chr1	201883800	201884200	0.505000
chr2	176468132	176468332	0.365000	chr1	201884600	201884800	0.610000
chr2	40484668	40485068	0.402500	chr1	201885600	201886000	0.545000
chr19	6813182	6813582	0.475000	chr1	201887200	201887600	0.507500
chr3	193542482	193542682	0.390000	chr1	201888800	201889000	0.780000
chr20	15425816	15426016	0.420000	chr1	201893600	201893800	0.600000
chr15	44810803	44811003	0.520000	chr1	201896000	201896200	0.635000
chr19	55110371	55110771	0.542500	chr1	201899000	201899400	0.552500
chr3	38976534	38976934	0.417500	chr1	201916600	201917000	0.550000
chr11	57199724	57199924	0.480000	chr1	201917400	201917600	0.505000
chr17	77815247	77815447	0.565000	chr1	2019200	2019400	0.845000
chr7	5880045	5880245	0.495000	chr1	201924200	201924400	0.560000
chr3	82379729	82379929	0.400000	chr1	201925200	201925400	0.405000
chr4	74039502	74039702	0.510000	chr1	201939800	201940000	0.520000
chr22	42893329	42893929	0.575000	chr1	201941400	201942000	0.586667
chr9	2457505	2457905	0.417500	chr1	201945200	201945600	0.460000
chr4	141816040	141816440	0.550000	chr1	201946400	201946800	0.565000
chr3	38847511	38847911	0.437500	chr1	201947600	201948000	0.472500
chr14	101249902	101250102	0.505000	chr1	20195200	20195400	0.535000
chr6	72032106	72032506	0.417500	chr1	201954200	201954600	0.500000
chr2	218435238	218436038	0.565000	chr1	201955200	201956000	0.596250
chr18	50794461	50794661	0.420000	chr1	201968600	201968800	0.440000
chr12	49444326	49444526	0.485000	chr1	201970800	201971000	0.515000
chr8	73408443	73409243	0.473750	chr1	201972200	201973000	0.482500
chr8	4395250	4395450	0.415000	chr1	20197600	20197800	0.545000
chr7	76071661	76072661	0.694000	chr1	201982400	201983400	0.729000
chr10	44762798	44763598	0.453750	chr1	20199000	20199800	0.488750
chr20	23724567	23724967	0.445000	chr1	201999600	202000000	0.537500
chr4	101347059	101347259	0.615000	chr1	202008200	202008400	0.645000
chr5	85588633	85588833	0.430000	chr1	202009600	202009800	0.440000
chr16	36342348	36342948	0.393333	chr1	202010400	202011000	0.598333
chr20	25994742	25994942	0.450000	chr1	202017800	202018000	0.565000
chr5	150375198	150375398	0.560000	chr1	202018600	202018800	0.620000
chr4	5834959	5835159	0.535000	chr1	202023000	202023200	0.565000
chr5	18663436	18663636	0.275000	chr1	202029200	202029400	0.305000
chr12	70552816	70553016	0.475000	chr1	202029800	202030000	0.530000
chr5	179861671	179861871	0.530000	chr1	202035000	202035200	0.605000
chr3	194610833	194611033	0.535000	chr1	202057000	202057200	0.630000
chr18	25621692	25621892	0.450000	chr1	202058200	202058400	0.480000
chr4	103182705	103182905	0.365000	chr1	202063200	202063400	0.435000
chr3	183497624	183497824	0.490000	chr1	202067400	202067600	0.520000
chr2	30424843	30425043	0.425000	chr1	202072400	202072600	0.455000
chr6	40395518	40396118	0.476667	chr1	202076000	202076600	0.511667
chr7	157589873	157590073	0.475000	chr1	202077000	202077200	0.505000
chr4	123996468	123996668	0.265000	chr1	202078400	202078600	0.465000
chr20	58946798	58946998	0.525000	chr1	202087200	202087400	0.630000
chr5	102157634	102157834	0.415000	chr1	202104200	202104400	0.575000
chr7	33939724	33939924	0.455000	chr1	202105800	202106000	0.595000
chr17	13634352	13634752	0.372500	chr1	202108400	202108800	0.500000
chr6	139849415	139849615	0.435000	chr1	202118000	202118200	0.505000
chr10	18600404	18600604	0.500000	chr1	202119000	202119200	0.560000
chr2	232512086	232512286	0.590000	chr1	202122800	202123000	0.690000
chr12	37427297	37428097	0.498750	chr1	20212400	20213200	0.507500
chr4	184206835	184207035	0.570000	chr1	202130400	202130600	0.650000
chr22	23074129	23074329	0.595000	chr1	202133000	202133200	0.600000
chr1	37731892	37732292	0.527500	chr1	202135200	202135600	0.565000
chr4	153652375	153652575	0.530000	chr1	202143400	202143600	0.590000
chr4	76203341	76203941	0.421667	chr1	202144200	202144800	0.773333
chr6	156502592	156502992	0.450000	chr1	202145400	202145800	0.487500
chr3	76567935	76568135	0.480000	chr1	202147200	202147400	0.545000
chr9	73625273	73625473	0.490000	chr1	202147800	202148000	0.530000
chr2	93025488	93025688	0.405000	chr1	202150600	202150800	0.500000
chr11	113339747	113340747	0.450000	chr1	202154800	202155800	0.510000
chr16	46568158	46568758	0.510000	chr1	202159400	202160000	0.571667
chr15	57296755	57296955	0.415000	chr1	202160600	202160800	0.690000
chr20	42743215	42743415	0.390000	chr1	202161200	202161400	0.620000
chr11	12148104	12148704	0.528333	chr1	202161800	202162400	0.623333
chr13	99056995	99057195	0.485000	chr1	202163000	202163200	0.630000
chr15	84727458	84727658	0.485000	chr1	202164800	202165000	0.590000
chr16	18653518	18654918	0.442143	chr1	202165400	202166800	0.571429
chr2	57840907	57841107	0.390000	chr1	20216800	20217000	0.445000
chr9	35968670	35968870	0.305000	chr1	202172200	202172400	0.340000
chr3	197331433	197331633	0.460000	chr1	202183800	202184000	0.525000
chr9	89454144	89454544	0.542500	chr1	202184600	202185000	0.597500
chr9	94541434	94541834	0.510000	chr1	202187600	202188000	0.605000
chr5	66749532	66749732	0.395000	chr1	202189000	202189200	0.665000
chr3	128671867	128673067	0.431667	chr1	202190000	202191200	0.524167
chr15	21450456	21450856	0.482500	chr1	202192800	202193200	0.597500
chr1	148191944	148192144	0.415000	chr1	202197800	202198000	0.535000
chr4	16116274	16116474	0.445000	chr1	202201400	202201600	0.510000
chr1	221478093	221478293	0.515000	chr1	202203600	202203800	0.545000
chr8	64607567	64607767	0.405000	chr1	202210400	202210600	0.565000
chr2	6646522	6646922	0.442500	chr1	202213400	202213800	0.512500
chr4	151695985	151696185	0.465000	chr1	202221800	202222000	0.505000
chr9	85522012	85522212	0.465000	chr1	20223200	20223400	0.490000
chr20	35706730	35706930	0.550000	chr1	202236400	202236600	0.590000
chr12	108174846	108175046	0.550000	chr1	202237200	202237400	0.645000
chr5	638685	638885	0.620000	chr1	202251600	202251800	0.645000
chr11	14129799	14129999	0.490000	chr1	202255000	202255200	0.525000
chr1	16369694	16369894	0.480000	chr1	202274600	202274800	0.520000
chr9	13375861	13376061	0.480000	chr1	202277400	202277600	0.505000
chr4	99784068	99784268	0.425000	chr1	202283400	202283600	0.520000
chr6	145225497	145225697	0.370000	chr1	202295600	202295800	0.500000
chr3	172673810	172674010	0.450000	chr1	202315600	202315800	0.505000
chr4	96732894	96733294	0.407500	chr1	202330000	202330400	0.475000
chr1	99487193	99487393	0.350000	chr1	20233400	20233600	0.355000
chr21	37378817	37379017	0.490000	chr1	202342000	202342200	0.580000
chr14	75884586	75884786	0.365000	chr1	202343800	202344000	0.390000
chr3	93365570	93366570	0.387000	chr1	202348400	202349400	0.595000
chr2	35520047	35520247	0.310000	chr1	202353400	202353600	0.345000
chr2	113519338	113519538	0.520000	chr1	202359600	202359800	0.580000
chr11	106966022	106966222	0.405000	chr1	202394600	202394800	0.495000
chr6	13218366	13218566	0.400000	chr1	202451400	202451600	0.440000
chrX	98481391	98481591	0.360000	chr1	202459800	202460000	0.455000
chr3	192135713	192135913	0.440000	chr1	202462400	202462600	0.465000
chr1	62811532	62811732	0.335000	chr1	202464200	202464400	0.340000
chr3	71888813	71889013	0.445000	chr1	202468800	202469000	0.460000
chrX	110240657	110240857	0.395000	chr1	202484200	202484400	0.350000
chr4	24556127	24556327	0.355000	chr1	202488200	202488400	0.365000
chr4	30240358	30240558	0.370000	chr1	202526200	202526400	0.380000
chr8	60437480	60437680	0.355000	chr1	202530800	202531000	0.360000
chr15	82642706	82642906	0.380000	chr1	202532000	202532200	0.450000
chr8	60778271	60778471	0.285000	chr1	202539400	202539600	0.365000
chr3	171935772	171935972	0.395000	chr1	202546800	202547000	0.420000
chr3	17036597	17036997	0.445000	chr1	202553600	202554000	0.467500
chr2	134214407	134214607	0.415000	chr1	202571800	202572000	0.430000
chr5	82886556	82886756	0.395000	chr1	202577400	202577600	0.405000
chr2	32728345	32728545	0.435000	chr1	202584800	202585000	0.490000
chr7	4772672	4772872	0.450000	chr1	202586600	202586800	0.500000
chr1	246517952	246518152	0.580000	chr1	202600200	202600400	0.595000
chr6	45916088	45916888	0.421250	chr1	202615600	202616400	0.558750
chr5	145615222	145615422	0.470000	chr1	202623200	202623400	0.680000
chr5	3131299	3131699	0.475000	chr1	202625400	202625800	0.687500
chr13	87193627	87193827	0.395000	chr1	202629400	202629600	0.485000
chr4	84927789	84927989	0.365000	chr1	202656200	202656400	0.545000
chr19	29871717	29871917	0.480000	chr1	202657400	202657600	0.590000
chr6	6274491	6274691	0.420000	chr1	202660000	202660200	0.525000
chr14	99081888	99082288	0.517500	chr1	202661200	202661600	0.557500
chr10	121912269	121912469	0.470000	chr1	202693000	202693200	0.475000
chr2	217448165	217448365	0.465000	chr1	202710400	202710600	0.735000
chrX	9457362	9457562	0.460000	chr1	202719600	202719800	0.495000
chr10	67338151	67338351	0.465000	chr1	202739600	202739800	0.510000
chr16	17833658	17833858	0.365000	chr1	202752800	202753000	0.420000
chr4	188961253	188961453	0.430000	chr1	202754400	202754600	0.455000
chr16	73154608	73154808	0.380000	chr1	202760800	202761000	0.435000
chr15	78707367	78707567	0.355000	chr1	202789800	202790000	0.485000
chr4	120408463	120408663	0.360000	chr1	202794200	202794400	0.365000
chr5	73074720	73074920	0.445000	chr1	202803000	202803200	0.465000
chr12	53107829	53108629	0.377500	chr1	202804200	202805000	0.393750
chr8	79833942	79834542	0.385000	chr1	202806000	202806600	0.401667
chr17	58541914	58542114	0.500000	chr1	202807000	202807200	0.645000
chr16	11051470	11052470	0.501000	chr1	202807600	202808600	0.726000
chr8	125071032	125071832	0.430000	chr1	202809400	202810200	0.448750
chr17	78164148	78164348	0.625000	chr1	202810800	202811000	0.725000
chr4	107646794	107646994	0.500000	chr1	202811400	202811600	0.700000
chr1	123957789	123957989	0.415000	chr1	202822000	202822200	0.490000
chr15	75440534	75440734	0.385000	chr1	202835600	202835800	0.565000
chr18	2146582	2146782	0.485000	chr1	202837200	202837400	0.520000
chr2	230999880	231000080	0.425000	chr1	202852400	202852600	0.540000
chr4	23327630	23327830	0.365000	chr1	202856200	202856400	0.375000
chr8	53515372	53515972	0.508333	chr1	202858400	202859000	0.530000
chr14	92886762	92886962	0.530000	chr1	202861000	202861200	0.670000
chr1	161215395	161215995	0.525000	chr1	202861600	202862200	0.588333
chr2	173690071	173690271	0.335000	chr1	202887400	202887600	0.465000
chr16	10558630	10559230	0.588333	chr1	202888800	202889400	0.650000
chr4	169127418	169128018	0.355000	chr1	202926800	202927400	0.646667
chr2	72420052	72420252	0.255000	chr1	202933600	202933800	0.320000
chr19	51898811	51899211	0.457500	chr1	202938400	202938800	0.460000
chr1	74169467	74169667	0.430000	chr1	202944600	202944800	0.440000
chr14	38545510	38545710	0.355000	chr1	202953000	202953200	0.450000
chr20	19761416	19761616	0.390000	chr1	202957000	202957200	0.415000
chr2	218877204	218878404	0.582500	chr1	202957800	202959000	0.644167
chr1	81453096	81453296	0.350000	chr1	202959400	202959600	0.415000
chr19	18043105	18043305	0.460000	chr1	202965600	202965800	0.465000
chr3	56361935	56362535	0.431667	chr1	202967000	202967600	0.700000
chr1	191970978	191971178	0.360000	chr1	202968000	202968200	0.460000
chr2	37408493	37408693	0.435000	chr1	202969000	202969200	0.525000
chr7	2572951	2573151	0.355000	chr1	202976800	202977000	0.360000
chr9	67766912	67767112	0.380000	chr1	202982000	202982200	0.390000
chr3	69024431	69024631	0.335000	chr1	202983200	202983400	0.375000
chrX	80486742	80486942	0.355000	chr1	202999400	202999600	0.425000
chr6	149366357	149367757	0.377857	chr1	203005400	203006800	0.485000
chr12	115150774	115151374	0.488333	chr1	203007200	203007800	0.688333
chr5	94428542	94428742	0.390000	chr1	203023000	203023200	0.495000
chr10	104677434	104678034	0.443333	chr1	203026200	203026800	0.683333
chr11	46597318	46597518	0.465000	chr1	203033000	203033200	0.500000
chr22	21619526	21619726	0.460000	chr1	203037600	203037800	0.530000
chr3	61546910	61547110	0.515000	chr1	203038200	203038400	0.605000
chrY	21262037	21262237	0.335000	chr1	203039400	203039600	0.535000
chr19	34978902	34979502	0.451667	chr1	203040200	203040800	0.533333
chr11	78157690	78157890	0.465000	chr1	203047400	203047600	0.480000
chrX	3938315	3938715	0.447500	chr1	203048800	203049200	0.585000
chr1	116630851	116631251	0.570000	chr1	203055200	203055600	0.590000
chr16	15595385	15595985	0.446667	chr1	203058200	203058800	0.526667
chr3	60758967	60759367	0.445000	chr1	203059400	203059800	0.542500
chr13	88578805	88579005	0.330000	chr1	203069200	203069400	0.395000
chr2	172048454	172049054	0.323333	chr1	203075800	203076400	0.695000
chr17	60334493	60335093	0.476667	chr1	203082600	203083200	0.518333
chr2	6386299	6386499	0.530000	chr1	203084600	203084800	0.605000
chr11	65707198	65707398	0.545000	chr1	20308600	20308800	0.605000
chr1	146896526	146896726	0.415000	chr1	203117800	203118000	0.665000
chr9	37609213	37609413	0.475000	chr1	203126400	203126600	0.510000
chr20	37415146	37415346	0.640000	chr1	203128200	203128400	0.660000
chrY	12250321	12250521	0.430000	chr1	203129800	203130000	0.565000
chr3	9497668	9497868	0.545000	chr1	203136000	203136200	0.560000
chr14	60831123	60831323	0.420000	chr1	203142800	203143000	0.575000
chr3	156103470	156103670	0.455000	chr1	203148200	203148400	0.480000
chr8	19931746	19931946	0.450000	chr1	203164000	203164200	0.530000
chr10	20939187	20939387	0.405000	chr1	203166600	203166800	0.630000
chr17	34517937	34518137	0.495000	chr1	203167400	203167600	0.595000
chr3	31853359	31853559	0.435000	chr1	203172200	203172400	0.610000
chr8	49618649	49618849	0.505000	chr1	203176000	203176200	0.610000
chr1	160625347	160625747	0.387500	chr1	203200200	203200600	0.452500
chr1	187056008	187056208	0.455000	chr1	203202600	203202800	0.510000
chr11	77425965	77426165	0.430000	chr1	203215000	203215200	0.545000
chr1	179039607	179039807	0.390000	chr1	203216200	203216400	0.490000
chr14	72366765	72366965	0.510000	chr1	20323200	20323400	0.540000
chr19	37972780	37972980	0.410000	chr1	203233000	203233200	0.495000
chr5	82715365	82715565	0.475000	chr1	203267400	203267600	0.530000
chr18	4727720	4727920	0.410000	chr1	203269200	203269400	0.475000
chr9	85690440	85690840	0.457500	chr1	203271000	203271400	0.472500
chr7	44182762	44182962	0.550000	chr1	203273200	203273400	0.580000
chr17	37540091	37540291	0.420000	chr1	203274000	203274200	0.590000
chr5	142380794	142381794	0.483000	chr1	203278000	203279000	0.529000
chr1	37618884	37619684	0.507500	chr1	203282200	203283000	0.536250
chr10	128297946	128298146	0.450000	chr1	203284800	203285000	0.460000
chr9	13744044	13744444	0.465000	chr1	203286600	203287000	0.527500
chr4	3506992	3507192	0.510000	chr1	203287400	203287600	0.570000
chr18	61858326	61858526	0.530000	chr1	203289600	203289800	0.575000
chr5	112947038	112947238	0.525000	chr1	203290400	203290600	0.675000
chr12	7141529	7141729	0.500000	chr1	203291400	203291600	0.535000
chr9	70513719	70513919	0.465000	chr1	203295800	203296000	0.560000
chr7	74937637	74938037	0.472500	chr1	203299200	203299600	0.540000
chr9	8689473	8690273	0.408750	chr1	203300200	203301000	0.431250
chr10	109505630	109506430	0.437500	chr1	203303000	203303800	0.447500
chr1	14334845	14335445	0.498333	chr1	203304200	203304800	0.516667
chr4	20829024	20830024	0.427000	chr1	203305200	203306200	0.696000
chrX	48269972	48270572	0.490000	chr1	203306600	203307200	0.541667
chr10	85785252	85785452	0.450000	chr1	203311800	203312000	0.510000
chrX	11952775	11953175	0.422500	chr1	203316800	203317200	0.430000
chr2	214889818	214890418	0.475000	chr1	203320600	203321200	0.526667
chr1	201247750	201247950	0.475000	chr1	203324200	203324400	0.515000
chr6	150664666	150664866	0.515000	chr1	203325200	203325400	0.545000
chr18	853166	853366	0.535000	chr1	203325800	203326000	0.630000
chr6	160385630	160385830	0.540000	chr1	203327400	203327600	0.635000
chr11	76331120	76331320	0.475000	chr1	203328000	203328200	0.515000
chr3	159524120	159524320	0.445000	chr1	203328800	203329000	0.515000
chr17	80508094	80508294	0.430000	chr1	203331400	203331600	0.475000
chr6	143297060	143297260	0.440000	chr1	203338600	203338800	0.515000
chr2	203210187	203210387	0.490000	chr1	203340200	203340400	0.495000
chrX	83462191	83462391	0.470000	chr1	203342600	203342800	0.505000
chr2	176793007	176793407	0.450000	chr1	203351200	203351600	0.520000
chr18	46629475	46629675	0.480000	chr1	203362000	203362200	0.510000
chr13	90956524	90956724	0.290000	chr1	203369200	203369400	0.505000
chr7	155221638	155221838	0.455000	chr1	203369800	203370000	0.475000
chr2	58770792	58770992	0.395000	chr1	203381200	203381400	0.420000
chr21	6885911	6886311	0.305000	chr1	203402600	203403000	0.382500
chr1	169111370	169111570	0.430000	chr1	203408600	203408800	0.605000
chr6	12608892	12609092	0.390000	chr1	203410400	203410600	0.410000
chr2	200989578	200989778	0.520000	chr1	203411600	203411800	0.560000
chr13	107079208	107080008	0.456250	chr1	20343200	20344000	0.715000
chr18	74824554	74824754	0.370000	chr1	203441000	203441200	0.555000
chr11	21533102	21533302	0.435000	chr1	203447200	203447400	0.470000
chr4	110261180	110261580	0.417500	chr1	203480800	203481200	0.552500
chr7	99104665	99105265	0.425000	chr1	203487400	203488000	0.651667
chr19	37892037	37892237	0.480000	chr1	203504800	203505000	0.485000
chr7	152510549	152510749	0.505000	chr1	203512800	203513000	0.560000
chr5	140191009	140191209	0.405000	chr1	203544600	203544800	0.440000
chr3	195461442	195461642	0.450000	chr1	203586600	203586800	0.535000
chr21	44753756	44753956	0.485000	chr1	203592800	203593000	0.505000
chr2	198233052	198233252	0.445000	chr1	203593800	203594000	0.525000
chr4	173660661	173660861	0.395000	chr1	203601800	203602000	0.470000
chr5	3363899	3364099	0.535000	chr1	203606600	203606800	0.560000
chr1	243183838	243184038	0.420000	chr1	203607400	203607600	0.470000
chr6	55912554	55912754	0.405000	chr1	203609600	203609800	0.520000
chr2	70035712	70035912	0.355000	chr1	203610200	203610400	0.475000
chr1	142076315	142076515	0.000000	chr1	203613200	203613400	0.380000
chr2	67499376	67499576	0.365000	chr1	203625800	203626000	0.445000
chr11	60825578	60825778	0.505000	chr1	203626600	203626800	0.555000
chr9	89247453	89247853	0.447500	chr1	203627800	203628200	0.515000
chr14	92643854	92644254	0.507500	chr1	203628800	203629200	0.555000
chr17	21684063	21684263	0.570000	chr1	203629600	203629800	0.660000
chr2	206112180	206112580	0.457500	chr1	203639000	203639400	0.510000
chr8	15956891	15957491	0.421667	chr1	203641200	203641800	0.456667
chr10	9294771	9295171	0.412500	chr1	203650400	203650800	0.700000
chr2	173452022	173452222	0.380000	chr1	203653200	203653400	0.440000
chr3	100606943	100607143	0.420000	chr1	203655800	203656000	0.510000
chrX	84027170	84027370	0.285000	chr1	203657200	203657400	0.415000
chr17	33578653	33579053	0.497500	chr1	203661600	203662000	0.505000
chr3	27841247	27841447	0.395000	chr1	20367200	20367400	0.610000
chr8	126914242	126914642	0.510000	chr1	203674000	203674400	0.515000
chr1	61321360	61321560	0.410000	chr1	203675600	203675800	0.500000
chr21	11693112	11693312	0.395000	chr1	203679400	203679600	0.430000
chrX	58554030	58554230	0.405000	chr1	203681800	203682000	0.460000
chr17	35450091	35450691	0.426667	chr1	203682400	203683000	0.486667
chr9	31752373	31752573	0.430000	chr1	203684200	203684400	0.460000
chr12	60363084	60363284	0.385000	chr1	203688600	203688800	0.430000
chr1	26375540	26376340	0.463750	chr1	203692600	203693400	0.536250
chr9	35063647	35063847	0.385000	chr1	203694200	203694400	0.450000
chr5	40701769	40701969	0.435000	chr1	203702200	203702400	0.490000
chr13	43280309	43280509	0.405000	chr1	203726600	203726800	0.460000
chr1	107678067	107678267	0.345000	chr1	203733400	203733600	0.350000
chr14	79935628	79935828	0.405000	chr1	203744000	203744200	0.445000
chr8	57445688	57445888	0.485000	chr1	203753400	203753600	0.590000
chr7	72311332	72311532	0.405000	chr1	203754400	203754600	0.470000
chr6	21155322	21155522	0.470000	chr1	203756600	203756800	0.475000
chr18	17730385	17730785	0.410000	chr1	203762200	203762600	0.445000
chr18	18616849	18617049	0.380000	chr1	203765000	203765200	0.485000
chr10	14238173	14238373	0.405000	chr1	203765600	203765800	0.575000
chr11	15319573	15320173	0.380000	chr1	203769400	203770000	0.478333
chr3	140327521	140327721	0.440000	chr1	20377000	20377200	0.585000
chr3	160996099	160996299	0.405000	chr1	203771800	203772000	0.550000
chr5	107532241	107532441	0.475000	chr1	203776800	203777000	0.485000
chr2	5395204	5395404	0.465000	chr1	203778200	203778400	0.480000
chr19	47516842	47517442	0.511667	chr1	203795400	203796000	0.616667
chr2	77820830	77821030	0.425000	chr1	203796400	203796600	0.495000
chr20	26479618	26480418	0.402500	chr1	203799600	203800400	0.417500
chr5	124317875	124318075	0.345000	chr1	203829400	203829600	0.450000
chr3	26805380	26805780	0.272500	chr1	203830800	203831200	0.440000
chr2	614168	614568	0.410000	chr1	203841200	203841600	0.462500
chr7	5346964	5347364	0.542500	chr1	203861400	203861800	0.605000
chr15	93895214	93895414	0.380000	chr1	203871200	203871400	0.490000
chr1	68551274	68551474	0.340000	chr1	203889600	203889800	0.345000
chr4	183338903	183339303	0.475000	chr1	203918600	203919000	0.485000
chr12	89729273	89729473	0.480000	chr1	203921400	203921600	0.490000
chr3	196223629	196223829	0.310000	chr1	203926200	203926400	0.355000
chr11	88472475	88472675	0.335000	chr1	203930400	203930600	0.365000
chr3	59164569	59164969	0.345000	chr1	203955000	203955400	0.455000
chr18	61364345	61364545	0.530000	chr1	204004000	204004200	0.535000
chr10	62947301	62947701	0.662500	chr1	204073000	204073400	0.685000
chr19	18019022	18019222	0.515000	chr1	204080400	204080600	0.650000
chr6	48005245	48005445	0.385000	chr1	204102400	204102600	0.580000
chr16	8089764	8090164	0.445000	chr1	204104400	204104800	0.595000
chr16	2914785	2914985	0.450000	chr1	204114800	204115000	0.475000
chr12	42184634	42184834	0.415000	chr1	204123400	204123600	0.580000
chr12	51805636	51805836	0.390000	chr1	204127800	204128000	0.600000
chr1	189560810	189561010	0.425000	chr1	204129200	204129400	0.705000
chr2	216095264	216095464	0.520000	chr1	204150000	204150200	0.540000
chr2	225616556	225616956	0.407500	chr1	204151800	204152200	0.790000
chr22	23142732	23142932	0.570000	chr1	204162600	204162800	0.625000
chr4	178047427	178047627	0.360000	chr1	204166400	204166600	0.580000
chr15	65955963	65956163	0.505000	chr1	204177200	204177400	0.545000
chr11	125239110	125239310	0.370000	chr1	204178600	204178800	0.470000
chr1	123146203	123146403	0.395000	chr1	204189400	204189600	0.530000
chr19	47023927	47024127	0.465000	chr1	204190200	204190400	0.500000
chr2	71777984	71778184	0.625000	chr1	204207200	204207400	0.645000
chrX	54556174	54556574	0.475000	chr1	204214200	204214600	0.502500
chr13	44136475	44136875	0.425000	chr1	204227400	204227800	0.435000
chrX	63600745	63600945	0.400000	chr1	204238600	204238800	0.530000
chr14	70479014	70479214	0.385000	chr1	204246200	204246400	0.445000
chr6	134590275	134590475	0.445000	chr1	204254200	204254400	0.540000
chr9	100532012	100532212	0.405000	chr1	204258400	204258600	0.605000
chr12	103403668	103403868	0.490000	chr1	204263600	204263800	0.540000
chr22	13709204	13709404	0.390000	chr1	204272600	204272800	0.405000
chr6	35257901	35258101	0.455000	chr1	204286800	204287000	0.550000
chr16	11561322	11561922	0.463333	chr1	204288000	204288600	0.531667
chr3	48904216	48904416	0.490000	chr1	204289400	204289600	0.595000
chr1	246488434	246488634	0.540000	chr1	204296400	204296600	0.590000
chr12	9294102	9294302	0.580000	chr1	20430600	20430800	0.590000
chr4	34440592	34440792	0.475000	chr1	204313800	204314000	0.545000
chr22	17193676	17193876	0.415000	chr1	204320600	204320800	0.555000
chr13	41576729	41576929	0.465000	chr1	204327400	204327600	0.590000
chr17	13094541	13094941	0.442500	chr1	204348800	204349200	0.582500
chr2	175402890	175403090	0.310000	chr1	204357600	204357800	0.580000
chr9	96462345	96462545	0.510000	chr1	204360000	204360200	0.590000
chr1	77539449	77539849	0.570000	chr1	204363400	204363800	0.615000
chr15	74600112	74600312	0.540000	chr1	204366800	204367000	0.590000
chr20	44718995	44719195	0.435000	chr1	204369000	204369200	0.475000
chr9	84570962	84571162	0.470000	chr1	204374000	204374200	0.555000
chr18	24921026	24921226	0.545000	chr1	204378200	204378400	0.620000
chr1	14038780	14038980	0.460000	chr1	204382400	204382600	0.490000
chr11	31030229	31030429	0.385000	chr1	204383600	204383800	0.440000
chr15	20864314	20864514	0.465000	chr1	204396400	204396600	0.505000
chr4	131091174	131091374	0.500000	chr1	204398600	204398800	0.510000
chr22	14154204	14154404	0.370000	chr1	204401000	204401200	0.405000
chr20	15818139	15818339	0.390000	chr1	204401800	204402000	0.450000
chr16	30872823	30873023	0.415000	chr1	204402400	204402600	0.475000
chr1	169366487	169366687	0.390000	chr1	204406600	204406800	0.470000
chr8	28825231	28825431	0.465000	chr1	20440800	20441000	0.560000
chr12	22531798	22531998	0.340000	chr1	204408200	204408400	0.415000
chr4	84148743	84149143	0.410000	chr1	204409200	204409600	0.417500
chr16	3793136	3793736	0.461667	chr1	204410600	204411200	0.545000
chr20	11783071	11783671	0.465000	chr1	204411800	204412400	0.581667
chr1	87568034	87568234	0.400000	chr1	204414200	204414400	0.440000
chr1	4542695	4543295	0.446667	chr1	204417200	204417800	0.470000
chr5	52306930	52307130	0.395000	chr1	204420200	204420400	0.445000
chr15	51898038	51898238	0.395000	chr1	204426000	204426200	0.435000
chr19	42421291	42421491	0.475000	chr1	204427000	204427200	0.480000
chr19	53763884	53764084	0.435000	chr1	204431400	204431600	0.495000
chr15	41334800	41335000	0.380000	chr1	204435600	204435800	0.465000
chr10	120111638	120112438	0.436250	chr1	204446000	204446800	0.580000
chr10	61932972	61933172	0.420000	chr1	204453200	204453400	0.530000
chr16	3226120	3226520	0.432500	chr1	204461600	204462000	0.595000
chr10	47401784	47402384	0.538333	chr1	204465800	204466400	0.571667
chr7	97794930	97795130	0.295000	chr1	204476200	204476400	0.515000
chr12	131993320	131993520	0.470000	chr1	204480600	204480800	0.635000
chr5	158119711	158119911	0.425000	chr1	204481200	204481400	0.515000
chr15	93109680	93110280	0.568333	chr1	204493600	204494200	0.573333
chr10	38410244	38410444	0.535000	chr1	204494600	204494800	0.745000
chr6	145290676	145290876	0.295000	chr1	204499000	204499200	0.435000
chr3	149653433	149653633	0.440000	chr1	2045000	2045200	0.715000
chr5	153268382	153268982	0.373333	chr1	204503200	204503800	0.390000
chr6	51382348	51384148	0.367222	chr1	204506600	204508400	0.440556
chr5	173559676	173559876	0.395000	chr1	204511000	204511200	0.445000
chr4	162346882	162347082	0.310000	chr1	204513200	204513400	0.400000
chr16	28050638	28051238	0.443333	chr1	204516200	204516800	0.605000
chr13	63297749	63297949	0.325000	chr1	204517200	204517400	0.400000
chr10	72730484	72731284	0.428750	chr1	204518600	204519400	0.477500
chr10	28333544	28333744	0.355000	chr1	204521200	204521400	0.385000
chr2	28571471	28571671	0.350000	chr1	204544400	204544600	0.375000
chr4	100797517	100797717	0.410000	chr1	204564800	204565000	0.430000
chr5	140636450	140637250	0.413750	chr1	204565800	204566600	0.457500
chr8	53358295	53358495	0.440000	chr1	204579000	204579200	0.585000
chr15	42679533	42679733	0.465000	chr1	204585000	204585200	0.635000
chr4	50379908	50380108	0.370000	chr1	204598400	204598600	0.400000
chr15	89653846	89654046	0.425000	chr1	204620000	204620200	0.580000
chr2	47760094	47760294	0.450000	chr1	204623400	204623600	0.620000
chr3	4622132	4622332	0.550000	chr1	204624200	204624400	0.620000
chr13	97278529	97278729	0.390000	chr1	204624800	204625000	0.590000
chr11	6621008	6621408	0.532500	chr1	204630400	204630800	0.585000
chr2	161813175	161813375	0.355000	chr1	204647600	204647800	0.515000
chr8	131283576	131283776	0.535000	chr1	2046600	2046800	0.670000
chr7	42315219	42315419	0.425000	chr1	204667600	204667800	0.490000
chrX	106417206	106418006	0.422500	chr1	204672400	204673200	0.516250
chr12	119831570	119831770	0.535000	chr1	204674000	204674200	0.570000
chr5	173970518	173971318	0.467500	chr1	204684800	204685600	0.743750
chr8	52236806	52237206	0.417500	chr1	204687600	204688000	0.435000
chrY	19990200	19990400	0.430000	chr1	204691400	204691600	0.455000
chr9	91756120	91757120	0.513000	chr1	204692400	204693400	0.529000
chr6	162098674	162099074	0.400000	chr1	20470200	20470600	0.472500
chr7	135298873	135299273	0.407500	chr1	204705200	204705600	0.482500
chr5	33014856	33015056	0.525000	chr1	204706600	204706800	0.530000
chr8	111870204	111870404	0.370000	chr1	204707200	204707400	0.500000
chr8	123752112	123752312	0.400000	chr1	204711400	204711600	0.460000
chr19	7630331	7630731	0.555000	chr1	204712200	204712600	0.627500
chr3	188978742	188978942	0.445000	chr1	204714800	204715000	0.565000
chr3	50110149	50110349	0.455000	chr1	204723200	204723400	0.480000
chr11	66479485	66479685	0.565000	chr1	20473200	20473400	0.575000
chr2	62680207	62680407	0.430000	chr1	204747000	204747200	0.460000
chr5	4347154	4347354	0.500000	chr1	204752000	204752200	0.685000
chr2	238220368	238220568	0.440000	chr1	204764000	204764200	0.540000
chr17	58321418	58321618	0.545000	chr1	20476600	20476800	0.605000
chr5	67183160	67183360	0.480000	chr1	204791800	204792000	0.555000
chrX	80679649	80679849	0.390000	chr1	204799800	204800000	0.515000
chr11	13123731	13124331	0.385000	chr1	204807000	204807600	0.598333
chr8	122630695	122630895	0.425000	chr1	204808200	204808400	0.435000
chr11	69259178	69259378	0.430000	chr1	204827000	204827200	0.540000
chr17	79413061	79413261	0.535000	chr1	204828600	204828800	0.795000
chr16	14312352	14312552	0.555000	chr1	20485600	20485800	0.815000
chr10	89426357	89426757	0.452500	chr1	204860000	204860400	0.510000
chr6	44039654	44040454	0.568750	chr1	20486200	20487000	0.743750
chr3	38347865	38348265	0.530000	chr1	20493800	20494200	0.550000
chr5	58795690	58795890	0.435000	chr1	204941800	204942000	0.470000
chr22	26717360	26717560	0.420000	chr1	204944800	204945000	0.460000
chr7	4852188	4852388	0.520000	chr1	204959400	204959600	0.580000
chr20	17445110	17445510	0.452500	chr1	204960200	204960600	0.472500
chr2	89774164	89774364	0.315000	chr1	204970000	204970200	0.435000
chr12	89334077	89334477	0.372500	chr1	204972000	204972400	0.470000
chr18	32769075	32769275	0.520000	chr1	204975800	204976000	0.560000
chr11	9762586	9762986	0.467500	chr1	204983200	204983600	0.512500
chr10	864579	864979	0.492500	chr1	204984400	204984800	0.502500
chr11	118194212	118194412	0.520000	chr1	204989400	204989600	0.600000
chr8	38950022	38950422	0.510000	chr1	204992400	204992800	0.580000
chr16	24908213	24908413	0.540000	chr1	205014000	205014200	0.590000
chr19	35591559	35592159	0.490000	chr1	2050200	2050800	0.798333
chr10	120710468	120710668	0.475000	chr1	205043000	205043200	0.635000
chr15	83669226	83669426	0.550000	chr1	205061600	205061800	0.555000
chr8	139748997	139749197	0.535000	chr1	205066200	205066400	0.615000
chr22	42342742	42342942	0.590000	chr1	205073600	205073800	0.625000
chr16	23081303	23081503	0.545000	chr1	205076600	205076800	0.560000
chr19	11945383	11945983	0.513333	chr1	20507800	20508400	0.668333
chr11	41594858	41595058	0.370000	chr1	205111600	205111800	0.390000
chr4	188337268	188337868	0.450000	chr1	205121800	205122400	0.545000
chrX	13462751	13462951	0.420000	chr1	205123000	205123200	0.445000
chr17	16090363	16090563	0.330000	chr1	205127800	205128000	0.440000
chr9	67335052	67335852	0.382500	chr1	205141400	205142200	0.472500
chr8	139466773	139466973	0.390000	chr1	205157200	205157400	0.485000
chr11	82237536	82237736	0.370000	chr1	205157800	205158000	0.420000
chr14	25410917	25411117	0.420000	chr1	205170800	205171000	0.500000
chr7	58550608	58550808	0.365000	chr1	205172800	205173000	0.410000
chr11	68484113	68484313	0.400000	chr1	205175400	205175600	0.435000
chr11	117150591	117150791	0.370000	chr1	205186200	205186400	0.415000
chr3	6617221	6617421	0.345000	chr1	205189200	205189400	0.365000
chr12	47447884	47448084	0.445000	chr1	205191400	205191600	0.470000
chr22	16354980	16355380	0.410000	chr1	20519600	20520000	0.447500
chr4	188122561	188122761	0.455000	chr1	205199600	205199800	0.495000
chr11	32317030	32317230	0.425000	chr1	205204000	205204200	0.485000
chr14	75997968	75998168	0.370000	chr1	205205200	205205400	0.465000
chr15	89313381	89313581	0.375000	chr1	205209000	205209200	0.375000
chr19	33430373	33431773	0.520000	chr1	205210800	205212200	0.635714
chr9	78241605	78241805	0.350000	chr1	205214800	205215000	0.425000
chr15	47480431	47480631	0.390000	chr1	205220400	205220600	0.415000
chr10	115408165	115408365	0.485000	chr1	20522400	20522600	0.500000
chr12	124799883	124800083	0.505000	chr1	205226400	205226600	0.525000
chr6	100147171	100147371	0.370000	chr1	205227000	205227200	0.440000
chr19	54897674	54897874	0.480000	chr1	205227800	205228000	0.740000
chr7	159078983	159079383	0.467500	chr1	205228600	205229000	0.625000
chr1	207264620	207265020	0.525000	chr1	205229400	205229800	0.590000
chr17	712362	712562	0.520000	chr1	205230400	205230600	0.560000
chr3	43117803	43118003	0.430000	chr1	205231200	205231400	0.445000
chr14	17571472	17571672	0.380000	chr1	205238200	205238400	0.450000
chr3	196774572	196774772	0.465000	chr1	205247200	205247400	0.505000
chr1	119395490	119395690	0.440000	chr1	205249200	205249400	0.535000
chr2	168279451	168279651	0.415000	chr1	205255600	205255800	0.420000
chr12	117251182	117251382	0.450000	chr1	205256200	205256400	0.550000
chr15	63050073	63050273	0.485000	chr1	205261400	205261600	0.520000
chr8	20456109	20456309	0.435000	chr1	205262600	205262800	0.515000
chr11	17032618	17032818	0.400000	chr1	205263600	205263800	0.485000
chr8	83851021	83851221	0.520000	chr1	205267400	205267600	0.525000
chr8	4185208	4185408	0.420000	chr1	205272600	205272800	0.620000
chr22	37515244	37515444	0.525000	chr1	205273600	205273800	0.595000
chr7	116337019	116337219	0.445000	chr1	205275200	205275400	0.555000
chr3	160546260	160546460	0.530000	chr1	205280000	205280200	0.555000
chr12	121789812	121790012	0.625000	chr1	205284800	205285000	0.645000
chr4	98468578	98468778	0.445000	chr1	205285800	205286000	0.465000
chr15	78120997	78121397	0.572500	chr1	205286600	205287000	0.590000
chr15	26642858	26643258	0.512500	chr1	205288200	205288600	0.525000
chr4	150110455	150110655	0.390000	chr1	205300000	205300200	0.480000
chr3	195677439	195677639	0.420000	chr1	20530400	20530600	0.425000
chr8	3911049	3911249	0.430000	chr1	205307200	205307400	0.475000
chr12	118176547	118176747	0.340000	chr1	205311400	205311600	0.405000
chr12	50379305	50379905	0.470000	chr1	205313600	205314200	0.568333
chr1	121883632	121884032	0.432500	chr1	205317400	205317800	0.650000
chr2	65127689	65127889	0.530000	chr1	205319600	205319800	0.540000
chr10	43088462	43089262	0.580000	chr1	205321200	205322000	0.688750
chr7	115993504	115993704	0.360000	chr1	205325600	205325800	0.395000
chr5	181323038	181323238	0.490000	chr1	205327200	205327400	0.515000
chr4	918789	919189	0.555000	chr1	205335600	205336000	0.557500
chr8	102887658	102888058	0.427500	chr1	205340800	205341200	0.500000
chr7	43866504	43866704	0.445000	chr1	205343400	205343600	0.680000
chr22	18359525	18360125	0.508333	chr1	205344200	205344800	0.580000
chr5	64201542	64201942	0.427500	chr1	205347000	205347400	0.477500
chr18	45348175	45348375	0.400000	chr1	205348600	205348800	0.490000
chr5	122733636	122733836	0.465000	chr1	205350200	205350400	0.590000
chr17	14722169	14722369	0.405000	chr1	205354400	205354600	0.415000
chr10	93171701	93171901	0.410000	chr1	205366000	205366200	0.475000
chr9	116031511	116031711	0.360000	chr1	205369800	205370000	0.450000
chr20	7821866	7822066	0.350000	chr1	205397200	205397400	0.435000
chr6	18301763	18301963	0.530000	chr1	205430800	205431000	0.555000
chr4	185500117	185500317	0.555000	chr1	205438800	205439000	0.605000
chr14	67821422	67821822	0.450000	chr1	205441000	205441400	0.580000
chr19	3352747	3352947	0.555000	chr1	205445200	205445400	0.590000
chr1	2330099	2330299	0.665000	chr1	205450000	205450200	0.670000
chr7	57401382	57401582	0.435000	chr1	205459000	205459200	0.530000
chr7	33187747	33187947	0.495000	chr1	205480800	205481000	0.585000
chr14	58526418	58526618	0.450000	chr1	205481800	205482000	0.530000
chr1	14128910	14129310	0.415000	chr1	205485600	205486000	0.545000
chr20	48386676	48386876	0.510000	chr1	205488200	205488400	0.515000
chr12	104891060	104891260	0.525000	chr1	205493400	205493600	0.590000
chr9	117214069	117214269	0.425000	chr1	205495600	205495800	0.495000
chr9	89389806	89390406	0.553333	chr1	205504400	205505000	0.650000
chr4	54663979	54664379	0.417500	chr1	205512000	205512400	0.585000
chr6	3853067	3853267	0.430000	chr1	20552400	20552600	0.730000
chr8	140112139	140112339	0.510000	chr1	205524400	205524600	0.560000
chr20	962170	962370	0.535000	chr1	205529000	205529200	0.700000
chr19	17694178	17694378	0.520000	chr1	20553400	20553600	0.750000
chr1	145705331	145705531	0.500000	chr1	205539800	205540000	0.530000
chr5	170637655	170637855	0.515000	chr1	205543400	205543600	0.595000
chr16	54722647	54722847	0.495000	chr1	205545200	205545400	0.585000
chr9	78741841	78742041	0.355000	chr1	205566800	205567000	0.385000
chr10	115272709	115272909	0.435000	chr1	205569000	205569200	0.735000
chr10	98583185	98583585	0.395000	chr1	205571000	205571400	0.440000
chr15	96924790	96924990	0.440000	chr1	205578400	205578600	0.505000
chr14	73459140	73459340	0.430000	chr1	205579000	205579200	0.540000
chr7	775846	776246	0.465000	chr1	205582400	205582800	0.570000
chr16	56225992	56226192	0.535000	chr1	20558400	20558600	0.545000
chr3	9716978	9717178	0.445000	chr1	205585600	205585800	0.525000
chrX	53243095	53243295	0.510000	chr1	205588800	205589000	0.615000
chr15	73888993	73889193	0.530000	chr1	205592000	205592200	0.605000
chrY	36210669	36210869	0.000000	chr1	205593600	205593800	0.320000
chr11	12515930	12516130	0.550000	chr1	2056000	2056200	0.650000
chr12	103404711	103404911	0.405000	chr1	205605200	205605400	0.450000
chr21	21934046	21934246	0.370000	chr1	205623800	205624000	0.400000
chr1	116868250	116868450	0.430000	chr1	205626400	205626600	0.435000
chr6	111556988	111557188	0.485000	chr1	205631200	205631400	0.545000
chr8	26917735	26918135	0.377500	chr1	205631800	205632200	0.755000
chr3	182614892	182615092	0.430000	chr1	205648400	205648600	0.535000
chr3	165469456	165469656	0.360000	chr1	205657600	205657800	0.545000
chr1	116973279	116973479	0.505000	chr1	205659000	205659200	0.655000
chr20	41883475	41883675	0.425000	chr1	205663600	205663800	0.490000
chr7	107272282	107272482	0.455000	chr1	205668400	205668600	0.550000
chr2	47538372	47538772	0.502500	chr1	205669000	205669400	0.545000
chr7	72722830	72723030	0.555000	chr1	205669800	205670000	0.630000
chr13	99827961	99828561	0.413333	chr1	205672200	205672800	0.500000
chr2	92400795	92400995	0.375000	chr1	205677200	205677400	0.450000
chr19	23879712	23880112	0.480000	chr1	205678600	205679000	0.527500
chr8	144176925	144177125	0.515000	chr1	205680000	205680200	0.815000
chr15	23410916	23411116	0.475000	chr1	205680600	205680800	0.665000
chrY	12858429	12858629	0.520000	chr1	205692600	205692800	0.530000
chr20	23973484	23973884	0.417500	chr1	205695600	205696000	0.485000
chr11	106461371	106461571	0.430000	chr1	205701000	205701200	0.545000
chr1	220283752	220283952	0.365000	chr1	205705000	205705200	0.370000
chr15	83746405	83747005	0.381667	chr1	205706800	205707400	0.408333
chr9	101548316	101548516	0.370000	chr1	205711200	205711400	0.410000
chr17	9620427	9620627	0.395000	chr1	205715800	205716000	0.430000
chr10	106687963	106688163	0.475000	chr1	205733800	205734000	0.500000
chr7	98116367	98116567	0.485000	chr1	205734600	205734800	0.550000
chr5	40392796	40393996	0.405000	chr1	205748600	205749800	0.578333
chr8	55846103	55846703	0.453333	chr1	205750200	205750800	0.508333
chr14	34400606	34400806	0.345000	chr1	205751400	205751600	0.490000
chr22	26237232	26237432	0.450000	chr1	20575400	20575600	0.565000
chr13	23566238	23566438	0.510000	chr1	20576400	20576600	0.520000
chr3	144495097	144495297	0.370000	chr1	205771800	205772000	0.435000
chr1	171253879	171255079	0.415000	chr1	205774400	205775600	0.592500
chr6	24347814	24348014	0.390000	chr1	205778000	205778200	0.410000
chr14	23459114	23459314	0.415000	chr1	205787400	205787600	0.505000
chr2	120275410	120275610	0.440000	chr1	205791600	205791800	0.595000
chr9	34227136	34227536	0.297500	chr1	205794000	205794400	0.355000
chr12	97633817	97634017	0.480000	chr1	205798600	205798800	0.570000
chr2	19839153	19839353	0.410000	chr1	205801400	205801600	0.535000
chr20	55763730	55763930	0.445000	chr1	205802200	205802400	0.520000
chr22	39212897	39213097	0.515000	chr1	205804200	205804400	0.600000
chr20	1276240	1276440	0.560000	chr1	205805400	205805600	0.570000
chr20	1049329	1049529	0.515000	chr1	205810600	205810800	0.530000
chr3	65326097	65326697	0.450000	chr1	205811400	205812000	0.490000
chr2	218269590	218270390	0.657500	chr1	205812600	205813400	0.685000
chr18	43620358	43620558	0.435000	chr1	205832600	205832800	0.535000
chr2	129478738	129478938	0.370000	chr1	205840200	205840400	0.495000
chr12	442760	443160	0.487500	chr1	205850000	205850400	0.555000
chr13	97233907	97234107	0.435000	chr1	20587800	20588000	0.450000
chr2	114469588	114469788	0.470000	chr1	20588800	20589000	0.570000
chr21	9904676	9904876	0.365000	chr1	205892200	205892400	0.440000
chr15	74819250	74819650	0.537500	chr1	20589600	20590000	0.562500
chr16	74493887	74494287	0.445000	chr1	20590400	20590800	0.487500
chr1	54413073	54413273	0.490000	chr1	205919000	205919200	0.525000
chr9	117967754	117967954	0.410000	chr1	205929600	205929800	0.510000
chr2	60841739	60842139	0.425000	chr1	205930800	205931200	0.452500
chr13	113054127	113054727	0.470000	chr1	205933600	205934200	0.481667
chr11	32453181	32453581	0.457500	chr1	205939800	205940200	0.552500
chr15	60478129	60478529	0.445000	chr1	205947000	205947400	0.535000
chr2	190044740	190045140	0.522500	chr1	205951200	205951600	0.527500
chr17	19741710	19741910	0.585000	chr1	205972600	205972800	0.595000
chr14	67769639	67769839	0.480000	chr1	205975800	205976000	0.580000
chrX	151016044	151016444	0.482500	chr1	205977400	205977800	0.495000
chr15	71938138	71938338	0.285000	chr1	20597800	20598000	0.375000
chr10	131504222	131504422	0.450000	chr1	205984200	205984400	0.610000
chr18	8138149	8138349	0.545000	chr1	205986400	205986600	0.580000
chr2	102805550	102805750	0.350000	chr1	206001600	206001800	0.560000
chr10	109993313	109993513	0.475000	chr1	206003600	206003800	0.515000
chr16	59402067	59402267	0.485000	chr1	206006000	206006200	0.530000
chr4	35296871	35297071	0.450000	chr1	206012200	206012400	0.565000
chrX	75857387	75857987	0.475000	chr1	206021200	206021800	0.521667
chr15	85085559	85086159	0.466667	chr1	206023600	206024200	0.580000
chrX	139406493	139406893	0.410000	chr1	206024800	206025200	0.532500
chr5	49865184	49865384	0.415000	chr1	20603000	20603200	0.465000
chr1	20001502	20002102	0.413333	chr1	206030400	206031000	0.431667
chr5	113887850	113888050	0.380000	chr1	206032400	206032600	0.405000
chr19	48248595	48249395	0.411250	chr1	20603600	20604400	0.467500
chr2	188068211	188068411	0.445000	chr1	206041800	206042000	0.545000
chr20	36730665	36730865	0.510000	chr1	20604800	20605000	0.530000
chr19	32708249	32708449	0.540000	chr1	206048600	206048800	0.560000
chr3	148910121	148910321	0.455000	chr1	206050800	206051000	0.500000
chr19	6966885	6967085	0.460000	chr1	206053200	206053400	0.480000
chr8	18839376	18839576	0.495000	chr1	206065800	206066000	0.530000
chr10	50232533	50233133	0.391667	chr1	206066600	206067200	0.418333
chr15	41584856	41585056	0.430000	chr1	206067800	206068000	0.460000
chr2	37125294	37125494	0.445000	chr1	206071000	206071200	0.490000
chr19	26831341	26831941	0.395000	chr1	206074800	206075400	0.426667
chr15	52714137	52714337	0.475000	chr1	206080600	206080800	0.530000
chr5	79134186	79134386	0.440000	chr1	206082000	206082200	0.450000
chr16	58323157	58323757	0.406667	chr1	206083200	206083800	0.468333
chr3	189531248	189531648	0.387500	chr1	206084400	206084800	0.427500
chr2	204270589	204270989	0.445000	chr1	206094000	206094400	0.450000
chrX	133532916	133533316	0.422500	chr1	206100200	206100600	0.495000
chr4	142864698	142864898	0.405000	chr1	206102400	206102600	0.370000
chr18	58693866	58694066	0.350000	chr1	206104600	206104800	0.455000
chr5	81597751	81597951	0.480000	chr1	206105200	206105400	0.555000
chr11	20086497	20086697	0.455000	chr1	206106600	206106800	0.515000
chr2	222081104	222081704	0.420000	chr1	206115000	206115600	0.438333
chr22	40612597	40612997	0.462500	chr1	206117400	206117800	0.712500
chr12	110964941	110965141	0.505000	chr1	206128400	206128600	0.530000
chr7	75065231	75065431	0.485000	chr1	20614000	20614200	0.515000
chr18	52088462	52088662	0.375000	chr1	206167400	206167600	0.395000
chr4	4971273	4971473	0.400000	chr1	206169200	206169400	0.425000
chr19	22896215	22896615	0.447500	chr1	206170600	206171000	0.452500
chr4	101005458	101005658	0.395000	chr1	206175600	206175800	0.470000
chr9	115869841	115870041	0.440000	chr1	206176200	206176400	0.510000
chr1	130041473	130041673	0.000000	chr1	206178200	206178400	0.380000
chr3	177334077	177334277	0.440000	chr1	206178800	206179000	0.455000
chrX	84407811	84408011	0.375000	chr1	206183000	206183200	0.450000
chr9	20835860	20836260	0.417500	chr1	206201600	206202000	0.467500
chrX	69442592	69444192	0.548750	chr1	206202800	206204400	0.629375
chr7	15057230	15057430	0.515000	chr1	206205000	206205200	0.750000
chr20	991049	991249	0.550000	chr1	206205600	206205800	0.705000
chr16	22876504	22876904	0.400000	chr1	206220600	206221000	0.430000
chr4	86497014	86497414	0.377500	chr1	206221600	206222000	0.390000
chr3	26775771	26776171	0.410000	chr1	206232000	206232400	0.470000
chr5	162796095	162796295	0.395000	chr1	206233400	206233600	0.530000
chr1	191247204	191247404	0.345000	chr1	206240400	206240600	0.455000
chr19	34536257	34536457	0.305000	chr1	206243400	206243600	0.455000
chr20	6243411	6243611	0.385000	chr1	206257000	206257200	0.400000
chr3	128501430	128501630	0.365000	chr1	206259200	206259400	0.450000
chr16	57022907	57023107	0.480000	chr1	206278800	206279000	0.510000
chr7	50870308	50870708	0.375000	chr1	206288400	206288800	0.382500
chrY	17551609	17551809	0.405000	chr1	206289800	206290000	0.445000
chr8	78292641	78292841	0.320000	chr1	206318000	206318200	0.465000
chr1	86614545	86615345	0.426250	chr1	20633400	20634200	0.707500
chr12	71150134	71150534	0.445000	chr1	206336200	206336600	0.460000
chr1	151322043	151322243	0.515000	chr1	20634600	20634800	0.550000
chr17	46742809	46743009	0.380000	chr1	206356400	206356600	0.455000
chr5	80151296	80151496	0.420000	chr1	206358000	206358200	0.465000
chr12	85881873	85882073	0.360000	chr1	206363600	206363800	0.365000
chrY	23982164	23982364	0.420000	chr1	206374800	206375000	0.470000
chr4	32803624	32803824	0.420000	chr1	206380200	206380400	0.460000
chr17	71685864	71686064	0.385000	chr1	206381000	206381200	0.460000
chr12	79032538	79032738	0.315000	chr1	206384400	206384600	0.450000
chr10	34786103	34786303	0.415000	chr1	206388800	206389000	0.460000
chr15	94338875	94339075	0.400000	chr1	206398600	206398800	0.405000
chr4	63337023	63337223	0.400000	chr1	20640200	20640400	0.485000
chr10	101924504	101924704	0.480000	chr1	206419400	206419600	0.505000
chr9	85950201	85950601	0.457500	chr1	206439200	206439600	0.497500
chr1	19052719	19052919	0.570000	chr1	206455800	206456000	0.585000
chr1	47971226	47971626	0.442500	chr1	206457000	206457400	0.457500
chr21	30389174	30389374	0.430000	chr1	206462000	206462200	0.470000
chr3	155402298	155402498	0.365000	chr1	206464600	206464800	0.440000
chr8	95506786	95506986	0.435000	chr1	206467200	206467400	0.495000
chr4	52044492	52044692	0.465000	chr1	206468000	206468200	0.585000
chr8	5552394	5552594	0.425000	chr1	206468600	206468800	0.485000
chr2	103526747	103527747	0.504000	chr1	206470400	206471400	0.607000
chr20	4835462	4836462	0.520000	chr1	206472200	206473200	0.532000
chr9	66197696	66197896	0.475000	chr1	206479600	206479800	0.530000
chr9	76175101	76175301	0.445000	chr1	206490200	206490400	0.590000
chr15	74033920	74034120	0.445000	chr1	206496400	206496600	0.555000
chr4	177329744	177330144	0.420000	chr1	206501200	206501600	0.595000
chr16	74230064	74230264	0.380000	chr1	206504200	206504400	0.480000
chr9	100628164	100629364	0.340000	chr1	206507000	206508200	0.710833
chr17	22908850	22909050	0.400000	chr1	206514800	206515000	0.435000
chrX	68494777	68495577	0.431250	chr1	206516000	206516800	0.483750
chr4	49287327	49287727	0.537500	chr1	206525000	206525400	0.557500
chr6	117033109	117033509	0.420000	chr1	206544600	206545000	0.577500
chr8	78156381	78156581	0.425000	chr1	206551400	206551600	0.570000
chr2	172245807	172246007	0.395000	chr1	206552000	206552200	0.515000
chr14	32323483	32323683	0.415000	chr1	206555600	206555800	0.610000
chr7	66927906	66928106	0.485000	chr1	206556200	206556400	0.490000
chr10	106750734	106750934	0.475000	chr1	206557200	206557400	0.765000
chr17	6212956	6213556	0.481667	chr1	206557800	206558400	0.518333
chrX	107938759	107939359	0.366667	chr1	206558800	206559400	0.503333
chr1	240693541	240694141	0.385000	chr1	206559800	206560400	0.523333
chr12	45784021	45784421	0.405000	chr1	206563000	206563400	0.500000
chr3	92754582	92754982	0.382500	chr1	206573400	206573800	0.477500
chr3	53035831	53036231	0.460000	chr1	206575200	206575600	0.480000
chr4	122750059	122750259	0.420000	chr1	206577800	206578000	0.460000
chr16	37436577	37436777	0.400000	chr1	206578400	206578600	0.410000
chr5	54291248	54291448	0.365000	chr1	206580000	206580200	0.585000
chr6	19936849	19937049	0.395000	chr1	206581800	206582000	0.600000
chr10	81579741	81579941	0.470000	chr1	206583800	206584000	0.490000
chrX	37351901	37352101	0.435000	chr1	206590200	206590400	0.475000
chr2	159223159	159223559	0.407500	chr1	20660600	20661000	0.517500
chr13	65136728	65136928	0.350000	chr1	206607000	206607200	0.385000
chrX	37755188	37755388	0.500000	chr1	206608200	206608400	0.505000
chr1	59151551	59151751	0.480000	chr1	206612400	206612600	0.760000
chr14	52182331	52182531	0.405000	chr1	20661400	20661600	0.635000
chr18	33988202	33988402	0.415000	chr1	206631200	206631400	0.475000
chr11	91758218	91758418	0.435000	chr1	206634400	206634600	0.490000
chr4	28290736	28290936	0.460000	chr1	206635400	206635600	0.725000
chr20	4987659	4987859	0.550000	chr1	20663600	20663800	0.565000
chr6	17607977	17608777	0.328750	chr1	206637000	206637800	0.381250
chr11	113324348	113324548	0.365000	chr1	206649600	206649800	0.435000
chrX	116124943	116125143	0.390000	chr1	206650400	206650600	0.415000
chr1	235496499	235497099	0.441667	chr1	206652200	206652800	0.443333
chr3	44057994	44058994	0.549000	chr1	206658200	206659200	0.554000
chr13	100145389	100145789	0.465000	chr1	206659600	206660000	0.547500
chr13	41577535	41577735	0.480000	chr1	206664200	206664400	0.525000
chr8	2914133	2914533	0.465000	chr1	20666800	20667200	0.492500
chr10	91175907	91176307	0.412500	chr1	206672200	206672600	0.442500
chr18	36854757	36854957	0.330000	chr1	206673200	206673400	0.400000
chr17	11350729	11350929	0.375000	chr1	206679800	206680000	0.510000
chr11	25023602	25023802	0.370000	chr1	206680400	206680600	0.415000
chr14	91145510	91145710	0.565000	chr1	206684800	206685000	0.805000
chr19	17015837	17017037	0.518333	chr1	206685400	206686600	0.641667
chr3	170752168	170752368	0.370000	chr1	206687000	206687200	0.460000
chr6	159818885	159819085	0.465000	chr1	206688000	206688200	0.490000
chr6	152551305	152551505	0.385000	chr1	206691800	206692000	0.475000
chr3	169701861	169702061	0.495000	chr1	206693600	206693800	0.535000
chr14	103503240	103503640	0.460000	chr1	206699600	206700000	0.467500
chr10	132733497	132733697	0.425000	chr1	206700400	206700600	0.470000
chr10	22993542	22993742	0.430000	chr1	206703800	206704000	0.575000
chr16	26226301	26226501	0.390000	chr1	206704400	206704600	0.515000
chr5	106669513	106669713	0.505000	chr1	206706600	206706800	0.540000
chr21	14607367	14607567	0.430000	chr1	206708200	206708400	0.500000
chr14	17091645	17091845	0.355000	chr1	206710200	206710400	0.430000
chr17	27987924	27988124	0.500000	chr1	206713200	206713400	0.525000
chr3	108463693	108463893	0.425000	chr1	206714000	206714200	0.435000
chr10	66780422	66780622	0.465000	chr1	206714800	206715000	0.445000
chr2	138467528	138467728	0.390000	chr1	206716200	206716400	0.480000
chr2	132526568	132527168	0.435000	chr1	206717000	206717600	0.470000
chr3	10239045	10239245	0.495000	chr1	206721000	206721200	0.510000
chr1	205499317	205499517	0.530000	chr1	206724200	206724400	0.580000
chr2	93489996	93490196	0.400000	chr1	206725600	206725800	0.485000
chr3	25884928	25885128	0.430000	chr1	206726400	206726600	0.510000
chr1	154770097	154770297	0.545000	chr1	206728600	206728800	0.625000
chr13	107260826	107261026	0.445000	chr1	206734600	206734800	0.545000
chr13	111600676	111601476	0.470000	chr1	206735200	206736000	0.482500
chr19	55197936	55198136	0.510000	chr1	206737200	206737400	0.550000
chr16	71836987	71837387	0.460000	chr1	206737800	206738200	0.495000
chr16	57519692	57519892	0.465000	chr1	206739000	206739200	0.475000
chr18	48191773	48192173	0.402500	chr1	206739600	206740000	0.480000
chr7	33970839	33971039	0.475000	chr1	206744800	206745000	0.535000
chrX	97250269	97250669	0.415000	chr1	206748600	206749000	0.452500
chr10	10806713	10806913	0.405000	chr1	206753200	206753400	0.430000
chr8	107531489	107531889	0.370000	chr1	206757800	206758200	0.432500
chr12	42976346	42976546	0.360000	chr1	206766600	206766800	0.540000
chr9	4780249	4780449	0.490000	chr1	206769400	206769600	0.530000
chr5	57252122	57252922	0.491250	chr1	206770600	206771400	0.520000
chr11	61365541	61365741	0.480000	chr1	206774200	206774400	0.490000
chr7	42582479	42582679	0.425000	chr1	206779600	206779800	0.420000
chr9	35822405	35822605	0.500000	chr1	206782600	206782800	0.545000
chr3	124578642	124578842	0.505000	chr1	206784400	206784600	0.520000
chr10	5757173	5757373	0.470000	chr1	206786600	206786800	0.535000
chrX	17840641	17840841	0.490000	chr1	206791600	206791800	0.520000
chr6	105614869	105615069	0.450000	chr1	206797200	206797400	0.515000
chr16	56918201	56918401	0.495000	chr1	206798200	206798400	0.550000
chr17	3221863	3222263	0.392500	chr1	206802400	206802800	0.392500
chr8	104666943	104667143	0.420000	chr1	206803400	206803600	0.485000
chr13	73500519	73500719	0.415000	chr1	206808800	206809000	0.505000
chr5	153254109	153254309	0.410000	chr1	206809600	206809800	0.450000
chr18	48934663	48934863	0.355000	chr1	206814800	206815000	0.375000
chr1	107208745	107209145	0.415000	chr1	206817000	206817400	0.430000
chr6	124024003	124024203	0.255000	chr1	206824400	206824600	0.395000
chr16	4365238	4365438	0.565000	chr1	20682600	20682800	0.625000
chr1	113616315	113616515	0.430000	chr1	206830000	206830200	0.505000
chr7	110520618	110520818	0.350000	chr1	206833200	206833400	0.425000
chr2	88489988	88490188	0.435000	chr1	206834800	206835000	0.465000
chr2	71924636	71924836	0.475000	chr1	206846600	206846800	0.490000
chr11	72189172	72189372	0.510000	chr1	206847600	206847800	0.560000
chr6	21434931	21435131	0.225000	chr1	206851800	206852000	0.360000
chr13	49297700	49297900	0.505000	chr1	206856600	206856800	0.535000
chr17	64880974	64881374	0.462500	chr1	206859000	206859400	0.515000
chr8	22391036	22391236	0.470000	chr1	206865000	206865200	0.550000
chr2	28679185	28679385	0.390000	chr1	206890800	206891000	0.420000
chr5	153477526	153478126	0.420000	chr1	206905400	206906000	0.456667
chr7	78043006	78043206	0.395000	chr1	206907600	206907800	0.605000
chr17	13047840	13048240	0.475000	chr1	206909400	206909800	0.752500
chr2	230305054	230305254	0.350000	chr1	206911200	206911400	0.375000
chr10	67706121	67706321	0.455000	chr1	206912600	206912800	0.505000
chr8	84865865	84866065	0.335000	chr1	206922000	206922200	0.455000
chr9	37886780	37886980	0.530000	chr1	206923200	206923400	0.585000
chr17	19426655	19427255	0.460000	chr1	206925000	206925600	0.513333
chr14	16539727	16539927	0.395000	chr1	206927200	206927400	0.435000
chr7	54340567	54340767	0.540000	chr1	206930400	206930600	0.545000
chr8	37856019	37856219	0.455000	chr1	206931800	206932000	0.590000
chr8	101083579	101083779	0.570000	chr1	206933400	206933600	0.580000
chr22	19695532	19695732	0.595000	chr1	206935600	206935800	0.645000
chr12	14224100	14224300	0.420000	chr1	206937600	206937800	0.525000
chr2	138643446	138643646	0.485000	chr1	206941800	206942000	0.495000
chr3	160141821	160142221	0.467500	chr1	206949200	206949600	0.470000
chr1	58237075	58237475	0.420000	chr1	206952200	206952600	0.497500
chr15	67123173	67123373	0.465000	chr1	206955600	206955800	0.550000
chr9	86887296	86887496	0.555000	chr1	206961000	206961200	0.595000
chr19	35246058	35246258	0.505000	chr1	206962400	206962600	0.555000
chr15	44392049	44392249	0.455000	chr1	206963800	206964000	0.500000
chr1	116804604	116805204	0.426667	chr1	20696600	20697200	0.678333
chr17	45045700	45045900	0.385000	chr1	206967600	206967800	0.435000
chr8	56798765	56798965	0.390000	chr1	206971000	206971200	0.400000
chr3	22271526	22271726	0.415000	chr1	206979400	206979600	0.470000
chr16	83373575	83373775	0.400000	chr1	206982200	206982400	0.495000
chr17	59676898	59677098	0.410000	chr1	207005000	207005200	0.490000
chr8	131601801	131602401	0.356667	chr1	207017800	207018400	0.401667
chr5	168011056	168011256	0.425000	chr1	207020200	207020400	0.480000
chr15	92210482	92211682	0.465833	chr1	207020800	207022000	0.496667
chr2	101561859	101562059	0.520000	chr1	207024400	207024600	0.580000
chr3	81954537	81954737	0.365000	chr1	207025400	207025600	0.375000
chr15	59377102	59377302	0.470000	chr1	20702600	20702800	0.515000
chr6	101772263	101772463	0.455000	chr1	207029000	207029200	0.540000
chr9	101144860	101145060	0.380000	chr1	207030000	207030200	0.420000
chr1	91463453	91464053	0.460000	chr1	207032800	207033400	0.473333
chr3	62204357	62204557	0.455000	chr1	207034200	207034400	0.470000
chr8	39709478	39709678	0.415000	chr1	207035000	207035200	0.430000
chr2	105653924	105654324	0.390000	chr1	207039800	207040200	0.477500
chr14	85006897	85007097	0.355000	chr1	207047600	207047800	0.375000
chr20	4944153	4947553	0.442353	chr1	207048200	207051600	0.456176
chr11	117419869	117420069	0.645000	chr1	207053200	207053400	0.685000
chr6	6224221	6224421	0.210000	chr1	207054600	207054800	0.395000
chr1	113542230	113542430	0.420000	chr1	207059600	207059800	0.540000
chr5	168676047	168676247	0.505000	chr1	207064800	207065000	0.520000
chr9	110309915	110310115	0.335000	chr1	207069200	207069400	0.510000
chrX	152726554	152726754	0.490000	chr1	207070800	207071000	0.525000
chr4	33969061	33969261	0.275000	chr1	207071600	207071800	0.385000
chr15	72887794	72887994	0.415000	chr1	207072400	207072600	0.450000
chr4	121972070	121972470	0.350000	chr1	207076600	207077000	0.412500
chr22	43547618	43547818	0.425000	chr1	207077800	207078000	0.460000
chr15	77963581	77963781	0.465000	chr1	207084800	207085000	0.495000
chr5	139892852	139893052	0.435000	chr1	207089400	207089600	0.450000
chr15	21290378	21290578	0.345000	chr1	207104000	207104200	0.385000
chr6	105930709	105930909	0.515000	chr1	20711400	20711600	0.630000
chr14	82466197	82466597	0.355000	chr1	207134600	207135000	0.360000
chr16	68839452	68840052	0.443333	chr1	207145400	207146000	0.448333
chr18	26979450	26979650	0.340000	chr1	207155200	207155400	0.390000
chr15	85294193	85294393	0.460000	chr1	207156200	207156400	0.465000
chr4	32573444	32573644	0.340000	chr1	207172400	207172600	0.410000
chr14	71305293	71305493	0.395000	chr1	207173000	207173200	0.445000
chrY	15736097	15736297	0.340000	chr1	207179200	207179400	0.425000
chr14	84847925	84848125	0.410000	chr1	20718000	20718200	0.775000
chr21	18853863	18854063	0.300000	chr1	207191200	207191400	0.370000
chr4	60962912	60963112	0.415000	chr1	207191800	207192000	0.480000
chr8	107745705	107745905	0.415000	chr1	207203600	207203800	0.440000
chr9	70698357	70698757	0.415000	chr1	207205000	207205400	0.520000
chr17	62492086	62492286	0.280000	chr1	207205800	207206000	0.345000
chr12	54178726	54178926	0.435000	chr1	207219000	207219200	0.510000
chr6	76712065	76712465	0.452500	chr1	207241400	207241800	0.490000
chr12	103501487	103501887	0.400000	chr1	207248800	207249200	0.420000
chr4	82051332	82051532	0.500000	chr1	207259400	207259600	0.510000
chr1	116847193	116847393	0.500000	chr1	20728000	20728200	0.680000
chr1	218065908	218066108	0.345000	chr1	207282200	207282400	0.355000
chr5	18377827	18378027	0.400000	chr1	207306800	207307000	0.455000
chr12	10256917	10257317	0.290000	chr1	207308400	207308800	0.345000
chr3	183971065	183971465	0.372500	chr1	207309800	207310200	0.427500
chr9	58230499	58230699	0.000000	chr1	207311400	207311600	0.380000
chr11	28022887	28023087	0.325000	chr1	207313200	207313400	0.425000
chr15	19508027	19509027	0.382000	chr1	207316800	207317800	0.418000
chr7	67269589	67270189	0.423333	chr1	20731800	20732400	0.780000
chr4	162950439	162951039	0.346667	chr1	207318200	207318800	0.368333
chr22	21758058	21758858	0.541250	chr1	207321000	207321800	0.613750
chr5	72486479	72486679	0.455000	chr1	207322200	207322400	0.530000
chr2	167178604	167178804	0.295000	chr1	207332000	207332200	0.250000
chr4	163445186	163445386	0.440000	chr1	20733200	20733400	0.450000
chr9	36292554	36292754	0.495000	chr1	207333200	207333400	0.510000
chr15	101962835	101963235	0.320000	chr1	207335800	207336200	0.387500
chr8	116750091	116750891	0.411250	chr1	207336800	207337600	0.422500
chr4	119582263	119582663	0.377500	chr1	207363400	207363800	0.390000
chr5	86986654	86987054	0.300000	chr1	207365000	207365400	0.330000
chr1	83640900	83641100	0.335000	chr1	207405000	207405200	0.370000
chr1	34289465	34289665	0.340000	chr1	207408000	207408200	0.375000
chr1	220995770	220996370	0.383333	chr1	207414600	207415200	0.433333
chr5	33614024	33614224	0.500000	chr1	207424800	207425000	0.545000
chr13	80720675	80720875	0.395000	chr1	207428400	207428600	0.440000
chr1	232876002	232876202	0.480000	chr1	207437800	207438000	0.510000
chrX	102342132	102342732	0.421667	chr1	207454200	207454800	0.700000
chr16	78252507	78252907	0.375000	chr1	207457800	207458200	0.425000
chr1	95788009	95788209	0.400000	chr1	207459200	207459400	0.345000
chr3	109001797	109001997	0.395000	chr1	207461800	207462000	0.430000
chr2	108495925	108496125	0.385000	chr1	207471000	207471200	0.465000
chr18	62194393	62194593	0.285000	chr1	207474400	207474600	0.380000
chr18	54895704	54895904	0.355000	chr1	207495400	207495600	0.425000
chr1	62688341	62688941	0.606667	chr1	207496000	207496600	0.635000
chr14	56513931	56514331	0.327500	chr1	207498000	207498400	0.415000
chr14	84348923	84349123	0.385000	chr1	207499600	207499800	0.435000
chr8	57701756	57701956	0.370000	chr1	207500400	207500600	0.385000
chr5	24379454	24379654	0.320000	chr1	207504000	207504200	0.430000
chrX	143046152	143046352	0.420000	chr1	207518600	207518800	0.500000
chr7	157062238	157062638	0.480000	chr1	207520200	207520600	0.520000
chr6	112500166	112500366	0.455000	chr1	207521000	207521200	0.515000
chr2	150657267	150657467	0.450000	chr1	207525400	207525600	0.520000
chr2	156874114	156874314	0.275000	chr1	207555000	207555200	0.375000
chr21	18668487	18668687	0.340000	chr1	207565600	207565800	0.450000
chr10	109021485	109021685	0.290000	chr1	207572400	207572600	0.290000
chr12	86059510	86059710	0.460000	chr1	207579400	207579600	0.520000
chr22	31412995	31413195	0.390000	chr1	207606000	207606200	0.405000
chr6	72878622	72878822	0.305000	chr1	207620400	207620600	0.440000
chr2	185053723	185053923	0.390000	chr1	207626400	207626600	0.455000
chr14	18274361	18274561	0.355000	chr1	207627400	207627600	0.405000
chrX	120400337	120400737	0.412500	chr1	207635600	207636000	0.482500
chr10	19916952	19917152	0.330000	chr1	207642600	207642800	0.375000
chr20	35518775	35518975	0.560000	chr1	207645000	207645200	0.655000
chr22	49188316	49188516	0.565000	chr1	207645800	207646000	0.655000
chr5	98851389	98851589	0.320000	chr1	207646600	207646800	0.425000
chr6	165717494	165718894	0.402857	chr1	207647200	207648600	0.427857
chr21	12284098	12284298	0.385000	chr1	207650000	207650200	0.500000
chr14	81085746	81085946	0.465000	chr1	207659000	207659200	0.620000
chr12	112429285	112429685	0.402500	chr1	207659800	207660200	0.570000
chr10	12259810	12260010	0.410000	chr1	207671200	207671400	0.440000
chr12	80573070	80573270	0.400000	chr1	207672600	207672800	0.430000
chr2	27618798	27619198	0.380000	chr1	207680600	207681000	0.402500
chr2	7061773	7062373	0.400000	chr1	207692000	207692600	0.413333
chrX	54656475	54656675	0.440000	chr1	207699000	207699200	0.445000
chr12	92224644	92224844	0.415000	chr1	207707400	207707600	0.495000
chr21	11718296	11718496	0.380000	chr1	207711400	207711600	0.455000
chr20	59408595	59408795	0.510000	chr1	207713800	207714000	0.560000
chrX	34183292	34183492	0.345000	chr1	207723800	207724000	0.370000
chr1	237854582	237854782	0.450000	chr1	207728600	207728800	0.455000
chr9	4306684	4306884	0.420000	chr1	207738400	207738600	0.445000
chr11	34990391	34990591	0.330000	chr1	207743200	207743400	0.395000
chr1	54647201	54647401	0.410000	chr1	207744000	207744200	0.470000
chrX	34079423	34079623	0.435000	chr1	207746400	207746600	0.460000
chr11	67694723	67694923	0.335000	chr1	207747200	207747400	0.340000
chr15	45052566	45053966	0.421429	chr1	207748000	207749400	0.442143
chr1	84609240	84609840	0.310000	chr1	207750000	207750600	0.328333
chr3	124359633	124360633	0.476000	chr1	207751800	207752800	0.644000
chr8	1463122	1463322	0.530000	chr1	207753400	207753600	0.555000
chrX	90884110	90885110	0.439000	chr1	207754200	207755200	0.444000
chr19	52737263	52737863	0.426667	chr1	207755600	207756200	0.438333
chr4	119659584	119659784	0.365000	chr1	207758000	207758200	0.395000
chr10	11585793	11585993	0.400000	chr1	207794600	207794800	0.430000
chrX	16043315	16043515	0.345000	chr1	207797400	207797600	0.410000
chr16	4059250	4059450	0.475000	chr1	207799000	207799200	0.505000
chr10	52466398	52466598	0.480000	chr1	207805800	207806000	0.500000
chr11	8669160	8669760	0.485000	chr1	207807400	207808000	0.558333
chr21	32185762	32185962	0.540000	chr1	207812000	207812200	0.575000
chr11	16801861	16802461	0.486667	chr1	207813600	207814200	0.550000
chr10	97538442	97538642	0.430000	chr1	207814600	207814800	0.565000
chr8	144923740	144924340	0.515000	chr1	207815600	207816200	0.535000
chr12	46648151	46648551	0.512500	chr1	207816600	207817000	0.537500
chr6	57442447	57442647	0.380000	chr1	207818200	207818400	0.760000
chr20	18728778	18728978	0.460000	chr1	207822200	207822400	0.570000
chr12	93454331	93454531	0.435000	chr1	207822800	207823000	0.515000
chr7	158925487	158926087	0.503333	chr1	207823800	207824400	0.565000
chr11	52740628	52740828	0.395000	chr1	207824800	207825000	0.520000
chr5	130280104	130280504	0.472500	chr1	207825800	207826200	0.515000
chr2	215764633	215764833	0.465000	chr1	207826600	207826800	0.540000
chr2	27362459	27362659	0.450000	chr1	207828600	207828800	0.510000
chr19	11228364	11228764	0.520000	chr1	207831800	207832200	0.525000
chr3	46451032	46451232	0.370000	chr1	207833400	207833600	0.490000
chr21	13785058	13785258	0.405000	chr1	207838600	207838800	0.585000
chr9	76321629	76321829	0.515000	chr1	207840400	207840600	0.580000
chr5	150022105	150022305	0.390000	chr1	207841400	207841600	0.440000
chr17	65087364	65087564	0.370000	chr1	207844400	207844600	0.415000
chrX	101667168	101667568	0.445000	chr1	207848200	207848600	0.495000
chr9	77088928	77089128	0.475000	chr1	207849200	207849400	0.495000
chr9	19178087	19178287	0.440000	chr1	207849800	207850000	0.455000
chr8	30970209	30970409	0.450000	chr1	207851000	207851200	0.535000
chr4	163055901	163056101	0.395000	chr1	207851800	207852000	0.490000
chr18	4120625	4120825	0.455000	chr1	207854200	207854400	0.490000
chr1	110126177	110126377	0.430000	chr1	207861800	207862000	0.485000
chr8	101421660	101423060	0.439286	chr1	20786200	20787600	0.736429
chr7	77784269	77785869	0.416250	chr1	207863000	207864600	0.474375
chr2	196544752	196544952	0.475000	chr1	207865400	207865600	0.495000
chr10	59006759	59006959	0.400000	chr1	207866800	207867000	0.485000
chr16	35343675	35345075	0.534286	chr1	207867800	207869200	0.647143
chr21	35830746	35830946	0.430000	chr1	207871200	207871400	0.475000
chr7	17697089	17697689	0.426667	chr1	207873200	207873800	0.463333
chr18	35233058	35233258	0.490000	chr1	207876200	207876400	0.495000
chr6	169320896	169321096	0.495000	chr1	207879200	207879400	0.510000
chr16	40993626	40994426	0.000000	chr1	207883000	207883800	0.353750
chr8	27631675	27631875	0.505000	chr1	207885200	207885400	0.580000
chr10	8110658	8110858	0.425000	chr1	207886400	207886600	0.455000
chr1	66647973	66648173	0.495000	chr1	207890400	207890600	0.555000
chr3	68678626	68678826	0.360000	chr1	207904600	207904800	0.400000
chr14	62957536	62957736	0.470000	chr1	207908200	207908400	0.540000
chr19	51816555	51816755	0.420000	chr1	207911000	207911200	0.685000
chr2	203217241	203217441	0.385000	chr1	207917200	207917400	0.470000
chr1	163426336	163426536	0.450000	chr1	207923600	207923800	0.530000
chr2	11368958	11369358	0.452500	chr1	207933400	207933800	0.462500
chr5	65581423	65581623	0.440000	chr1	207935200	207935400	0.455000
chr3	103586502	103586702	0.400000	chr1	207938200	207938400	0.440000
chr1	98729075	98729275	0.365000	chr1	207942400	207942600	0.440000
chr22	37971344	37971544	0.480000	chr1	207955800	207956000	0.535000
chr13	66954826	66955426	0.426667	chr1	207959200	207959800	0.735000
chr9	105710682	105710882	0.560000	chr1	207963000	207963200	0.565000
chr5	112970712	112970912	0.510000	chr1	207963600	207963800	0.780000
chrX	97022024	97022224	0.375000	chr1	207964400	207964600	0.465000
chr10	87274900	87275100	0.335000	chr1	207974200	207974400	0.395000
chr5	170505831	170506231	0.515000	chr1	207982000	207982400	0.520000
chr7	36162065	36162265	0.420000	chr1	207983400	207983600	0.445000
chr7	25220928	25221128	0.520000	chr1	207993600	207993800	0.555000
chrX	121412158	121412358	0.400000	chr1	207996800	207997000	0.475000
chr15	85909917	85910317	0.455000	chr1	207997800	207998200	0.470000
chr2	207316247	207316447	0.400000	chr1	208010200	208010400	0.440000
chrX	16801566	16801766	0.400000	chr1	208022000	208022200	0.425000
chr2	67361660	67361860	0.410000	chr1	208028600	208028800	0.535000
chr1	2828230	2828430	0.505000	chr1	208036400	208036600	0.510000
chr3	136984279	136984679	0.482500	chr1	208037000	208037400	0.515000
chr15	18546884	18547084	0.410000	chr1	208041600	208041800	0.460000
chr19	50048852	50049252	0.470000	chr1	208045600	208046000	0.490000
chr5	116050607	116050807	0.470000	chr1	208049000	208049200	0.555000
chr8	138076892	138077292	0.420000	chr1	208054800	208055200	0.527500
chrY	26356217	26356617	0.402500	chr1	208057000	208057400	0.452500
chr14	32636561	32636761	0.400000	chr1	208066000	208066200	0.455000
chr17	29208162	29208362	0.460000	chr1	208086600	208086800	0.465000
chr18	52367888	52368088	0.440000	chr1	208093800	208094000	0.535000
chr2	170988620	170989020	0.427500	chr1	208132200	208132600	0.500000
chr1	89695149	89695549	0.397500	chr1	20813800	20814200	0.462500
chr7	145936653	145937053	0.412500	chr1	208139400	208139800	0.435000
chr6	55230219	55230419	0.315000	chr1	208152400	208152600	0.360000
chr11	17605385	17605585	0.500000	chr1	208160400	208160600	0.510000
chr10	77406402	77406802	0.525000	chr1	208164600	208165000	0.557500
chr9	655874	656074	0.490000	chr1	20817000	20817200	0.510000
chr6	30111746	30111946	0.515000	chr1	208170400	208170600	0.635000
chr3	71562434	71562834	0.400000	chr1	208172800	208173200	0.460000
chr4	175953513	175953713	0.455000	chr1	208179600	208179800	0.515000
chr4	34993010	34993210	0.475000	chr1	208183000	208183200	0.560000
chr11	130379390	130379590	0.480000	chr1	208184400	208184600	0.505000
chrX	58249587	58249787	0.470000	chr1	208185800	208186000	0.530000
chr2	53432033	53432233	0.435000	chr1	208189200	208189400	0.505000
chr16	29648732	29649332	0.491667	chr1	208219600	208220200	0.546667
chr10	88830598	88831398	0.395000	chr1	208220800	208221600	0.461250
chr17	62533380	62533580	0.465000	chr1	208226600	208226800	0.540000
chr13	101010457	101010657	0.415000	chr1	208236600	208236800	0.530000
chr4	67205880	67206480	0.426667	chr1	208238800	208239400	0.511667
chr9	36701260	36701660	0.455000	chr1	208243200	208243600	0.750000
chr6	34250013	34250213	0.550000	chr1	208244400	208244600	0.750000
chr1	208321111	208321511	0.420000	chr1	208245200	208245600	0.505000
chr1	174826535	174826735	0.385000	chr1	208281000	208281200	0.425000
chr13	53271859	53272059	0.390000	chr1	208330000	208330200	0.505000
chr2	48256781	48256981	0.350000	chr1	208352000	208352200	0.375000
chr18	17203192	17203392	0.415000	chr1	208388000	208388200	0.470000
chr16	47089079	47089279	0.465000	chr1	20840800	20841000	0.475000
chr7	74751699	74752099	0.410000	chr1	208413000	208413400	0.450000
chr4	47275113	47275313	0.415000	chr1	208423600	208423800	0.450000
chr19	24139067	24139267	0.440000	chr1	208449000	208449200	0.455000
chr1	178035880	178036080	0.515000	chr1	208450000	208450200	0.540000
chr13	73973896	73974096	0.305000	chr1	208499200	208499400	0.320000
chr2	137971893	137972093	0.370000	chr1	208541600	208541800	0.560000
chr17	3155633	3155833	0.490000	chr1	208597600	208597800	0.500000
chr16	72357941	72358141	0.430000	chr1	208652400	208652600	0.495000
chr17	24257271	24257471	0.405000	chr1	208654400	208654600	0.430000
chr2	196277456	196277656	0.420000	chr1	208659200	208659400	0.445000
chr20	42773503	42773703	0.455000	chr1	208682800	208683000	0.515000
chrX	135781912	135782112	0.275000	chr1	208714400	208714600	0.475000
chr14	41937776	41937976	0.275000	chr1	208724200	208724400	0.315000
chr13	89386369	89386569	0.375000	chr1	208732600	208732800	0.425000
chr1	246212489	246212689	0.325000	chr1	208807800	208808000	0.430000
chr13	59485416	59485616	0.405000	chr1	208988800	208989000	0.460000
chr11	55422247	55422447	0.445000	chr1	209039400	209039600	0.505000
chr6	165055541	165055741	0.490000	chr1	209130000	209130200	0.495000
chr6	83471761	83472161	0.455000	chr1	2091600	2092000	0.520000
chr12	129979808	129980208	0.470000	chr1	209190600	209191000	0.527500
chr11	41174692	41174892	0.295000	chr1	209198200	209198400	0.360000
chr1	77986671	77986871	0.340000	chr1	209207800	209208000	0.525000
chr12	62095857	62096057	0.360000	chr1	209248800	209249000	0.420000
chr3	114676629	114676829	0.355000	chr1	209303400	209303600	0.375000
chr7	77860464	77860664	0.335000	chr1	20932800	20933000	0.385000
chr8	91567464	91567664	0.455000	chr1	209335200	209335400	0.520000
chr2	217279079	217279279	0.475000	chr1	209354400	209354600	0.520000
chr11	92633081	92633281	0.345000	chr1	209397400	209397600	0.360000
chr4	10443720	10443920	0.455000	chr1	209398600	209398800	0.540000
chr3	68346514	68346714	0.385000	chr1	209402800	209403000	0.450000
chr18	46805003	46805403	0.402500	chr1	209409200	209409600	0.472500
chr4	129192870	129193070	0.330000	chr1	20941000	20941200	0.345000
chr6	119002025	119002225	0.330000	chr1	209411600	209411800	0.435000
chr6	86010580	86010980	0.492500	chr1	209426000	209426400	0.537500
chr11	18881225	18881425	0.440000	chr1	209435800	209436000	0.520000
chr10	8071489	8071689	0.400000	chr1	209513400	209513600	0.460000
chr13	103640577	103640777	0.320000	chr1	209534800	209535000	0.365000
chr1	118223651	118223851	0.460000	chr1	209566200	209566400	0.520000
chr6	67661017	67661217	0.380000	chr1	209569600	209569800	0.470000
chr13	50702180	50702380	0.500000	chr1	209576800	209577000	0.595000
chr2	8901708	8901908	0.455000	chr1	209602200	209602400	0.465000
chr17	64293656	64294056	0.510000	chr1	209607400	209607800	0.527500
chr12	71830710	71830910	0.405000	chr1	209626400	209626600	0.565000
chr11	68048893	68049093	0.635000	chr1	209627200	209627400	0.640000
chr3	37957484	37957684	0.520000	chr1	209627800	209628000	0.635000
chr2	98146339	98146739	0.495000	chr1	209641600	209642000	0.552500
chr1	195155593	195155793	0.345000	chr1	209642800	209643000	0.445000
chr12	130928638	130928838	0.395000	chr1	209645800	209646000	0.480000
chr4	38868633	38868833	0.515000	chr1	209646600	209646800	0.550000
chr15	94388144	94388344	0.465000	chr1	209647200	209647400	0.495000
chr3	44123910	44124110	0.430000	chr1	209649400	209649600	0.470000
chr1	248160112	248160312	0.430000	chr1	20965000	20965200	0.435000
chr2	159372613	159372813	0.360000	chr1	209650600	209650800	0.500000
chr16	16045540	16045740	0.460000	chr1	209651400	209651600	0.545000
chr3	115345477	115345677	0.395000	chr1	209653200	209653400	0.545000
chr5	74182764	74183164	0.475000	chr1	209657200	209657600	0.567500
chr11	130740209	130740809	0.310000	chr1	209659800	209660400	0.383333
chr4	135164946	135165146	0.330000	chr1	209661200	209661400	0.365000
chr8	38584595	38584795	0.430000	chr1	209667800	209668000	0.500000
chr9	107612600	107612800	0.455000	chr1	209673400	209673600	0.465000
chr7	27798433	27798633	0.525000	chr1	209674000	209674200	0.535000
chr12	39243643	39243843	0.265000	chr1	209674600	209674800	0.430000
chr5	32307340	32307540	0.560000	chr1	209675200	209675400	0.685000
chr15	87285034	87285234	0.385000	chr1	209678400	209678600	0.380000
chr2	135862620	135863420	0.396250	chr1	209689000	209689800	0.486250
chr7	119510946	119511146	0.365000	chr1	209693000	209693200	0.445000
chr16	61745084	61745284	0.270000	chr1	209728000	209728200	0.380000
chr8	52546361	52546961	0.415000	chr1	209733600	209734200	0.431667
chr1	209436105	209436505	0.390000	chr1	209746400	209746800	0.375000
chr20	6900014	6900214	0.525000	chr1	209747800	209748000	0.635000
chr1	143955538	143955938	0.310000	chr1	209749800	209750200	0.377500
chr1	207756346	207756546	0.395000	chr1	209751600	209751800	0.415000
chr17	70270182	70271182	0.414000	chr1	209756000	209757000	0.527000
chr5	13528970	13529370	0.427500	chr1	209766000	209766400	0.470000
chrX	49633617	49633817	0.455000	chr1	209767800	209768000	0.515000
chr15	92815769	92815969	0.490000	chr1	209768400	209768600	0.505000
chr15	65969838	65970038	0.510000	chr1	209769600	209769800	0.550000
chr9	77456301	77456501	0.430000	chr1	209770200	209770400	0.480000
chr3	195205460	195205660	0.545000	chr1	209784600	209784800	0.630000
chr10	10934557	10935157	0.415000	chr1	209786000	209786600	0.446667
chr7	90890744	90890944	0.370000	chr1	20978600	20978800	0.395000
chrX	85949889	85950089	0.305000	chr1	209787200	209787400	0.435000
chr1	118408690	118408890	0.360000	chr1	209796800	209797000	0.385000
chr15	43015279	43015679	0.445000	chr1	209798000	209798400	0.505000
chrX	116721548	116721948	0.457500	chr1	209799400	209799800	0.492500
chr17	69191417	69191617	0.310000	chr1	209800800	209801000	0.455000
chr1	175875772	175875972	0.435000	chr1	209802200	209802400	0.460000
chrX	136778505	136778905	0.482500	chr1	209803400	209803800	0.495000
chr7	67549368	67549968	0.450000	chr1	209806000	209806600	0.610000
chr19	40763918	40764118	0.555000	chr1	209808200	209808400	0.590000
chr9	102965405	102965605	0.385000	chr1	20982000	20982200	0.400000
chr6	135662109	135662309	0.365000	chr1	209823200	209823400	0.360000
chr4	40135420	40135620	0.420000	chr1	209826200	209826400	0.475000
chr22	25353400	25353600	0.520000	chr1	209827800	209828000	0.575000
chrX	22221382	22221582	0.395000	chr1	209834400	209834600	0.425000
chr3	148840625	148841025	0.435000	chr1	209850400	209850800	0.440000
chrY	1195524	1195724	0.525000	chr1	209860400	209860600	0.530000
chr6	79409062	79409262	0.445000	chr1	209861400	209861600	0.460000
chr9	115123569	115123769	0.435000	chr1	209866400	209866600	0.460000
chr15	83975997	83976197	0.475000	chr1	209884800	209885000	0.495000
chr8	86826974	86827174	0.405000	chr1	209888600	209888800	0.470000
chr22	33315394	33315594	0.470000	chr1	209900000	209900200	0.490000
chr18	9847486	9847686	0.400000	chr1	209926200	209926400	0.425000
chr1	155394195	155394395	0.375000	chr1	209931200	209931400	0.410000
chr3	49084493	49084693	0.520000	chr1	209937800	209938000	0.720000
chr7	141526105	141526505	0.305000	chr1	20997800	20998200	0.317500
chr2	109804576	109804776	0.270000	chr12	100024600	100024800	0.380000
chr6	112095588	112095788	0.350000	chr12	100044400	100044600	0.380000
chr3	25442401	25442601	0.350000	chr12	100063200	100063400	0.525000
chr2	210426855	210427255	0.405000	chr12	100078200	100078600	0.472500
chr2	235299054	235299254	0.515000	chr12	10010000	10010200	0.460000
chr13	10805348	10805548	0.000000	chr12	100116400	100116600	0.350000
chr8	78485740	78486340	0.381667	chr12	100128200	100128800	0.391667
chr8	84802907	84803107	0.400000	chr12	100138400	100138600	0.420000
chr2	17599483	17600083	0.460000	chr12	100141800	100142400	0.541667
chr12	117294820	117295020	0.565000	chr12	100142800	100143000	0.785000
chr12	131256629	131257029	0.492500	chr12	100154800	100155200	0.580000
chr4	169935607	169935807	0.420000	chr12	100164000	100164200	0.620000
chr1	100806597	100806797	0.485000	chr12	100185400	100185600	0.510000
chr15	59255283	59255483	0.445000	chr12	100199800	100200000	0.720000
chr2	225683278	225683478	0.395000	chr12	100200600	100200800	0.510000
chr14	84559192	84559592	0.432500	chr12	100201600	100202000	0.505000
chr7	124041202	124041602	0.395000	chr12	100202800	100203200	0.467500
chr12	42989932	42990132	0.450000	chr12	100229400	100229600	0.505000
chr1	93931920	93932120	0.365000	chr12	100230000	100230200	0.405000
chr6	25181312	25181512	0.500000	chr12	100250000	100250200	0.510000
chr1	5885335	5885935	0.570000	chr12	100266600	100267200	0.571667
chr16	22713532	22713932	0.467500	chr12	100267800	100268200	0.485000
chr2	77912792	77913392	0.375000	chr12	100268800	100269400	0.420000
chr6	27674567	27675167	0.360000	chr12	100272600	100273200	0.351667
chr11	104049354	104049554	0.340000	chr12	100274400	100274600	0.350000
chr10	107196734	107196934	0.370000	chr12	10027800	10028000	0.425000
chr9	103725029	103725829	0.411250	chr12	100279200	100280000	0.437500
chr6	20117357	20117757	0.460000	chr12	100293600	100294000	0.475000
chr7	140209686	140209886	0.500000	chr12	100302200	100302400	0.505000
chr7	52812219	52812419	0.470000	chr12	100304000	100304200	0.540000
chr2	125424615	125424815	0.380000	chr12	100320200	100320400	0.490000
chr6	98019056	98019256	0.380000	chr12	100403600	100403800	0.455000
chr5	71346562	71346962	0.435000	chr12	100404800	100405200	0.502500
chr11	107490551	107490951	0.420000	chr12	100437400	100437800	0.422500
chrX	54762348	54762548	0.445000	chr12	100447400	100447600	0.535000
chr3	98784877	98785077	0.355000	chr12	100461400	100461600	0.365000
chr21	12608527	12608727	0.400000	chr12	10048600	10048800	0.420000
chrX	35703415	35703615	0.295000	chr12	10052400	10052600	0.340000
chr3	60026285	60026485	0.350000	chr12	100554600	100554800	0.365000
chr19	51873787	51874187	0.375000	chr12	100567200	100567600	0.470000
chr5	181243641	181243841	0.615000	chr12	100573600	100573800	0.700000
chr4	152270368	152270568	0.500000	chr12	100574400	100574600	0.530000
chr9	2321348	2321548	0.360000	chr12	100576800	100577000	0.360000
chr1	157443145	157443345	0.420000	chr12	100608800	100609000	0.505000
chr10	71130741	71130941	0.410000	chr12	100612800	100613000	0.435000
chrX	24206839	24207039	0.405000	chr12	100618000	100618200	0.430000
chr14	75342482	75342682	0.440000	chr12	100624600	100624800	0.530000
chr7	32282723	32282923	0.500000	chr12	100669000	100669200	0.555000
chr4	88382640	88382840	0.440000	chr12	100672200	100672400	0.520000
chr18	35786815	35787015	0.345000	chr12	10068000	10068200	0.425000
chr19	44564229	44565029	0.358750	chr12	10068600	10069400	0.390000
chrX	7890880	7891280	0.397500	chr12	100699200	100699600	0.422500
chr4	121064578	121064778	0.375000	chr12	10070000	10070200	0.405000
chr19	51928551	51928951	0.447500	chr12	100717000	100717400	0.752500
chr7	117289853	117290053	0.505000	chr12	10082200	10082400	0.575000
chr1	91079743	91079943	0.375000	chr12	100828000	100828200	0.385000
chr17	13125248	13125448	0.445000	chr1	210090000	210090200	0.485000
chr1	186866353	186866753	0.295000	chr12	10094800	10095200	0.387500
chr3	5206787	5207187	0.420000	chr12	100988000	100988400	0.465000
chr10	131687960	131688160	0.445000	chr12	10102400	10102600	0.525000
chr15	76101879	76102079	0.585000	chr12	10111600	10111800	0.660000
chr8	33810179	33810379	0.505000	chr12	101172400	101172600	0.560000
chr1	79513630	79513830	0.375000	chr12	10119200	10119400	0.425000
chr4	76492103	76492303	0.435000	chr12	10120800	10121000	0.585000
chr13	64660492	64660692	0.335000	chr12	10121400	10121600	0.365000
chrY	2523107	2523907	0.497500	chr12	101279400	101280200	0.505000
chr6	114361609	114361809	0.365000	chr12	10128800	10129000	0.370000
chr11	113831159	113831559	0.345000	chr12	10130000	10130400	0.375000
chr9	99617708	99617908	0.300000	chr12	10131200	10131400	0.375000
chrX	145976183	145976383	0.480000	chr12	101323800	101324000	0.500000
chr11	36796854	36797054	0.345000	chr12	101355200	101355400	0.365000
chr4	90354840	90355040	0.355000	chr12	101356800	101357000	0.355000
chr11	63141841	63142241	0.352500	chr12	101365000	101365400	0.412500
chr1	168772654	168772854	0.350000	chr12	10140000	10140200	0.365000
chr20	59683512	59685112	0.488750	chr12	101407400	101409000	0.550625
chrX	99167219	99167419	0.365000	chr12	101414600	101414800	0.385000
chr4	38644526	38644726	0.320000	chr12	101430600	101430800	0.295000
chr3	151797090	151797290	0.300000	chr12	101439400	101439600	0.350000
chr9	133830464	133830664	0.450000	chr12	101455800	101456000	0.495000
chr7	61793780	61793980	0.370000	chr12	101490400	101490600	0.445000
chr10	5043804	5044404	0.490000	chr12	10153400	10154000	0.641667
chr14	78119684	78119884	0.415000	chr12	101565000	101565200	0.455000
chr3	84355397	84355597	0.350000	chr12	10161000	10161200	0.410000
chr7	140980239	140980839	0.363333	chr12	101616000	101616600	0.375000
chr2	73392637	73392837	0.315000	chr12	101620800	101621000	0.325000
chr8	8628575	8628775	0.320000	chr12	101634800	101635000	0.335000
chr6	88105200	88105400	0.430000	chr12	101653200	101653400	0.440000
chr1	183762327	183762527	0.370000	chr12	101670200	101670400	0.425000
chr5	134545024	134545224	0.490000	chr12	101671400	101671600	0.505000
chr11	122165996	122166396	0.380000	chr12	10167600	10168000	0.405000
chr16	60539335	60539535	0.530000	chr12	101696800	101697000	0.545000
chr19	15150468	15152068	0.503125	chr12	101697400	101699000	0.641250
chr17	54920040	54920640	0.438333	chr12	101699400	101700000	0.463333
chr19	27059424	27059624	0.395000	chr12	101700400	101700600	0.415000
chrX	105658507	105658707	0.505000	chr12	101702800	101703000	0.510000
chrX	66142158	66142358	0.355000	chr12	101707200	101707400	0.410000
chr21	41193554	41193954	0.480000	chr12	101713200	101713600	0.495000
chr1	120030148	120030348	0.370000	chr12	101715200	101715400	0.375000
chr2	52849352	52849752	0.360000	chr12	10172000	10172400	0.380000
chr11	13046937	13047537	0.426667	chr12	101743800	101744400	0.453333
chr8	17167249	17167449	0.420000	chr12	101747800	101748000	0.455000
chr19	25010792	25010992	0.410000	chr12	101759600	101759800	0.420000
chr4	188188739	188189139	0.340000	chr12	101761400	101761800	0.352500
chr5	106933514	106933914	0.400000	chr12	101763200	101763600	0.437500
chr6	16533370	16533570	0.415000	chr12	101772000	101772200	0.445000
chr11	41181275	41181475	0.405000	chr12	101773800	101774000	0.415000
chr8	82781498	82781698	0.370000	chr12	101776000	101776200	0.435000
chr3	76426274	76426474	0.390000	chr12	101777600	101777800	0.440000
chr5	168612666	168613066	0.317500	chr12	101780600	101781000	0.360000
chr2	215033327	215033527	0.320000	chr12	101783400	101783600	0.385000
chr1	178299228	178299628	0.385000	chr12	101792600	101793000	0.410000
chrY	49935971	49936171	0.000000	chr12	101793400	101793600	0.305000
chr7	133225389	133225589	0.425000	chr12	101804000	101804200	0.480000
chr2	5246671	5246871	0.295000	chr12	101806400	101806600	0.305000
chr12	93012111	93012311	0.385000	chr12	101824000	101824200	0.520000
chr1	30966895	30967095	0.450000	chr12	101825800	101826000	0.485000
chr1	112862980	112863380	0.450000	chr12	10182600	10183000	0.362500
chr1	100844626	100845226	0.480000	chr12	101826800	101827400	0.483333
chr6	113898011	113898211	0.380000	chr12	101829800	101830000	0.405000
chr3	126912295	126912695	0.585000	chr12	101830800	101831200	0.717500
chr3	131847971	131848171	0.385000	chr12	101832200	101832400	0.470000
chr7	20106209	20106409	0.360000	chr12	101838800	101839000	0.315000
chr1	58034348	58034548	0.425000	chr12	101839800	101840000	0.445000
chr7	146908353	146908753	0.385000	chr12	10184400	10184800	0.412500
chr9	16609395	16609595	0.425000	chr12	101844200	101844400	0.450000
chr14	384568	384768	0.000000	chr12	101850200	101850400	0.355000
chr2	177248763	177248963	0.475000	chr12	101854800	101855000	0.480000
chr15	87124761	87125361	0.288333	chr12	101855600	101856200	0.415000
chr6	88802852	88803452	0.385000	chr12	101857000	101857600	0.388333
chr14	30231228	30231428	0.350000	chr12	101858400	101858600	0.450000
chr3	174779577	174779977	0.357500	chr12	101859600	101860000	0.327500
chrX	71980751	71980951	0.365000	chr12	101864000	101864200	0.385000
chr12	31270843	31271043	0.480000	chr12	10186400	10186600	0.580000
chr6	94316428	94316828	0.397500	chr12	101866000	101866400	0.495000
chr5	105344428	105344628	0.275000	chr12	10187000	10187200	0.405000
chr1	243632036	243632236	0.320000	chr12	101874400	101874600	0.360000
chr1	187497363	187497563	0.330000	chr12	101875800	101876000	0.410000
chr19	11499649	11501249	0.528125	chr12	101877000	101878600	0.634375
chr16	76660340	76660740	0.335000	chr12	101887400	101887800	0.457500
chr11	100407063	100407263	0.410000	chr12	101889400	101889600	0.420000
chr13	51163234	51163434	0.430000	chr12	101891600	101891800	0.475000
chr3	100597508	100597708	0.360000	chr12	101902800	101903000	0.430000
chr4	87712170	87712370	0.445000	chr12	10190800	10191000	0.470000
chr15	95098611	95099011	0.272500	chr12	101909600	101910000	0.322500
chr14	78053130	78053330	0.465000	chr12	101917800	101918000	0.480000
chr17	60585321	60585521	0.510000	chr12	101924800	101925000	0.515000
chr8	64694710	64695510	0.430000	chr12	101925400	101926200	0.525000
chr12	45432049	45432449	0.272500	chr12	101927000	101927400	0.330000
chr1	236548899	236549299	0.402500	chr12	101928000	101928400	0.420000
chr12	115664093	115664293	0.340000	chr12	101931800	101932000	0.360000
chr17	3843711	3843911	0.460000	chr12	101936200	101936400	0.465000
chr9	41159537	41159737	0.370000	chr12	101939800	101940000	0.405000
chr5	136417367	136417567	0.370000	chr12	101941800	101942000	0.410000
chr13	66293611	66293811	0.380000	chr12	101957800	101958000	0.420000
chr20	29131011	29131211	0.395000	chr12	10196200	10196400	0.375000
chr17	74228452	74228852	0.460000	chr12	101963600	101964000	0.480000
chr3	79155585	79155785	0.405000	chr12	101967600	101967800	0.425000
chr12	65376673	65376873	0.415000	chr12	101968800	101969000	0.425000
chr8	13604527	13604727	0.415000	chr12	10198000	10198200	0.485000
chr20	17154246	17154446	0.480000	chr12	102000	102200	0.650000
chr8	91200979	91201179	0.305000	chr12	10201000	10201200	0.340000
chr9	11629945	11630345	0.417500	chr12	102010200	102010600	0.482500
chr6	109491007	109491207	0.355000	chr12	102026800	102027000	0.490000
chrX	92246624	92247024	0.310000	chr12	102034000	102034400	0.357500
chr5	158567543	158567743	0.360000	chr12	102044000	102044200	0.405000
chr10	81139339	81139539	0.350000	chr12	102051200	102051400	0.390000
chr17	20687712	20687912	0.355000	chr12	102059400	102059600	0.365000
chr10	120291514	120291714	0.420000	chr12	102061200	102061400	0.440000
chr11	57497877	57498077	0.500000	chr12	102062000	102062200	0.625000
chr10	23226164	23226364	0.395000	chr12	102063200	102063400	0.400000
chr11	112302568	112302768	0.470000	chr12	102088800	102089000	0.485000
chr7	27249181	27249381	0.485000	chr1	210209000	210209200	0.520000
chr5	41615154	41615354	0.365000	chr12	102095800	102096000	0.360000
chr15	71966854	71967054	0.365000	chr12	102108000	102108200	0.415000
chr19	54100562	54100962	0.575000	chr12	102120000	102120400	0.635000
chr20	49396335	49396535	0.350000	chr12	102121000	102121200	0.485000
chr11	30531996	30532196	0.425000	chr12	102121600	102121800	0.535000
chr10	69519813	69520413	0.451667	chr12	10212400	10213000	0.578333
chr2	97756819	97757019	0.460000	chr12	10213400	10213600	0.620000
chr12	39138788	39138988	0.375000	chr12	102168600	102168800	0.415000
chr5	106990610	106990810	0.335000	chr12	102170000	102170200	0.410000
chr4	62836456	62836656	0.370000	chr12	102179400	102179600	0.470000
chr2	165433776	165433976	0.385000	chr12	102182800	102183000	0.315000
chr16	6094999	6095199	0.395000	chr1	21022400	21022600	0.410000
chr3	123267961	123268161	0.445000	chr12	102250800	102251000	0.450000
chr17	64826383	64826583	0.365000	chr12	102301200	102301400	0.405000
chr1	212823933	212824133	0.525000	chr12	102313200	102313400	0.610000
chr8	22684544	22685144	0.490000	chr1	210233200	210233800	0.695000
chr11	20042117	20042317	0.385000	chr12	10235800	10236000	0.465000
chr18	38777161	38777361	0.425000	chr12	102406000	102406200	0.505000
chr2	70150500	70150900	0.455000	chr12	102429800	102430200	0.482500
chr5	6391631	6391831	0.405000	chr12	102441200	102441400	0.420000
chr11	14904332	14904532	0.380000	chr1	21024600	21024800	0.485000
chr14	17950135	17950335	0.390000	chr1	210246600	210246800	0.400000
chr9	106209419	106209819	0.417500	chr12	102474400	102474800	0.437500
chr10	24819299	24819499	0.405000	chr12	102478800	102479000	0.480000
chr6	42516146	42516746	0.381667	chr12	102480600	102481200	0.423333
chr6	114572145	114572345	0.395000	chr12	102484400	102484600	0.450000
chr2	20620666	20620866	0.450000	chr12	10249800	10250000	0.460000
chr9	108336820	108337220	0.415000	chr12	102498400	102498800	0.440000
chr6	154167549	154167949	0.387500	chr12	102503200	102503600	0.420000
chr3	184620381	184620581	0.440000	chr12	102504400	102504600	0.505000
chrX	37449547	37449747	0.380000	chr12	102505000	102505200	0.465000
chr11	36407672	36408672	0.443000	chr1	210250800	210251800	0.626000
chr4	1343641	1343841	0.490000	chr12	102522800	102523000	0.505000
chr12	69221703	69221903	0.415000	chr1	210253000	210253200	0.625000
chr7	158371065	158371265	0.430000	chr12	102546200	102546400	0.465000
chr4	20732286	20732486	0.355000	chr12	102622600	102622800	0.370000
chr16	72254717	72254917	0.360000	chr12	102672400	102672600	0.475000
chr16	30259118	30259318	0.485000	chr12	102695000	102695200	0.520000
chr7	29446173	29446373	0.385000	chr12	102702600	102702800	0.415000
chr14	61530497	61530697	0.465000	chr12	102735200	102735400	0.470000
chr2	223828109	223828309	0.450000	chr12	102769600	102769800	0.470000
chr1	148805487	148805887	0.335000	chr1	21027800	21028200	0.362500
chr8	70410836	70411036	0.370000	chr12	10280000	10280200	0.390000
chr12	49405330	49405530	0.460000	chr12	102811200	102811400	0.470000
chr5	20025415	20025615	0.255000	chr12	102817000	102817200	0.325000
chr5	20882633	20882833	0.455000	chr12	102824600	102824800	0.630000
chr11	110427919	110428319	0.405000	chr12	10286000	10286400	0.420000
chr18	52544459	52544659	0.460000	chr12	102879200	102879400	0.500000
chr15	88572825	88573025	0.495000	chr12	102883200	102883400	0.505000
chr3	61122233	61122433	0.370000	chr12	10289200	10289400	0.400000
chr2	97998096	97998696	0.490000	chr12	102917200	102917800	0.560000
chr6	147921725	147922125	0.360000	chr12	102920200	102920600	0.400000
chr4	154129072	154129272	0.515000	chr1	210292600	210292800	0.725000
chr2	180895946	180896146	0.335000	chr12	10293600	10293800	0.350000
chr4	35808212	35808412	0.465000	chr12	102957800	102958000	0.615000
chr15	92771406	92771606	0.545000	chr12	102958400	102958600	0.690000
chr7	34107363	34107563	0.395000	chr12	102962000	102962200	0.460000
chr1	226057052	226057252	0.540000	chr12	102965000	102965200	0.635000
chr15	61827574	61827774	0.535000	chr12	102990600	102990800	0.540000
chr6	163427083	163427283	0.265000	chr12	10304200	10304400	0.415000
chr15	101560118	101560318	0.520000	chr1	210311200	210311400	0.565000
chr2	210371702	210371902	0.375000	chr12	103269200	103269400	0.455000
chr17	19129012	19129612	0.590000	chr1	210328800	210329400	0.686667
chr4	140876612	140876812	0.430000	chr1	210330400	210330600	0.490000
chr15	54188708	54188908	0.320000	chr12	10331800	10332000	0.360000
chr3	97690730	97690930	0.350000	chr1	210332400	210332600	0.415000
chr3	148332127	148332327	0.360000	chr1	210333000	210333200	0.460000
chr6	81714843	81715043	0.375000	chr12	103349000	103349200	0.440000
chr18	4345029	4345629	0.386667	chr12	103373000	103373600	0.420000
chr2	103329886	103330086	0.300000	chr12	103400000	103400200	0.330000
chrX	124280160	124280760	0.380000	chr1	210340400	210341000	0.353333
chr13	110725951	110726351	0.502500	chr1	210343400	210343800	0.507500
chr12	63865511	63865711	0.420000	chr12	103441600	103441800	0.445000
chr17	12047095	12047295	0.385000	chr12	103455400	103455600	0.400000
chr10	91166770	91167170	0.357500	chr12	103473600	103474000	0.362500
chrX	49303446	49304446	0.572000	chr12	103495400	103496400	0.667000
chrX	151166928	151167128	0.485000	chr12	103504000	103504200	0.500000
chr12	912087	912287	0.450000	chr12	103505400	103505600	0.490000
chr11	30918934	30919134	0.350000	chr12	103540600	103540800	0.350000
chr2	236476471	236476871	0.385000	chr12	103548600	103549000	0.405000
chr1	178561954	178562154	0.485000	chr12	103571400	103571600	0.595000
chr8	140994927	140995127	0.485000	chr12	103575400	103575600	0.570000
chr1	117575325	117575725	0.545000	chr12	103600	104000	0.690000
chr7	86656700	86656900	0.275000	chr12	103601000	103601200	0.375000
chr7	3118670	3119070	0.445000	chr12	10361000	10361400	0.465000
chr8	27585288	27585488	0.530000	chr12	103632600	103632800	0.620000
chr8	121350048	121350248	0.365000	chr12	10363400	10363600	0.420000
chr2	76157117	76157317	0.300000	chr12	103640600	103640800	0.385000
chr7	79269882	79270082	0.425000	chr12	10364200	10364400	0.515000
chr14	44670622	44670822	0.460000	chr12	103644200	103644400	0.495000
chr6	148315345	148315945	0.443333	chr12	10365000	10365600	0.458333
chr9	26860677	26860877	0.435000	chr12	103659400	103659600	0.445000
chr14	5415617	5415817	0.000000	chr12	10367000	10367200	0.335000
chrX	73215139	73215339	0.450000	chr12	103670200	103670400	0.510000
chr1	173762705	173762905	0.425000	chr12	103680600	103680800	0.550000
chr15	81887530	81887730	0.405000	chr12	103687400	103687600	0.430000
chr1	144026997	144027197	0.535000	chr12	103698000	103698200	0.545000
chr6	142892746	142892946	0.480000	chr12	103699000	103699200	0.505000
chr13	16714983	16715583	0.391667	chr1	210374000	210374600	0.380000
chr1	44147139	44147339	0.515000	chr12	103751200	103751400	0.535000
chr7	98561118	98561318	0.440000	chr12	103771600	103771800	0.555000
chr4	139696405	139696605	0.420000	chr12	103797400	103797600	0.425000
chr7	42137181	42137981	0.437500	chr12	103800000	103800800	0.452500
chrX	102065779	102065979	0.410000	chr12	103804200	103804400	0.435000
chr8	62550823	62551423	0.393333	chr12	103805000	103805600	0.396667
chr7	69898774	69898974	0.385000	chr12	103806800	103807000	0.405000
chr15	50186576	50186776	0.495000	chr12	103808000	103808200	0.500000
chr18	14119626	14119826	0.435000	chr12	103808600	103808800	0.480000
chr7	104782887	104783287	0.450000	chr12	103809200	103809600	0.452500
chr11	88624370	88624570	0.400000	chr12	103829200	103829400	0.405000
chr7	90004526	90004726	0.285000	chr12	103833200	103833400	0.345000
chr11	59536278	59536478	0.525000	chr12	103834000	103834200	0.545000
chr3	138825971	138826171	0.450000	chr12	103835000	103835200	0.555000
chr9	100370811	100371411	0.448333	chr12	103840800	103841400	0.773333
chr13	61411449	61411849	0.442500	chr12	103841800	103842200	0.585000
chr6	164744173	164744373	0.430000	chr12	103859200	103859400	0.490000
chr2	88650947	88651147	0.395000	chr12	103877400	103877600	0.445000
chr4	60270964	60271164	0.445000	chr12	103878000	103878200	0.505000
chr8	102613703	102613903	0.490000	chr12	103880800	103881000	0.510000
chr4	54572516	54572716	0.390000	chr12	103884400	103884600	0.470000
chr16	8988784	8989184	0.495000	chr12	103901800	103902200	0.550000
chr2	163339911	163340511	0.338333	chr12	10392400	10393000	0.385000
chr15	38826828	38827028	0.385000	chr12	103925400	103925600	0.515000
chr7	38542181	38542381	0.410000	chr12	103929000	103929200	0.440000
chr10	79788221	79789621	0.413571	chr12	103929600	103931000	0.602857
chr4	85812504	85812704	0.380000	chr12	103931600	103931800	0.410000
chr6	126168163	126168363	0.420000	chr12	10394600	10394800	0.480000
chrY	12561199	12561399	0.420000	chr1	210394600	210394800	0.535000
chr10	99587633	99587833	0.340000	chr12	10395400	10395600	0.355000
chr14	74110855	74111455	0.435000	chr12	103957000	103957600	0.543333
chrX	26942017	26942217	0.380000	chr12	103960600	103960800	0.405000
chr2	181107566	181107766	0.325000	chr12	103964800	103965000	0.375000
chr8	144640254	144640654	0.460000	chr12	103965600	103966000	0.635000
chr6	48490940	48491140	0.385000	chr12	10397400	10397600	0.480000
chr1	57582469	57582869	0.477500	chr12	103975400	103975800	0.480000
chr15	65011926	65012126	0.315000	chr1	210399600	210399800	0.325000
chr20	1165189	1165389	0.545000	chr12	103997600	103997800	0.560000
chr6	82394294	82394494	0.425000	chr1	210400600	210400800	0.515000
chr2	207074244	207074444	0.490000	chr12	104056200	104056400	0.510000
chr16	84497586	84497786	0.425000	chr12	104057800	104058000	0.470000
chr2	96138198	96138998	0.631250	chr12	104063800	104064600	0.633750
chr4	22570509	22570909	0.455000	chr12	10406800	10407200	0.462500
chr4	12032641	12032841	0.335000	chr1	210407200	210407400	0.405000
chr9	94534115	94534315	0.285000	chr12	10409600	10409800	0.355000
chr21	24058498	24058698	0.410000	chr12	104109200	104109400	0.450000
chr12	118244991	118245191	0.415000	chr12	10411200	10411400	0.375000
chr6	1012014	1012214	0.535000	chr12	104125200	104125400	0.540000
chr7	108144535	108144735	0.420000	chr12	104132400	104132600	0.455000
chr8	109901439	109901639	0.340000	chr12	104133400	104133600	0.455000
chr6	162847508	162847908	0.442500	chr12	104137200	104137600	0.597500
chr3	187851993	187852393	0.400000	chr12	104138000	104138400	0.737500
chr9	100907262	100907462	0.465000	chr12	104154400	104154600	0.495000
chr1	197287896	197288096	0.440000	chr12	104166600	104166800	0.485000
chr5	172486449	172487049	0.548333	chr12	104171800	104172400	0.581667
chrX	150748867	150749267	0.412500	chr12	104177600	104178000	0.507500
chr10	25706494	25706894	0.450000	chr12	104201200	104201600	0.470000
chrY	29215128	29215528	0.000000	chr12	10420400	10420800	0.380000
chr9	122300891	122301091	0.440000	chr12	104208000	104208200	0.530000
chr7	153760695	153760895	0.470000	chr12	104215600	104215800	0.585000
chr7	52515053	52515253	0.400000	chr12	104219400	104219600	0.435000
chr16	12281052	12281252	0.410000	chr12	104220000	104220200	0.495000
chr3	185511458	185511658	0.455000	chr12	10422200	10422400	0.470000
chr11	79513123	79513323	0.385000	chr12	104249000	104249200	0.395000
chr22	41214183	41214583	0.432500	chr12	104253400	104253800	0.460000
chr9	41301851	41302051	0.330000	chr12	104276200	104276400	0.465000
chr4	67962967	67963167	0.310000	chr12	104280800	104281000	0.335000
chrY	16961242	16961442	0.360000	chr12	104286200	104286400	0.390000
chr16	10572324	10572924	0.491667	chr12	104286800	104287400	0.571667
chr12	84404232	84404432	0.485000	chr12	104288800	104289000	0.660000
chr13	25088656	25088856	0.475000	chr12	104289400	104289600	0.500000
chr9	78187793	78188193	0.402500	chr12	104294200	104294600	0.490000
chr4	100787104	100787304	0.515000	chr12	104303600	104303800	0.735000
chrX	78328574	78328974	0.382500	chr12	104311200	104311600	0.392500
chr12	103550679	103550879	0.245000	chr12	104314200	104314400	0.380000
chr20	12473449	12473849	0.312500	chr12	104334600	104335000	0.467500
chr3	170441251	170441451	0.465000	chr12	104341400	104341600	0.485000
chr1	27088872	27089072	0.525000	chr12	104358400	104358600	0.540000
chr13	24850811	24851011	0.340000	chr12	10436000	10436200	0.350000
chr18	59683271	59683471	0.465000	chr12	104372200	104372400	0.565000
chr2	102456812	102457012	0.470000	chr12	104382000	104382200	0.505000
chr4	41024592	41024792	0.440000	chr12	104408600	104408800	0.505000
chr14	58431849	58432049	0.345000	chr12	104427600	104427800	0.405000
chr7	76639940	76640340	0.555000	chr12	104456600	104457000	0.662500
chr5	167806483	167806683	0.435000	chr12	104457400	104457600	0.520000
chr7	151051502	151052102	0.591667	chr12	104458000	104458600	0.685000
chrX	125883522	125883722	0.485000	chr12	104459200	104459400	0.610000
chr11	47784118	47784318	0.370000	chr12	104460600	104460800	0.410000
chr4	146644760	146645360	0.305000	chr12	104463000	104463600	0.416667
chr19	39102596	39102796	0.375000	chr12	104465600	104465800	0.465000
chr1	88563164	88563364	0.380000	chr1	210446600	210446800	0.510000
chr1	57917420	57917620	0.395000	chr12	104466800	104467000	0.405000
chr14	34372685	34373085	0.432500	chr12	104467400	104467800	0.450000
chr3	100044075	100044275	0.400000	chr12	104468600	104468800	0.460000
chr3	117000896	117001096	0.345000	chr12	104470400	104470600	0.425000
chr3	129542065	129542265	0.520000	chr12	104473400	104473600	0.530000
chr5	64429061	64429261	0.355000	chr12	104475400	104475600	0.450000
chr13	17039499	17039699	0.415000	chr12	104477800	104478000	0.420000
chr22	42527016	42527616	0.473333	chr12	104478400	104479000	0.475000
chr11	86850811	86851211	0.430000	chr12	104480000	104480400	0.470000
chr17	63975760	63975960	0.455000	chr12	104481200	104481400	0.560000
chr1	245228413	245228613	0.505000	chr12	104485800	104486000	0.530000
chr7	101314155	101314355	0.490000	chr12	104486400	104486600	0.510000
chr14	35184801	35185201	0.375000	chr12	104490200	104490600	0.432500
chr17	67034363	67034563	0.510000	chr12	104493600	104493800	0.520000
chr1	167050228	167050428	0.475000	chr12	104494200	104494400	0.525000
chr4	152792269	152792669	0.342500	chr12	104494800	104495200	0.382500
chr12	95093203	95093403	0.470000	chr12	104497600	104497800	0.480000
chr11	131182886	131183086	0.370000	chr12	104498400	104498600	0.480000
chr2	197976155	197976355	0.440000	chr12	104501800	104502000	0.485000
chr11	26658215	26658415	0.385000	chr12	104505400	104505600	0.475000
chr6	141084730	141084930	0.420000	chr12	104510200	104510400	0.425000
chr2	110925845	110926045	0.435000	chr12	104516000	104516200	0.445000
chrX	106732142	106732342	0.365000	chr12	104519400	104519600	0.485000
chr17	46264588	46264788	0.495000	chr12	104521800	104522000	0.530000
chr14	36245291	36245491	0.460000	chr12	104523200	104523400	0.480000
chr8	44061279	44061479	0.410000	chr12	104527200	104527400	0.470000
chrX	118646174	118646374	0.420000	chr12	104539000	104539200	0.460000
chr2	164873295	164873495	0.405000	chr12	104546800	104547000	0.505000
chr4	56591904	56592304	0.470000	chr12	104551600	104552000	0.482500
chr3	122452025	122452225	0.375000	chr12	104553400	104553600	0.460000
chr22	23974997	23975197	0.580000	chr12	104568200	104568400	0.585000
chr7	12423950	12424150	0.495000	chr12	104569800	104570000	0.505000
chr6	137338811	137339211	0.402500	chr12	104571400	104571800	0.502500
chr13	70517219	70517419	0.300000	chr12	104574800	104575000	0.395000
chr10	61960631	61960831	0.430000	chr12	104577000	104577200	0.530000
chr8	6316949	6317149	0.470000	chr12	104582800	104583000	0.475000
chr4	37848154	37848354	0.385000	chr12	104589200	104589400	0.485000
chr7	76840465	76840665	0.360000	chr12	104593600	104593800	0.480000
chr8	68631887	68632287	0.417500	chr12	104596200	104596600	0.480000
chr8	96331077	96331277	0.425000	chr12	104599000	104599200	0.545000
chr7	5806239	5806439	0.450000	chr12	104600200	104600400	0.535000
chr21	31906425	31906625	0.505000	chr12	104601400	104601600	0.535000
chr1	218514266	218514466	0.450000	chr12	104603000	104603200	0.495000
chr14	105544950	105545550	0.475000	chr12	104604200	104604800	0.491667
chr4	44520851	44521051	0.400000	chr12	104605800	104606000	0.525000
chr6	78246773	78246973	0.290000	chr12	104609200	104609400	0.390000
chr14	39608214	39608414	0.395000	chr12	104612600	104612800	0.435000
chr3	33024374	33024574	0.320000	chr12	104621000	104621200	0.460000
chr22	32172421	32172821	0.495000	chr12	104637600	104638000	0.552500
chr3	14885776	14885976	0.400000	chr12	104638600	104638800	0.425000
chr18	40821142	40821342	0.405000	chr12	104642000	104642200	0.435000
chr12	39304766	39305566	0.436250	chr12	104643400	104644200	0.463750
chr19	33743079	33743279	0.475000	chr12	104644800	104645000	0.495000
chr15	32770572	32770772	0.450000	chr12	104648800	104649000	0.515000
chr12	42003800	42004400	0.363333	chr12	104649600	104650200	0.436667
chr15	92112412	92112612	0.515000	chr12	104653800	104654000	0.530000
chr15	13377660	13377860	0.000000	chr12	104662400	104662600	0.350000
chr15	55228020	55228220	0.405000	chr12	104667200	104667400	0.475000
chr20	22000905	22001305	0.477500	chr12	104668200	104668600	0.482500
chr14	65096574	65096974	0.440000	chr12	104670000	104670400	0.575000
chr2	48969033	48969633	0.430000	chr12	104671400	104672000	0.486667
chr20	57277861	57278061	0.505000	chr12	104672600	104672800	0.560000
chr1	181389480	181389680	0.470000	chr12	1046800	1047000	0.475000
chr9	38163323	38163923	0.485000	chr12	104680200	104680800	0.521667
chr1	231205156	231205356	0.425000	chr12	104683000	104683200	0.470000
chr7	26090826	26091226	0.387500	chr12	104687800	104688200	0.450000
chr5	12354832	12355032	0.460000	chr12	104689800	104690000	0.470000
chr3	40525372	40525572	0.485000	chr12	104691800	104692000	0.515000
chr1	169409073	169409273	0.365000	chr12	104695600	104695800	0.495000
chrX	124793860	124794060	0.415000	chr12	104697200	104697400	0.425000
chr19	30780952	30781152	0.445000	chr12	104699800	104700000	0.500000
chr9	27701086	27701286	0.450000	chr12	104720000	104720200	0.510000
chr1	186669047	186669247	0.340000	chr12	104720600	104720800	0.395000
chr1	197442254	197442454	0.430000	chr12	104728200	104728400	0.470000
chr8	132922552	132922752	0.465000	chr12	104733800	104734000	0.580000
chr1	213840192	213840392	0.325000	chr12	104734800	104735000	0.465000
chr5	168689071	168689271	0.460000	chr12	104740800	104741000	0.465000
chr1	14511114	14511314	0.420000	chr12	104750200	104750400	0.450000
chr3	66906994	66907194	0.355000	chr12	104751600	104751800	0.390000
chr13	99807597	99807797	0.435000	chr12	104753000	104753200	0.490000
chr4	143443954	143444354	0.352500	chr12	104763200	104763600	0.477500
chr14	53077609	53077809	0.330000	chr12	104786000	104786200	0.455000
chr20	23799569	23799769	0.570000	chr12	104790600	104790800	0.600000
chr17	25187724	25188124	0.412500	chr12	104792600	104793000	0.457500
chr12	72315849	72316049	0.380000	chr12	104802200	104802400	0.290000
chr3	178119433	178119833	0.485000	chr12	10481800	10482200	0.550000
chr17	44596532	44596732	0.505000	chr12	104824000	104824200	0.530000
chr12	108695330	108695530	0.405000	chr12	1048400	1048600	0.415000
chr13	25129694	25129894	0.355000	chr12	104865400	104865600	0.395000
chr7	16904273	16904473	0.295000	chr12	104877200	104877400	0.370000
chr7	59337036	59337236	0.410000	chr12	104890600	104890800	0.420000
chr4	134361830	134362030	0.500000	chr12	104957600	104957800	0.515000
chr2	98896941	98898541	0.450000	chr12	104958200	104959800	0.550625
chr7	59765264	59765464	0.390000	chr12	104963600	104963800	0.420000
chr8	142206301	142206701	0.442500	chr12	104974600	104975000	0.460000
chr8	135869624	135870024	0.347500	chr12	10497600	10498000	0.392500
chr10	4391447	4391647	0.475000	chr12	104976800	104977000	0.585000
chr2	171655717	171657317	0.376250	chr12	104985400	104987000	0.533125
chr6	70278276	70278476	0.345000	chr12	104994400	104994600	0.390000
chr8	31866206	31866406	0.410000	chr12	104997600	104997800	0.410000
chrX	49417274	49417474	0.000000	chr12	105031000	105031200	0.315000
chr1	183178076	183178276	0.335000	chr12	10503600	10503800	0.345000
chr12	111959176	111959376	0.375000	chr12	105053200	105053400	0.400000
chr7	158021296	158021496	0.410000	chr12	105083600	105083800	0.515000
chr17	28466432	28466632	0.580000	chr12	105084400	105084600	0.770000
chr2	73792392	73792592	0.405000	chr12	105099400	105099600	0.430000
chr1	93768764	93769964	0.478333	chr12	105107200	105108400	0.624167
chr10	106063973	106065373	0.372857	chr12	105108800	105110200	0.402143
chr18	56569291	56569491	0.305000	chr1	21051200	21051400	0.335000
chr11	71290253	71290453	0.375000	chr12	105120600	105120800	0.350000
chr15	95348489	95348689	0.390000	chr1	210516800	210517000	0.460000
chr10	40342248	40342448	0.380000	chr12	105170000	105170200	0.385000
chr6	165271140	165271340	0.330000	chr12	105171800	105172000	0.340000
chr16	13163747	13164147	0.310000	chr12	105175600	105176000	0.415000
chr21	32884811	32885011	0.510000	chr12	105222400	105222600	0.535000
chr9	36172854	36173454	0.475000	chr12	105223400	105224000	0.485000
chr18	40516846	40517646	0.342500	chr12	105225800	105226600	0.380000
chr14	17216447	17216647	0.395000	chr12	105229600	105229800	0.425000
chr21	34562020	34562220	0.435000	chr12	105231600	105231800	0.510000
chr11	129446156	129446556	0.425000	chr12	105233000	105233400	0.435000
chr2	166557130	166557730	0.398333	chr12	105235800	105236400	0.753333
chr1	156166419	156166619	0.400000	chr12	105239400	105239600	0.500000
chr9	36290728	36291128	0.445000	chr12	105253800	105254200	0.537500
chr4	6942386	6942586	0.455000	chr12	105272400	105272600	0.475000
chr5	39326250	39326650	0.370000	chr12	105278000	105278400	0.405000
chr7	128135084	128135284	0.395000	chr12	105279600	105279800	0.480000
chr12	89605339	89605539	0.460000	chr12	105320000	105320200	0.500000
chrX	73712018	73712218	0.470000	chr12	105321400	105321600	0.520000
chr18	42635907	42636107	0.415000	chr12	105324200	105324400	0.435000
chr15	52394798	52394998	0.285000	chr12	105330400	105330600	0.680000
chr7	63079194	63079394	0.510000	chr12	105331000	105331200	0.725000
chr1	184899691	184899891	0.445000	chr12	105331800	105332000	0.495000
chr7	39670813	39671213	0.380000	chr12	105336400	105336800	0.462500
chr11	84275111	84275311	0.370000	chr12	105337600	105337800	0.375000
chr14	48494556	48494756	0.330000	chr12	105346200	105346400	0.405000
chr14	34420066	34420866	0.346250	chr12	105347200	105348000	0.453750
chr6	135271432	135271632	0.480000	chr12	105349200	105349400	0.500000
chr17	36233506	36234506	0.431000	chr12	105357200	105358200	0.437000
chr1	174394970	174395170	0.390000	chr12	105358800	105359000	0.475000
chr3	151673932	151674132	0.500000	chr12	105360000	105360200	0.515000
chrX	24161630	24161830	0.385000	chr12	105365400	105365600	0.455000
chr2	21817362	21817962	0.431667	chr12	105383000	105383600	0.461667
chr10	93029627	93029827	0.275000	chr12	10540800	10541000	0.360000
chrX	40556977	40557177	0.535000	chr12	105410000	105410200	0.540000
chr4	136627456	136627656	0.300000	chr1	21054200	21054400	0.495000
chr18	34109152	34109352	0.395000	chr12	105420800	105421000	0.455000
chr3	189261833	189262033	0.415000	chr12	105428000	105428200	0.475000
chr2	181225713	181225913	0.365000	chr12	105440400	105440600	0.450000
chr2	226112856	226113056	0.375000	chr12	105444600	105444800	0.370000
chr17	11086127	11086327	0.445000	chr12	105454600	105454800	0.465000
chr5	171874282	171874482	0.400000	chr12	1054600	1054800	0.405000
chrX	19909116	19909316	0.345000	chr12	105499200	105499400	0.390000
chr3	117468099	117468299	0.395000	chr12	105500800	105501000	0.520000
chr2	140825984	140826184	0.415000	chr12	10553200	10553400	0.420000
chr20	54985747	54985947	0.350000	chr12	10554200	10554400	0.465000
chr18	59794954	59795154	0.415000	chr12	10554800	10555000	0.445000
chr7	48577352	48577552	0.305000	chr1	210556800	210557000	0.450000
chr8	40153129	40153329	0.405000	chr1	210558400	210558600	0.435000
chr2	225100111	225100311	0.285000	chr12	10559200	10559400	0.390000
chr5	75146384	75146584	0.345000	chr12	10562400	10562600	0.325000
chr11	41017829	41018029	0.335000	chr12	105765600	105765800	0.345000
chr17	72508748	72508948	0.305000	chr12	105784200	105784400	0.380000
chr6	36263147	36263347	0.330000	chr1	21058200	21058400	0.420000
chrX	145869334	145869534	0.415000	chr1	210582600	210582800	0.465000
chr5	38218659	38218859	0.380000	chr12	105835600	105835800	0.450000
chr12	45282003	45282203	0.465000	chr12	105840600	105840800	0.470000
chr15	72707241	72707641	0.417500	chr1	210584400	210584800	0.510000
chr6	25606540	25606940	0.417500	chr12	105850200	105850600	0.450000
chr9	119906083	119906483	0.410000	chr12	105873400	105873800	0.447500
chr4	181416442	181416842	0.350000	chr12	105881000	105881400	0.405000
chr3	196701878	196702078	0.420000	chr12	105920200	105920400	0.495000
chr11	11830640	11830840	0.500000	chr12	105936000	105936200	0.525000
chr16	27032405	27032605	0.475000	chr12	105946600	105946800	0.555000
chr2	214466858	214467458	0.380000	chr12	105955000	105955600	0.473333
chr20	39299175	39299775	0.435000	chr1	210597800	210598400	0.505000
chr9	10584196	10584396	0.360000	chr12	105987000	105987200	0.410000
chr3	197975142	197975342	0.325000	chr12	106021600	106021800	0.445000
chr4	55438359	55438559	0.460000	chr12	10602800	10603000	0.465000
chr11	61164859	61165059	0.415000	chr1	210607400	210607600	0.420000
chr5	59500611	59500811	0.435000	chr12	10613600	10613800	0.500000
chr8	100351803	100352203	0.435000	chr12	106136200	106136600	0.472500
chr8	46941295	46942095	0.472500	chr12	106138800	106139600	0.780000
chr16	17908570	17908770	0.420000	chr12	10618400	10618600	0.410000
chr5	38229395	38229595	0.495000	chr12	106224200	106224400	0.565000
chr6	64403331	64403531	0.475000	chr12	106227000	106227200	0.495000
chr2	132699669	132700069	0.407500	chr12	106227600	106228000	0.517500
chr12	49773086	49773486	0.432500	chr12	106234400	106234800	0.442500
chr17	75264967	75265167	0.455000	chr12	106243000	106243200	0.480000
chr19	36888392	36888592	0.345000	chr12	106245400	106245600	0.415000
chr5	102559190	102559390	0.345000	chr12	106246200	106246400	0.430000
chr1	218689463	218689663	0.455000	chr12	106247400	106247600	0.735000
chr6	166999468	166999668	0.760000	chr12	106248000	106248200	0.820000
chrX	118289379	118289579	0.440000	chr12	106249000	106249200	0.450000
chr13	52426737	52426937	0.460000	chr12	106249800	106250000	0.495000
chr5	43188466	43188666	0.330000	chr12	106256000	106256200	0.415000
chr6	164786410	164786610	0.440000	chr1	210625800	210626000	0.525000
chr2	150840414	150840614	0.375000	chr12	106265200	106265400	0.425000
chr20	13630091	13630291	0.330000	chr12	106267600	106267800	0.380000
chr1	226354306	226354506	0.460000	chr12	106269200	106269400	0.475000
chr6	5982714	5982914	0.390000	chr12	106270200	106270400	0.410000
chr14	19040409	19040609	0.430000	chr12	106273600	106273800	0.435000
chr8	22807343	22807543	0.390000	chr12	106280200	106280400	0.395000
chr6	25413065	25413665	0.400000	chr12	106282000	106282600	0.440000
chrY	4230593	4230993	0.365000	chr12	106288400	106288800	0.375000
chr20	14182993	14183393	0.410000	chr12	106294200	106294600	0.415000
chr12	103408002	103408202	0.440000	chr12	106299400	106299600	0.465000
chr13	76438824	76439024	0.445000	chr12	106300800	106301000	0.420000
chr19	8489747	8490547	0.631250	chr12	106301800	106302600	0.663750
chr22	44214096	44214496	0.555000	chr12	106303200	106303600	0.655000
chr1	92657197	92657397	0.360000	chr12	106310200	106310400	0.435000
chr20	42618974	42619174	0.455000	chr12	106321600	106321800	0.460000
chr4	37613208	37613408	0.330000	chr12	106332600	106332800	0.420000
chr10	75583192	75583392	0.445000	chr12	106346000	106346200	0.505000
chr14	16078812	16079012	0.350000	chr12	10635400	10635600	0.365000
chr18	36124352	36125552	0.390833	chr12	106357600	106358800	0.566667
chr8	123087372	123087572	0.325000	chr12	106382000	106382200	0.485000
chr8	41191739	41191939	0.440000	chr12	10640400	10640600	0.460000
chr22	42939318	42939518	0.340000	chr12	106405600	106405800	0.345000
chrX	90357531	90357731	0.390000	chr12	106455200	106455400	0.420000
chr3	91121328	91121528	0.360000	chr12	106487800	106488000	0.465000
chrX	101267860	101268060	0.495000	chr1	210653800	210654000	0.510000
chr20	9856398	9856598	0.330000	chr1	210664200	210664400	0.415000
chrX	87709861	87710061	0.400000	chr12	10672200	10672400	0.510000
chr2	71468469	71469069	0.505000	chr12	10673600	10674200	0.568333
chr11	9207244	9207444	0.340000	chr12	106739400	106739600	0.370000
chr5	42572374	42572574	0.420000	chr12	106741000	106741200	0.425000
chr6	68128978	68129178	0.460000	chr12	106748000	106748200	0.465000
chr11	58511249	58511449	0.350000	chr12	106753600	106753800	0.575000
chr9	8219871	8220071	0.455000	chr12	106760200	106760400	0.480000
chr1	6570971	6571371	0.600000	chr12	106774400	106774800	0.712500
chr10	23983835	23984435	0.408333	chr12	106779800	106780400	0.441667
chr18	65435843	65436043	0.435000	chr1	210681200	210681400	0.455000
chr6	95696781	95696981	0.400000	chr12	106835000	106835200	0.420000
chr2	9079568	9079768	0.400000	chr12	106840400	106840600	0.410000
chr1	62099596	62099796	0.295000	chr12	106841800	106842000	0.355000
chr22	10579723	10579923	0.335000	chr12	106871600	106871800	0.395000
chr8	26599432	26599632	0.430000	chr12	106879800	106880000	0.440000
chr15	32328011	32328211	0.455000	chr12	106884000	106884200	0.485000
chr3	32180865	32181065	0.500000	chr12	106888400	106888600	0.535000
chr5	177462920	177463120	0.505000	chr12	106903600	106903800	0.635000
chr1	157200161	157200361	0.395000	chr12	106910400	106910600	0.405000
chr5	35646816	35647016	0.310000	chr12	106920000	106920200	0.335000
chr16	79394030	79394430	0.492500	chr1	210692800	210693200	0.515000
chr7	142951450	142951650	0.415000	chr12	106941600	106941800	0.470000
chr9	112359924	112360324	0.415000	chr12	106942800	106943200	0.435000
chr5	137874325	137874525	0.520000	chr12	106955800	106956000	0.760000
chr12	128378318	128378718	0.487500	chr12	106956600	106957000	0.547500
chr4	63238224	63238424	0.435000	chr12	10696400	10696600	0.440000
chr22	20641339	20641539	0.450000	chr1	210696800	210697000	0.460000
chr10	60143500	60143700	0.345000	chr12	106970800	106971000	0.340000
chr4	118708379	118708579	0.335000	chr12	10697200	10697400	0.420000
chr2	44397788	44397988	0.345000	chr12	106974600	106974800	0.430000
chr1	226705983	226706183	0.475000	chr12	106975200	106975400	0.520000
chr8	19050063	19050663	0.396667	chr12	106976000	106976600	0.416667
chr3	24962696	24963296	0.388333	chr12	106978200	106978800	0.396667
chr4	144718879	144719079	0.315000	chr12	106984800	106985000	0.425000
chr9	74590638	74590838	0.395000	chr12	106985600	106985800	0.520000
chrX	54181208	54181608	0.470000	chr12	106987000	106987400	0.660000
chrX	113863015	113863215	0.410000	chr12	106994800	106995000	0.415000
chr10	68820493	68820693	0.380000	chr12	10700600	10700800	0.385000
chrY	55466570	55466770	0.000000	chr12	10701400	10701600	0.305000
chr10	8875116	8875316	0.420000	chr12	107014200	107014400	0.495000
chr11	134250857	134251057	0.445000	chr12	10702000	10702200	0.550000
chr18	64167986	64168186	0.265000	chr12	107027600	107027800	0.330000
chr14	8041435	8041635	0.000000	chr12	107052800	107053000	0.395000
chr20	17241133	17241333	0.395000	chr12	107066800	107067000	0.480000
chr11	23063606	23063806	0.395000	chr12	107079200	107079400	0.400000
chr15	49181389	49181589	0.395000	chr12	10709000	10709200	0.410000
chr18	76091205	76091605	0.275000	chr12	107092200	107092600	0.437500
chr16	85515970	85516570	0.563333	chr12	107093400	107094000	0.686667
chrX	127886030	127886230	0.460000	chr12	107104800	107105000	0.475000
chr1	49876568	49876768	0.400000	chr12	107134600	107134800	0.570000
chr7	46034509	46034709	0.415000	chr12	10715600	10715800	0.420000
chr13	61869905	61870105	0.355000	chr12	107178800	107179000	0.390000
chr11	7913830	7914230	0.462500	chr12	10721800	10722200	0.485000
chr9	107011456	107011656	0.385000	chr12	10722600	10722800	0.735000
chr1	3083842	3084242	0.610000	chr12	10723200	10723600	0.685000
chr15	82514730	82515130	0.400000	chr1	210726600	210727000	0.452500
chr17	71000851	71001251	0.297500	chr12	107277800	107278200	0.360000
chr4	47599528	47599728	0.415000	chr12	107287800	107288000	0.445000
chr12	124647330	124647530	0.505000	chr12	107309200	107309400	0.525000
chrX	74164471	74164671	0.345000	chr12	107311800	107312000	0.420000
chr4	155758560	155759160	0.575000	chr12	107317800	107318400	0.611667
chr1	22675765	22675965	0.525000	chr12	107319600	107319800	0.725000
chr3	72422976	72423176	0.530000	chr12	107320200	107320400	0.640000
chr16	15083026	15083226	0.440000	chr12	107321000	107321200	0.515000
chrX	76246434	76246634	0.400000	chr12	107322200	107322400	0.490000
chr2	61870401	61870601	0.445000	chr12	107328800	107329000	0.595000
chr11	125648672	125649072	0.395000	chr12	107329600	107330000	0.407500
chr8	52959324	52959524	0.435000	chr12	107331200	107331400	0.540000
chr20	18732900	18733100	0.410000	chr12	107337400	107337600	0.445000
chr2	98536936	98537536	0.473333	chr12	107352400	107353000	0.506667
chrY	43337859	43338059	0.000000	chr12	107368800	107369000	0.315000
chr2	233031249	233031449	0.400000	chr12	107369800	107370000	0.490000
chr9	38331615	38331815	0.385000	chr12	107372200	107372400	0.410000
chr13	85363992	85364192	0.385000	chr12	107373400	107373600	0.460000
chr12	128187743	128187943	0.435000	chr12	107374200	107374400	0.530000
chr18	2626141	2626341	0.550000	chr12	107393000	107393200	0.575000
chr1	116156972	116157172	0.420000	chr12	107401200	107401400	0.475000
chr12	3147757	3147957	0.530000	chr12	107402600	107402800	0.560000
chr6	142120516	142120716	0.410000	chr12	107405200	107405400	0.455000
chrY	17384104	17384304	0.290000	chr12	10742000	10742200	0.340000
chr9	21754022	21754422	0.397500	chr12	107439000	107439400	0.435000
chr2	237724043	237724243	0.335000	chr12	107440800	107441000	0.440000
chr3	67042435	67042635	0.435000	chr12	107442000	107442200	0.465000
chr2	95783494	95783694	0.360000	chr12	107493000	107493200	0.510000
chr3	72452497	72452897	0.447500	chr12	10750000	10750400	0.457500
chr12	85633255	85633455	0.475000	chr12	107503200	107503400	0.535000
chr10	75277332	75277532	0.495000	chr12	107515600	107515800	0.510000
chr9	3974327	3974727	0.405000	chr12	107518800	107519200	0.437500
chrX	74634271	74634471	0.385000	chr1	210756400	210756600	0.390000
chr20	18688514	18688714	0.460000	chr12	107593800	107594000	0.520000
chr4	63110980	63111180	0.470000	chr12	107607600	107607800	0.570000
chr15	49842891	49843091	0.435000	chr12	107622000	107622200	0.500000
chr5	99190295	99190495	0.350000	chr12	107632400	107632600	0.385000
chr3	158706606	158707006	0.430000	chr12	107655200	107655600	0.470000
chr16	30859233	30859633	0.470000	chr12	107660200	107660600	0.527500
chr13	33695175	33695375	0.405000	chr12	107663400	107663600	0.345000
chr12	128688387	128688587	0.350000	chr12	107671200	107671400	0.540000
chr4	83182991	83183191	0.450000	chr12	107685000	107685200	0.465000
chr1	219121895	219122095	0.455000	chr12	107685600	107685800	0.575000
chr16	62139965	62140165	0.445000	chr12	107696000	107696200	0.470000
chr8	24976269	24976469	0.335000	chr12	10771200	10771400	0.325000
chr18	13480190	13480390	0.370000	chr1	21077200	21077400	0.520000
chr1	106380475	106380875	0.347500	chr12	107731400	107731800	0.410000
chrX	93177256	93177456	0.460000	chr12	107737000	107737200	0.515000
chr4	51257139	51257339	0.375000	chr12	107759600	107759800	0.395000
chr2	26679321	26680121	0.536250	chr12	107761000	107761800	0.636250
chr4	113127521	113127721	0.440000	chr12	107779200	107779400	0.450000
chr5	145059461	145059661	0.360000	chr12	107784000	107784200	0.375000
chr15	88062919	88063119	0.490000	chr12	107885200	107885400	0.515000
chr14	89813765	89813965	0.450000	chr12	107892000	107892200	0.480000
chr11	64845398	64845598	0.520000	chr12	107903600	107903800	0.640000
chr3	3926300	3926500	0.400000	chr12	107906800	107907000	0.405000
chr14	97947722	97948322	0.453333	chr12	107912400	107913000	0.626667
chr11	98158327	98158527	0.410000	chr12	107914400	107914600	0.495000
chr1	50694532	50694732	0.430000	chr12	107929600	107929800	0.460000
chr4	101472801	101473201	0.470000	chr12	107951000	107951400	0.475000
chr16	55256516	55256716	0.490000	chr12	107955400	107955600	0.510000
chr3	193867687	193867887	0.485000	chr12	107990400	107990600	0.490000
chr14	98591492	98591692	0.450000	chr12	107993000	107993200	0.495000
chr9	105153542	105153742	0.300000	chr12	108000	108200	0.465000
chr1	218356205	218356405	0.450000	chr12	108052400	108052600	0.490000
chr1	208634950	208635150	0.480000	chr12	108090600	108090800	0.510000
chr8	84680505	84680705	0.395000	chr12	108099200	108099400	0.410000
chr15	41157044	41157244	0.405000	chr12	108100000	108100200	0.450000
chr10	46347282	46347482	0.420000	chr12	108102400	108102600	0.425000
chr8	13384394	13384794	0.325000	chr12	108106600	108107000	0.457500
chr18	45186919	45187119	0.450000	chr12	108113200	108113400	0.545000
chr10	99706568	99706768	0.405000	chr12	108116600	108116800	0.425000
chr2	88015726	88016126	0.475000	chr12	108117400	108117800	0.497500
chr8	73759307	73759507	0.415000	chr12	108119400	108119600	0.490000
chr22	12882313	12882513	0.440000	chr12	108121800	108122000	0.450000
chr8	43485844	43486044	0.465000	chr12	108122800	108123000	0.505000
chr2	168243763	168244163	0.362500	chr12	108123400	108123800	0.490000
chr3	50903224	50903424	0.345000	chr12	108127800	108128000	0.455000
chr8	101439817	101440617	0.472500	chr12	108129200	108130000	0.717500
chr2	193677563	193678163	0.435000	chr12	108130400	108131000	0.518333
chr8	30221284	30221684	0.482500	chr12	108131600	108132000	0.572500
chr15	80628147	80628347	0.465000	chr12	108234200	108234400	0.560000
chr10	127279596	127279796	0.510000	chr12	108237400	108237600	0.465000
chr10	77883312	77883512	0.475000	chr12	108239400	108239600	0.520000
chr1	101123023	101123223	0.435000	chr12	108242000	108242200	0.565000
chr12	92003460	92003860	0.347500	chr12	108268400	108268800	0.432500
chr5	180909363	180909563	0.365000	chr12	108282800	108283000	0.440000
chr17	12960903	12961503	0.431667	chr12	108298000	108298600	0.445000
chr2	38058443	38058643	0.465000	chr12	108301000	108301200	0.475000
chr1	206201868	206202068	0.450000	chr12	108307200	108307400	0.595000
chr19	17595334	17595534	0.455000	chr12	108309800	108310000	0.475000
chr13	40441223	40441423	0.430000	chr12	108312800	108313000	0.585000
chr6	79812543	79812743	0.435000	chr12	108313800	108314000	0.520000
chr21	44571130	44571330	0.430000	chr12	108315600	108315800	0.460000
chr11	115316972	115317172	0.320000	chr12	108317800	108318000	0.390000
chr1	241388731	241389331	0.490000	chr12	108332800	108333400	0.506667
chr5	170977324	170977924	0.338333	chr12	108334200	108334800	0.483333
chr13	96310814	96311014	0.380000	chr12	108335800	108336000	0.400000
chr5	172335365	172335565	0.495000	chr12	108337400	108337600	0.500000
chr1	2275885	2276285	0.580000	chr12	108339200	108339600	0.697500
chr6	163919714	163919914	0.485000	chr1	21083400	21083600	0.510000
chr10	80445791	80446191	0.472500	chr12	108367400	108367800	0.527500
chr1	23690396	23690596	0.530000	chr12	108370600	108370800	0.560000
chr8	73404580	73404780	0.430000	chr12	108371800	108372000	0.515000
chr8	119474469	119474669	0.390000	chr12	108379000	108379200	0.430000
chr8	129854240	129854440	0.290000	chr12	1084000	1084200	0.380000
chr7	142987986	142988186	0.445000	chr12	108421000	108421200	0.490000
chr2	211818317	211818517	0.410000	chr12	108455800	108456000	0.455000
chr7	129093236	129093436	0.345000	chr12	108457400	108457600	0.380000
chr1	30074772	30075172	0.437500	chr12	108477600	108478000	0.492500
chr14	77797889	77798089	0.465000	chr12	108483000	108483200	0.580000
chr8	115303565	115303765	0.360000	chr12	108485600	108485800	0.470000
chr2	217728659	217728859	0.420000	chr12	108495000	108495200	0.470000
chrX	74307964	74308164	0.385000	chr12	10849600	10849800	0.395000
chr2	21886945	21887345	0.390000	chr12	108512000	108512400	0.452500
chr19	19511793	19512993	0.519167	chr12	108515000	108516200	0.624167
chr6	64549109	64549309	0.415000	chr12	10851600	10851800	0.465000
chr2	131521752	131521952	0.515000	chr12	108516600	108516800	0.525000
chr16	74813579	74813979	0.367500	chr12	108519600	108520000	0.445000
chrX	115634787	115634987	0.430000	chr12	108532600	108532800	0.465000
chr2	123012062	123012462	0.320000	chr12	108547600	108548000	0.400000
chr9	35674859	35675059	0.465000	chr12	108559800	108560000	0.545000
chr7	152823208	152823808	0.468333	chr12	108561000	108561600	0.516667
chr20	23995319	23995919	0.571667	chr12	108562000	108562600	0.578333
chr17	20123878	20124078	0.480000	chr12	108563600	108563800	0.505000
chr12	83328258	83328458	0.395000	chr12	108564800	108565000	0.430000
chr7	150160649	150161049	0.442500	chr12	108566000	108566400	0.552500
chr6	41369759	41369959	0.410000	chr12	108567400	108567600	0.475000
chrX	28704728	28705128	0.390000	chr12	108568800	108569200	0.450000
chr1	202842251	202842451	0.415000	chr12	108575600	108575800	0.460000
chr12	5618091	5618491	0.530000	chr1	2108600	2109000	0.635000
chr3	138481616	138481816	0.530000	chr12	108612200	108612400	0.540000
chr7	145749918	145750518	0.558333	chr12	108617000	108617600	0.571667
chr15	61856191	61856391	0.360000	chr12	108618200	108618400	0.585000
chr7	154371373	154371573	0.365000	chr12	108620400	108620600	0.410000
chr8	80698828	80699028	0.430000	chr12	108622600	108622800	0.540000
chr8	30325073	30326273	0.450000	chr12	108628000	108629200	0.522500
chr4	16256318	16257718	0.472857	chr12	108629800	108631200	0.543571
chr20	51249156	51249356	0.525000	chr12	108632000	108632200	0.585000
chr13	99052600	99052800	0.510000	chr12	108633800	108634000	0.570000
chr17	59305361	59305561	0.365000	chr12	108634400	108634600	0.500000
chr5	152220933	152221333	0.460000	chr12	108635400	108635800	0.465000
chr6	42987713	42988313	0.506667	chr12	108641000	108641600	0.513333
chr3	168850562	168850762	0.335000	chr12	108642600	108642800	0.460000
chr1	83427707	83427907	0.420000	chr12	108653600	108653800	0.470000
chr12	113738464	113738664	0.385000	chr12	108656800	108657000	0.500000
chr1	92993211	92993411	0.435000	chr12	108665000	108665200	0.460000
chr4	24878700	24878900	0.495000	chr12	108666400	108666600	0.565000
chr2	31992995	31993395	0.397500	chr12	108667400	108667800	0.400000
chr7	122176463	122176663	0.490000	chr12	108671200	108671400	0.505000
chr12	91765413	91765613	0.325000	chr12	108679200	108679400	0.390000
chr11	68345575	68345775	0.440000	chr12	108689400	108689600	0.445000
chr14	57413338	57413538	0.370000	chr12	108690000	108690200	0.465000
chr10	10497703	10498503	0.473750	chr12	108691200	108692000	0.523750
chr22	15867219	15867419	0.340000	chr12	108692400	108692600	0.500000
chr22	22908976	22909176	0.420000	chr12	108693200	108693400	0.430000
chr17	22884378	22884578	0.395000	chr12	108695000	108695200	0.520000
chr14	26628551	26628751	0.390000	chr12	108696400	108696600	0.515000
chr12	42398856	42399056	0.395000	chr12	108700200	108700400	0.410000
chr1	229290496	229290696	0.400000	chr12	108701000	108701200	0.410000
chr8	74328367	74328967	0.466667	chr12	108701800	108702400	0.468333
chr5	12386313	12386513	0.320000	chr12	108709800	108710000	0.350000
chr10	46099334	46099534	0.465000	chr12	108715600	108715800	0.540000
chr10	20988035	20989035	0.423000	chr12	108722000	108723000	0.428000
chr17	23343335	23343735	0.405000	chr12	108723400	108723800	0.410000
chr3	30752323	30752523	0.455000	chr12	108724400	108724600	0.485000
chr8	6335886	6336086	0.390000	chr12	108729800	108730000	0.400000
chr4	25958936	25959136	0.580000	chr12	108730400	108730600	0.625000
chr10	127176167	127176767	0.503333	chr12	108731600	108732200	0.666667
chr4	125278165	125278365	0.440000	chr12	108734400	108734600	0.465000
chr7	52923768	52924168	0.375000	chr12	108735000	108735400	0.445000
chr9	78985013	78985213	0.420000	chr12	108738200	108738400	0.455000
chr3	37927134	37927334	0.335000	chr12	108744200	108744400	0.340000
chr18	6868192	6868592	0.475000	chr12	108768800	108769200	0.662500
chr8	123520270	123520470	0.560000	chr12	108773800	108774000	0.605000
chr17	20860507	20860907	0.400000	chr12	108783400	108783800	0.472500
chr9	123300198	123300398	0.485000	chr12	108800	109000	0.590000
chr6	22794670	22794870	0.455000	chr12	108803600	108803800	0.485000
chr1	214272126	214272326	0.440000	chr12	108816800	108817000	0.560000
chr10	62470068	62470268	0.410000	chr12	108820200	108820400	0.440000
chr6	43238596	43238796	0.495000	chr12	108820800	108821000	0.540000
chr13	72663771	72664571	0.387500	chr12	108822000	108822800	0.480000
chr4	139179482	139179682	0.455000	chr12	108823800	108824000	0.475000
chr11	133436365	133436565	0.420000	chr12	108825600	108825800	0.440000
chr3	33941136	33942336	0.410000	chr12	108826200	108827400	0.498333
chr9	16657891	16658091	0.355000	chr12	108831800	108832000	0.365000
chr7	40054856	40055056	0.380000	chr1	210883800	210884000	0.395000
chr19	54417249	54417449	0.480000	chr12	108838400	108838600	0.580000
chr15	85740915	85741115	0.610000	chr12	108849800	108850000	0.695000
chr3	48084523	48084723	0.475000	chr12	108851000	108851200	0.530000
chr15	72417987	72418787	0.420000	chr12	108854000	108854800	0.452500
chr3	124800256	124801056	0.521250	chr12	108855800	108856600	0.545000
chr4	16947594	16947794	0.405000	chr12	108857000	108857200	0.585000
chr9	107488556	107488756	0.745000	chr12	108857600	108857800	0.835000
chr1	230690430	230690630	0.435000	chr12	108860600	108860800	0.525000
chr21	20327703	20328303	0.370000	chr12	108862000	108862600	0.463333
chr14	27212399	27212599	0.450000	chr12	108866200	108866400	0.520000
chr2	65391168	65391368	0.440000	chr12	108884600	108884800	0.580000
chr2	241595924	241596524	0.526667	chr12	108903400	108904000	0.533333
chr10	92222331	92222531	0.275000	chr12	108904800	108905000	0.370000
chr2	57616757	57616957	0.325000	chr12	108905800	108906000	0.340000
chr10	8700197	8700597	0.470000	chr12	108908000	108908400	0.477500
chr18	45294437	45294837	0.355000	chr12	108914200	108914600	0.362500
chr8	46734300	46734700	0.407500	chr12	108939600	108940000	0.465000
chr2	149589652	149589852	0.370000	chr12	108948400	108948600	0.375000
chr20	63231889	63232089	0.435000	chr12	108951200	108951400	0.510000
chr6	89044525	89044725	0.400000	chr12	10901600	10901800	0.415000
chr13	109975577	109975777	0.505000	chr12	109021000	109021200	0.670000
chr7	69913687	69914087	0.432500	chr12	109029400	109029800	0.457500
chr7	42251327	42252327	0.447000	chr12	109052400	109053400	0.621000
chr20	60733180	60733580	0.352500	chr12	109053800	109054200	0.425000
chr8	57249393	57249793	0.440000	chr1	210906200	210906600	0.495000
chr9	134694978	134695178	0.600000	chr12	109093400	109093600	0.680000
chr22	31335379	31336179	0.516250	chr12	109097800	109098600	0.686250
chr7	44011776	44011976	0.430000	chr12	109099600	109099800	0.445000
chr5	150700429	150700629	0.570000	chr12	109111000	109111200	0.700000
chr2	57866569	57866969	0.335000	chr12	109111800	109112200	0.392500
chr15	80038627	80039027	0.470000	chr12	109115800	109116200	0.512500
chr10	47159234	47159434	0.510000	chr1	21091200	21091400	0.515000
chr1	38547631	38548031	0.430000	chr12	109120600	109121000	0.492500
chr1	224118742	224119542	0.445000	chr12	109154600	109155400	0.616250
chr7	14823422	14823622	0.290000	chr12	109170400	109170600	0.375000
chr5	69169813	69170013	0.475000	chr12	109174000	109174200	0.595000
chr13	39281872	39282072	0.390000	chr1	21092000	21092200	0.415000
chrX	134451257	134451457	0.470000	chr12	109264200	109264400	0.620000
chr3	2823786	2823986	0.420000	chr12	10927600	10927800	0.460000
chr5	140376976	140377176	0.540000	chr12	109291600	109291800	0.625000
chr14	83285182	83285382	0.450000	chr12	109310400	109310600	0.690000
chrX	105911646	105911846	0.350000	chr12	109358600	109358800	0.390000
chr16	390807	391007	0.450000	chr12	109378600	109378800	0.475000
chr5	168221746	168222146	0.432500	chr12	109387400	109387800	0.475000
chr2	36219191	36219391	0.415000	chr12	109389200	109389400	0.495000
chr11	29089492	29089692	0.375000	chr12	109393800	109394000	0.470000
chr9	32140504	32140704	0.405000	chr12	109396600	109396800	0.455000
chr9	26981868	26982068	0.530000	chr12	109428200	109428400	0.545000
chr5	159223583	159223783	0.475000	chr12	109432800	109433000	0.605000
chr12	49765532	49765732	0.565000	chr12	109433800	109434000	0.585000
chr1	27708954	27709354	0.432500	chr12	109450200	109450600	0.562500
chr4	54761264	54761464	0.375000	chr12	109451200	109451400	0.410000
chr5	34583684	34583884	0.440000	chr12	109461200	109461400	0.480000
chr4	6740030	6740230	0.465000	chr12	109468000	109468200	0.515000
chr1	243490708	243491308	0.538333	chr12	109477200	109477800	0.650000
chr22	30673571	30673971	0.472500	chr12	109485200	109485600	0.482500
chr8	120104031	120104231	0.365000	chr12	109495200	109495400	0.345000
chr1	182445133	182445333	0.400000	chr1	210950000	210950200	0.490000
chr10	21359117	21359317	0.405000	chr12	109518800	109519000	0.470000
chr3	31908453	31908653	0.485000	chr12	109545200	109545400	0.625000
chr3	186709265	186709865	0.408333	chr12	109573200	109573800	0.641667
chr3	154965223	154965423	0.330000	chr12	109582000	109582200	0.550000
chr17	71008186	71008386	0.475000	chr12	109595400	109595600	0.570000
chr18	44839081	44839481	0.510000	chr12	109597800	109598200	0.580000
chr1	35258746	35258946	0.425000	chr12	10960200	10960400	0.430000
chr8	58967305	58967705	0.467500	chr12	109606400	109606800	0.620000
chr2	106748341	106748541	0.450000	chr12	109613000	109613200	0.560000
chr10	120686297	120686497	0.485000	chr12	109625200	109625400	0.575000
chr15	79271529	79271729	0.400000	chr12	109654000	109654200	0.485000
chr5	174874895	174875095	0.375000	chr12	109686000	109686200	0.490000
chr17	57731541	57731941	0.442500	chr12	109686600	109687000	0.560000
chr10	76723885	76724085	0.515000	chr12	109687400	109687600	0.520000
chr20	59884834	59885034	0.295000	chr12	109689600	109689800	0.390000
chr22	36773115	36773315	0.520000	chr12	109696000	109696200	0.650000
chr9	21650183	21650383	0.415000	chr12	109697000	109697200	0.560000
chr8	128377437	128377837	0.417500	chr12	109698000	109698400	0.545000
chr5	129945533	129945733	0.405000	chr12	109707000	109707200	0.510000
chrX	90886533	90886733	0.360000	chr12	109708000	109708200	0.500000
chr16	8735719	8735919	0.595000	chr12	109712200	109712400	0.715000
chr8	17342217	17343617	0.480714	chr12	109713400	109714800	0.741429
chr13	73196236	73196436	0.525000	chr12	109715400	109715600	0.630000
chr19	13859343	13859543	0.515000	chr12	109719400	109719600	0.530000
chr20	32964286	32964686	0.510000	chr12	109736600	109737000	0.602500
chr10	4012431	4012831	0.397500	chr12	109737600	109738000	0.522500
chr13	25654833	25655833	0.437000	chr12	109739800	109740800	0.520000
chr4	17578600	17579000	0.462500	chr12	109760600	109761000	0.610000
chr10	98545365	98545565	0.385000	chr12	109763200	109763400	0.485000
chr17	43973213	43974613	0.475714	chr12	109773000	109774400	0.530000
chr22	15409744	15409944	0.475000	chr12	109775400	109775600	0.580000
chr8	59965304	59965504	0.435000	chr12	109777600	109777800	0.500000
chr7	44827204	44827404	0.375000	chr12	109779400	109779600	0.465000
chr1	226554852	226555252	0.487500	chr12	109798000	109798400	0.562500
chrX	112403992	112404192	0.470000	chr12	109805400	109805600	0.575000
chr16	13980710	13980910	0.375000	chr12	10982400	10982600	0.410000
chr6	145742794	145742994	0.445000	chr12	109828200	109828400	0.600000
chr2	185918456	185918656	0.325000	chr12	109838200	109838400	0.345000
chr2	148280456	148280656	0.550000	chr12	109845400	109845600	0.705000
chr14	35736021	35736221	0.430000	chr12	109846400	109846600	0.470000
chr2	222585716	222585916	0.395000	chr12	109847200	109847400	0.410000
chr5	32133307	32133507	0.395000	chr12	109853200	109853400	0.410000
chr5	168604723	168604923	0.445000	chr12	109864400	109864600	0.505000
chr9	111273251	111273451	0.395000	chr12	109870800	109871000	0.465000
chr1	219100948	219101148	0.415000	chr12	109871400	109871600	0.495000
chr11	18877262	18877462	0.500000	chr12	109872000	109872200	0.545000
chrX	111912034	111912234	0.425000	chr12	109875600	109875800	0.505000
chr4	78909019	78909219	0.445000	chr12	109878800	109879000	0.470000
chr11	30264551	30264751	0.400000	chr12	109879400	109879600	0.585000
chr5	95475003	95475403	0.475000	chr12	109880400	109880800	0.810000
chr16	26736170	26736370	0.365000	chr12	109883600	109883800	0.495000
chr2	178802023	178802223	0.510000	chr12	109888200	109888400	0.520000
chr6	7458592	7458792	0.485000	chr12	109892800	109893000	0.510000
chr12	60840731	60840931	0.450000	chr12	109893400	109893600	0.505000
chr16	65071179	65071379	0.455000	chr12	109900200	109900400	0.675000
chr2	98802926	98803126	0.515000	chr12	109901000	109901200	0.560000
chr16	66530757	66530957	0.525000	chr12	109911000	109911200	0.650000
chr15	2541829	2542029	0.000000	chr1	21099200	21099400	0.345000
chr6	78396875	78397275	0.362500	chr12	109927600	109928000	0.520000
chr5	79288923	79289123	0.500000	chr12	109945000	109945200	0.545000
chr17	42197287	42197487	0.455000	chr12	109946600	109946800	0.555000
chr2	153152286	153152486	0.360000	chr12	109947600	109947800	0.395000
chr3	29999964	30000164	0.395000	chr12	109952400	109952600	0.560000
chr4	132294474	132294674	0.425000	chr12	109963800	109964000	0.555000
chr13	27917790	27917990	0.510000	chr12	109979000	109979200	0.535000
chr7	96511804	96512004	0.405000	chr12	109979600	109979800	0.455000
chr12	107291655	107291855	0.355000	chr1	21099800	21100000	0.340000
chr5	39865190	39865390	0.395000	chr12	109981400	109981600	0.500000
chr13	45602811	45603011	0.445000	chr12	109983800	109984000	0.490000
chrX	138765159	138765359	0.365000	chr12	109994600	109994800	0.370000
chr2	79044317	79045117	0.521250	chr12	109995600	109996400	0.687500
chr22	24589699	24590299	0.593333	chr12	109999000	109999600	0.650000
chr9	135732110	135732510	0.517500	chr12	110000000	110000400	0.522500
chrX	128282367	128282767	0.315000	chr12	110007800	110008200	0.330000
chr21	5899510	5899910	0.347500	chr12	110011400	110011800	0.415000
chr12	32905978	32906178	0.415000	chr12	110012200	110012400	0.470000
chr7	120256113	120256313	0.390000	chr12	110015200	110015400	0.420000
chr8	69204490	69204690	0.370000	chr12	110036800	110037000	0.390000
chr22	32312889	32313089	0.420000	chr12	110039400	110039600	0.460000
chr12	66696985	66697185	0.360000	chr12	110040400	110040600	0.450000
chr1	243316213	243316413	0.350000	chr12	110043200	110043400	0.475000
chr11	66741045	66741445	0.442500	chr12	110048400	110048800	0.592500
chr8	75376600	75376800	0.535000	chr12	110049200	110049400	0.540000
chr10	124022009	124022209	0.480000	chr12	110055800	110056000	0.495000
chr1	185932505	185932705	0.390000	chr12	110060200	110060400	0.505000
chr11	37211259	37211459	0.550000	chr12	110073600	110073800	0.560000
chr7	95739943	95740343	0.407500	chr12	110079600	110080000	0.487500
chr10	40589759	40589959	0.390000	chr1	21100800	21101000	0.430000
chr5	77959242	77959642	0.357500	chr12	110088200	110088600	0.435000
chr10	111126281	111126481	0.440000	chr12	110089000	110089200	0.450000
chr3	110852179	110852379	0.385000	chr12	110094000	110094200	0.490000
chr4	74151294	74151494	0.340000	chr12	110095800	110096000	0.465000
chr14	83434146	83434346	0.365000	chr12	110100400	110100600	0.410000
chr2	70732163	70732363	0.435000	chr12	110102400	110102600	0.480000
chr6	169750849	169751649	0.527500	chr12	110124200	110125000	0.655000
chr12	129804376	129804976	0.378333	chr12	110134800	110135400	0.380000
chr11	122797824	122798224	0.425000	chr12	110173600	110174000	0.442500
chr12	30616376	30616576	0.240000	chr12	110176800	110177000	0.355000
chr7	94054758	94054958	0.280000	chr12	110224400	110224600	0.385000
chr13	4678306	4678706	0.000000	chr12	110234600	110235000	0.282500
chr3	80714096	80714496	0.342500	chr12	110235400	110235800	0.342500
chr12	130574010	130574210	0.405000	chr12	110245600	110245800	0.605000
chr3	57997949	57998149	0.485000	chr12	110247400	110247600	0.550000
chr3	151005503	151005903	0.422500	chr12	110253200	110253600	0.465000
chr14	88698413	88698613	0.495000	chr12	110254000	110254200	0.530000
chr2	232838889	232839089	0.305000	chr12	110256200	110256400	0.355000
chr5	49562256	49562456	0.405000	chr12	110256800	110257000	0.530000
chrY	23206335	23206535	0.445000	chr12	11026200	11026400	0.490000
chrX	101293107	101293307	0.375000	chr12	110262800	110263000	0.410000
chr11	24431763	24431963	0.375000	chr12	110267000	110267200	0.440000
chr21	45126654	45127854	0.512500	chr12	110269600	110270800	0.521667
chr2	165611649	165611849	0.345000	chr12	110280400	110280600	0.540000
chr6	41198742	41199142	0.497500	chr12	110281000	110281400	0.790000
chr15	63905278	63905878	0.575000	chr12	110281800	110282400	0.643333
chr10	102800859	102801059	0.435000	chr12	110283200	110283400	0.435000
chr4	36097005	36097405	0.292500	chr12	110286600	110287000	0.342500
chr9	122692960	122693160	0.365000	chr12	110304400	110304600	0.390000
chr9	123653484	123653884	0.380000	chr12	110313000	110313400	0.447500
chr4	72150862	72151262	0.337500	chr12	110345200	110345600	0.475000
chr1	1176968	1177768	0.533750	chr12	110349200	110350000	0.575000
chr13	41175518	41175718	0.435000	chr12	110354200	110354400	0.450000
chr13	19393068	19393268	0.460000	chr12	110355200	110355400	0.470000
chr5	167213179	167213379	0.430000	chr12	110377400	110377600	0.435000
chr10	18564469	18564669	0.440000	chr12	110402600	110402800	0.510000
chr17	25809037	25810437	0.405714	chr12	110403200	110404600	0.527857
chr20	60999208	60999408	0.385000	chr12	110417200	110417400	0.435000
chr5	117318767	117318967	0.415000	chr12	110418400	110418600	0.420000
chr7	119517802	119518002	0.360000	chr12	110421200	110421400	0.490000
chr2	82345942	82346542	0.325000	chr12	110431400	110432000	0.475000
chr9	41837124	41837924	0.451250	chr12	110449800	110450600	0.620000
chr12	71595938	71596138	0.400000	chr12	110455800	110456000	0.410000
chr9	41735817	41736017	0.400000	chr12	110456600	110456800	0.410000
chr18	36380668	36381268	0.451667	chr12	110468200	110468800	0.583333
chr5	69858952	69859152	0.440000	chr12	110469200	110469400	0.660000
chr15	70221110	70221310	0.465000	chr12	110475800	110476000	0.535000
chr6	45074328	45074528	0.325000	chr12	110499400	110499600	0.435000
chr2	87177748	87178548	0.452500	chr12	110501600	110502400	0.638750
chr15	73521700	73521900	0.305000	chr12	110512600	110512800	0.290000
chr8	64449446	64449846	0.457500	chr12	110521200	110521600	0.460000
chr4	72815899	72816099	0.415000	chr12	110543600	110543800	0.465000
chr16	75607684	75607884	0.375000	chr12	110545400	110545600	0.370000
chr12	63075534	63075934	0.405000	chr12	110552200	110552600	0.430000
chr21	14560525	14560925	0.392500	chr12	110563000	110563400	0.425000
chr13	50147325	50147525	0.385000	chr12	110564000	110564200	0.410000
chr14	92228389	92228589	0.370000	chr12	110566600	110566800	0.445000
chr2	138277401	138277601	0.315000	chr12	110577800	110578000	0.370000
chr12	89573065	89573265	0.315000	chr12	110578400	110578600	0.365000
chr9	109268926	109269126	0.415000	chr12	110581400	110581600	0.425000
chr5	139634077	139634877	0.542500	chr12	110582000	110582800	0.616250
chr3	127547013	127547213	0.630000	chr12	110583200	110583400	0.750000
chr12	10656531	10656731	0.425000	chr12	110583800	110584000	0.450000
chr6	54366683	54367083	0.387500	chr12	110590800	110591200	0.417500
chr5	156803815	156804015	0.355000	chr12	110599400	110599600	0.360000
chr1	241773955	241774155	0.360000	chr12	110600400	110600600	0.365000
chr17	51762437	51762637	0.490000	chr12	110602200	110602400	0.495000
chr22	21987172	21987372	0.340000	chr12	110605800	110606000	0.380000
chr6	71710950	71711550	0.491667	chr12	110614000	110614600	0.643333
chr6	2753260	2753660	0.367500	chr12	110619600	110620000	0.442500
chr5	39235988	39236188	0.345000	chr12	110620400	110620600	0.335000
chr3	77168954	77169354	0.335000	chr12	110627800	110628200	0.410000
chr12	45604431	45604631	0.445000	chr12	110636600	110636800	0.475000
chr5	72361180	72361380	0.410000	chr12	110639800	110640000	0.435000
chr1	108785869	108786269	0.450000	chr12	110647600	110648000	0.482500
chr1	162909538	162909938	0.487500	chr12	110649400	110649800	0.522500
chr2	232492358	232492558	0.510000	chr12	110661600	110661800	0.555000
chr22	42640853	42641053	0.490000	chr12	110669200	110669400	0.605000
chr10	20454727	20454927	0.310000	chr12	110670200	110670400	0.465000
chr1	56201743	56201943	0.475000	chr12	110674000	110674200	0.505000
chr2	191522949	191523149	0.410000	chr12	11067600	11067800	0.500000
chr6	137632353	137632953	0.445000	chr12	110677400	110678000	0.528333
chr13	19035537	19035737	0.425000	chr12	110687800	110688000	0.565000
chr2	85425721	85425921	0.585000	chr12	110689000	110689200	0.775000
chr11	23510562	23510762	0.535000	chr12	110689600	110689800	0.670000
chrX	27049132	27049532	0.497500	chr12	110691200	110691600	0.507500
chr20	5942881	5943081	0.410000	chr12	110693800	110694000	0.460000
chr15	88703130	88703330	0.505000	chr12	110694600	110694800	0.525000
chrX	35382332	35382532	0.540000	chr12	110698400	110698600	0.595000
chr19	40873428	40874228	0.416250	chr12	110699600	110700400	0.548750
chr3	191915013	191915413	0.347500	chr12	110718200	110718600	0.410000
chr15	86042892	86043092	0.385000	chr12	110727800	110728000	0.405000
chr4	120772180	120772380	0.350000	chr12	110737600	110737800	0.465000
chr12	23139862	23140062	0.370000	chr12	110738600	110738800	0.540000
chr4	108025938	108026938	0.434000	chr12	110741400	110742400	0.467000
chr9	6013382	6013582	0.405000	chr12	110742800	110743000	0.710000
chr7	131719577	131719977	0.435000	chr12	110745000	110745400	0.515000
chr9	17045107	17045307	0.440000	chr12	110760200	110760400	0.485000
chrX	85424159	85424359	0.425000	chr12	110763600	110763800	0.555000
chr3	146229543	146229943	0.455000	chr12	110772800	110773200	0.465000
chrX	45883294	45883694	0.430000	chr12	110780400	110780800	0.462500
chr17	2614710	2614910	0.425000	chr12	110797000	110797200	0.505000
chr5	167839879	167840079	0.545000	chr12	110826800	110827000	0.550000
chr1	77850582	77850782	0.385000	chr12	1108400	1108600	0.410000
chr6	18837834	18838034	0.465000	chr12	110845200	110845400	0.490000
chrX	66644625	66644825	0.385000	chr12	110847000	110847200	0.700000
chrX	19423060	19423260	0.335000	chr12	110849800	110850000	0.420000
chr2	39545247	39545447	0.480000	chr12	110860800	110861000	0.515000
chr14	98897754	98897954	0.430000	chr12	110869200	110869400	0.450000
chr10	1786426	1786626	0.470000	chr12	110888000	110888200	0.590000
chr14	83881330	83881530	0.420000	chr12	110894400	110894600	0.550000
chr3	62106617	62106817	0.465000	chr12	110906200	110906400	0.500000
chr5	137367921	137368321	0.445000	chr12	110913400	110913800	0.450000
chr8	9444012	9444212	0.345000	chr12	110928800	110929000	0.590000
chr9	40020001	40020201	0.480000	chr12	110937200	110937400	0.655000
chr2	194701277	194701477	0.440000	chr12	110957800	110958000	0.510000
chr6	159604963	159605163	0.465000	chr12	111024200	111024400	0.590000
chr6	62850423	62851023	0.435000	chr12	111056800	111057400	0.536667
chrX	54496649	54496849	0.505000	chr12	111067200	111067400	0.520000
chr10	71153734	71153934	0.475000	chr12	111112400	111112600	0.495000
chr1	200581950	200582150	0.485000	chr12	111126400	111126600	0.520000
chr15	72220210	72220610	0.465000	chr12	111170600	111171000	0.537500
chr2	52586617	52586817	0.445000	chr12	111171400	111171600	0.600000
chr2	112630223	112630423	0.440000	chr12	111174400	111174600	0.455000
chr10	125636876	125637076	0.420000	chr12	111175400	111175600	0.460000
chr2	78780341	78780541	0.405000	chr12	111178200	111178400	0.415000
chr18	33905702	33905902	0.440000	chr12	111181200	111181400	0.505000
chr10	35074677	35074877	0.500000	chr12	111185400	111185600	0.575000
chr10	1183605	1183805	0.560000	chr12	111186400	111186600	0.610000
chr5	19193697	19193897	0.355000	chr12	111196600	111196800	0.385000
chr2	61827523	61827723	0.430000	chr12	111221800	111222000	0.475000
chr2	56803726	56803926	0.390000	chr12	111224200	111224400	0.540000
chr10	126938586	126938786	0.465000	chr12	111248400	111248600	0.585000
chr22	48171436	48171836	0.567500	chr12	111298800	111299200	0.592500
chr14	689001	689201	0.000000	chr1	21113000	21113200	0.435000
chr17	16688164	16688364	0.560000	chr12	111313800	111314000	0.615000
chr4	174341087	174341487	0.390000	chr12	111315000	111315400	0.462500
chr12	59059616	59059816	0.425000	chr12	111326400	111326600	0.460000
chr2	88547577	88547777	0.465000	chr12	111331200	111331400	0.470000
chr2	61798527	61798727	0.480000	chr1	211133600	211133800	0.670000
chr11	6216732	6217132	0.440000	chr12	111339400	111339800	0.495000
chr16	18330187	18330587	0.370000	chr12	111340600	111341000	0.417500
chr7	126466731	126466931	0.410000	chr1	211134200	211134400	0.735000
chr2	217433044	217433244	0.390000	chr1	211135400	211135600	0.380000
chr11	32405141	32405341	0.455000	chr12	111359600	111359800	0.565000
chr1	247757808	247758008	0.485000	chr12	111361000	111361200	0.620000
chr8	23018678	23018878	0.545000	chr12	111367600	111367800	0.625000
chr19	42146268	42146468	0.540000	chr12	111369000	111369200	0.760000
chr13	96197470	96198270	0.513750	chr12	111393600	111394400	0.571250
chr2	205318947	205319147	0.445000	chr12	111395400	111395600	0.455000
chr12	41108027	41108427	0.447500	chr12	111397000	111397400	0.632500
chr2	173254218	173254418	0.515000	chr12	111397800	111398000	0.530000
chr2	103728867	103729067	0.390000	chr12	111398600	111398800	0.480000
chr3	129549859	129550059	0.480000	chr12	111399400	111399600	0.525000
chr3	49447112	49447912	0.496250	chr12	111401000	111401800	0.531250
chr18	76965778	76966378	0.530000	chr12	111403000	111403600	0.550000
chr3	9953860	9954260	0.457500	chr12	111404600	111405000	0.540000
chr9	134864607	134866007	0.517143	chr12	111405400	111406800	0.716429
chr5	18538666	18538866	0.430000	chr12	111407200	111407400	0.665000
chr4	8704412	8705012	0.578333	chr12	111409400	111410000	0.655000
chr14	102357787	102357987	0.400000	chr12	111411200	111411400	0.450000
chr1	114165352	114165752	0.552500	chr12	111412200	111412600	0.572500
chr17	47876569	47876969	0.505000	chr12	111413600	111414000	0.512500
chr1	4743168	4743368	0.515000	chr12	111425000	111425200	0.660000
chr15	48849472	48849672	0.425000	chr12	111426400	111426600	0.555000
chr19	18439996	18440196	0.565000	chr12	111428800	111429000	0.655000
chr7	47600993	47601793	0.471250	chr12	111429600	111430400	0.595000
chr5	57322776	57322976	0.465000	chr12	111430800	111431000	0.605000
chrX	67606759	67606959	0.410000	chr12	111432600	111432800	0.435000
chr2	110393040	110393240	0.530000	chr12	111435000	111435200	0.555000
chr2	46845604	46845804	0.565000	chr12	111435800	111436000	0.675000
chr10	55861840	55862040	0.480000	chr12	111438000	111438200	0.585000
chr12	57859356	57859756	0.467500	chr12	111438600	111439000	0.557500
chr16	22282531	22282931	0.417500	chr12	111439600	111440000	0.572500
chr3	57157793	57157993	0.440000	chr12	111443600	111443800	0.520000
chr2	200493166	200493366	0.480000	chr12	111445000	111445200	0.605000
chr9	105873397	105873597	0.445000	chr12	111449600	111449800	0.515000
chr18	74350342	74350542	0.430000	chr12	111451800	111452000	0.450000
chr14	61571388	61571588	0.340000	chr1	21114600	21114800	0.300000
chr5	160962731	160963131	0.325000	chr12	111462400	111462800	0.360000
chr6	69645018	69645218	0.415000	chr12	111467200	111467400	0.470000
chr9	107450856	107451056	0.390000	chr12	111471200	111471400	0.385000
chr13	45283369	45283569	0.355000	chr12	111505800	111506000	0.360000
chr1	241832589	241832989	0.360000	chr12	111507800	111508200	0.440000
chr5	91683737	91683937	0.365000	chr12	111529600	111529800	0.455000
chr5	63199966	63200166	0.375000	chr12	111573600	111573800	0.405000
chr14	16960475	16960675	0.415000	chr12	111575000	111575200	0.425000
chr3	92036076	92036476	0.367500	chr12	111578200	111578600	0.357500
chr2	108079950	108080150	0.375000	chr12	111585800	111586000	0.380000
chr1	78521809	78522409	0.423333	chr12	111597000	111597600	0.453333
chr5	176516070	176517270	0.446667	chr12	111598000	111599200	0.745833
chr20	60530630	60530830	0.535000	chr12	111599600	111599800	0.720000
chr4	184074500	184074700	0.485000	chr12	111624600	111624800	0.570000
chr12	90290852	90291052	0.480000	chr12	11162600	11162800	0.490000
chr2	117443273	117443473	0.435000	chr12	111635600	111635800	0.475000
chr3	26303377	26303577	0.360000	chr12	111636800	111637000	0.390000
chr5	69542324	69542524	0.485000	chr12	111637600	111637800	0.495000
chr20	47393418	47393818	0.452500	chr12	111643400	111643800	0.460000
chr5	102150932	102151132	0.440000	chr12	111665200	111665400	0.460000
chr15	74925665	74925865	0.355000	chr12	111673600	111673800	0.380000
chr20	58937170	58937370	0.390000	chr12	111684600	111684800	0.480000
chr17	202432	203232	0.562500	chr12	111685400	111686200	0.650000
chr11	24076446	24076646	0.300000	chr12	111686800	111687000	0.410000
chr11	101952879	101953079	0.420000	chr12	111687400	111687600	0.440000
chr22	31711014	31711214	0.380000	chr12	111693000	111693200	0.505000
chr6	46971633	46971833	0.365000	chr12	111694200	111694400	0.505000
chr14	94922632	94923832	0.514167	chr12	11171000	11172200	0.539167
chr2	144408251	144408451	0.340000	chr12	111722600	111722800	0.450000
chr6	27902298	27902698	0.417500	chr12	111732800	111733200	0.500000
chr9	84629339	84629539	0.445000	chr12	111741400	111741600	0.465000
chr7	71506125	71506325	0.320000	chr12	111745400	111745600	0.410000
chr8	8093763	8093963	0.505000	chr12	111753200	111753400	0.595000
chr2	168763789	168763989	0.465000	chr12	111757800	111758000	0.565000
chr8	128942894	128943094	0.365000	chr1	21117600	21117800	0.410000
chr20	29642311	29642511	0.345000	chr12	111764400	111764600	0.390000
chrX	19553534	19553734	0.455000	chr12	111767000	111767200	0.735000
chr22	26009187	26009587	0.455000	chr12	111773800	111774200	0.462500
chr22	17925511	17926511	0.433000	chr12	111775200	111776200	0.514000
chr15	98275573	98276173	0.450000	chr12	111777200	111777800	0.570000
chr20	5053881	5054081	0.440000	chr12	111788200	111788400	0.490000
chr3	13742648	13742848	0.495000	chr12	111792200	111792400	0.660000
chr7	33104458	33104658	0.340000	chr12	1118000	1118200	0.380000
chr2	46166450	46166650	0.525000	chr12	111801400	111801600	0.535000
chrX	45436580	45436780	0.485000	chr12	111813200	111813400	0.535000
chr14	85655931	85656131	0.375000	chr12	111824400	111824600	0.435000
chr2	105151387	105151587	0.395000	chr12	111835000	111835200	0.600000
chr6	149568953	149569153	0.455000	chr12	111838400	111838600	0.460000
chr1	40053083	40053283	0.495000	chr12	111841000	111841200	0.500000
chr1	110240135	110241335	0.590833	chr12	111841800	111843000	0.697500
chr1	239077664	239077864	0.380000	chr12	111846800	111847000	0.385000
chr11	69897385	69897585	0.455000	chr12	111888400	111888600	0.490000
chr1	189723321	189723521	0.390000	chr12	111894600	111894800	0.415000
chr11	84289680	84290080	0.412500	chr12	111904600	111905000	0.535000
chr19	4406059	4406259	0.520000	chr12	111905600	111905800	0.525000
chr3	164141992	164142192	0.395000	chr12	111913200	111913400	0.415000
chr9	46961625	46961825	0.000000	chr12	111943400	111943600	0.370000
chrX	32071542	32071742	0.340000	chr12	111951000	111951200	0.380000
chr5	175403602	175404002	0.447500	chr12	111952400	111952800	0.452500
chr5	15406987	15407187	0.340000	chr12	111955000	111955200	0.410000
chrX	145044722	145044922	0.415000	chr12	111958000	111958200	0.490000
chr7	85911208	85911408	0.360000	chr12	111968200	111968400	0.390000
chr2	141547373	141547973	0.380000	chr12	111975200	111975800	0.438333
chr17	44520664	44520864	0.485000	chr1	211197800	211198000	0.505000
chr8	77089740	77089940	0.430000	chr12	111978600	111978800	0.435000
chr10	19097867	19098267	0.392500	chr12	111993800	111994200	0.397500
chr9	100751094	100751694	0.391667	chr12	111994600	111995200	0.408333
chrX	153148411	153148611	0.395000	chr12	112000	112200	0.475000
chr1	200752305	200752505	0.250000	chr12	112002600	112002800	0.330000
chr1	29896205	29896405	0.505000	chr12	112006000	112006200	0.525000
chr12	36687040	36687240	0.390000	chr12	112008000	112008200	0.475000
chr21	37413643	37413843	0.385000	chr12	112010400	112010600	0.480000
chr4	38823311	38823511	0.435000	chr12	112011200	112011400	0.485000
chr1	201492189	201493589	0.529286	chr12	112012200	112013600	0.596429
chr2	64609860	64610460	0.413333	chr12	112014200	112014800	0.498333
chr11	33612473	33612673	0.435000	chr12	112015600	112015800	0.455000
chr12	126434043	126434243	0.375000	chr12	112029400	112029600	0.400000
chr13	82478247	82478447	0.375000	chr12	112066200	112066400	0.405000
chr4	187665350	187665550	0.355000	chr12	112096200	112096400	0.410000
chr5	3205127	3205327	0.510000	chr12	112103800	112104000	0.520000
chr12	131643025	131643225	0.540000	chr12	112108000	112108200	0.585000
chr11	76836454	76836854	0.502500	chr12	112108600	112109000	0.660000
chr6	80716996	80717196	0.390000	chr12	112109400	112109600	0.540000
chr11	104474771	104474971	0.470000	chr12	112111000	112111200	0.480000
chr15	42890144	42890744	0.413333	chr12	112115000	112115600	0.431667
chr7	75740347	75740747	0.505000	chr12	112116600	112117000	0.525000
chrX	143030351	143030551	0.490000	chr12	112122000	112122200	0.600000
chrY	15679609	15680409	0.425000	chr12	112122800	112123600	0.437500
chr1	10804267	10805267	0.568000	chr12	112125400	112126400	0.645000
chr18	948374	948774	0.350000	chr12	112130400	112130800	0.360000
chr8	111059737	111059937	0.435000	chr12	112140800	112141000	0.485000
chr13	18789326	18789526	0.480000	chr12	112158800	112159000	0.540000
chr3	37943038	37943238	0.495000	chr12	112170400	112170600	0.605000
chr4	107954831	107955031	0.255000	chr12	112190400	112190600	0.335000
chr3	24015259	24015659	0.410000	chr12	112196200	112196600	0.417500
chr16	16043284	16043684	0.500000	chr12	112198200	112198600	0.510000
chr7	146178909	146179309	0.385000	chr12	112199200	112199600	0.377500
chr11	89777171	89777571	0.467500	chr1	211222400	211222800	0.477500
chr3	173819739	173819939	0.355000	chr12	112267200	112267400	0.455000
chr14	79208966	79209166	0.530000	chr12	1122800	1123000	0.535000
chr18	32911829	32912029	0.395000	chr12	11228400	11228600	0.495000
chr8	98819082	98819682	0.433333	chr1	211229000	211229600	0.483333
chr6	88971264	88971464	0.475000	chr12	112295000	112295200	0.515000
chr12	41653050	41653250	0.465000	chr12	112303200	112303400	0.500000
chr6	63031288	63031488	0.355000	chr1	211232000	211232200	0.360000
chr19	26115669	26115869	0.385000	chr12	112321400	112321600	0.440000
chr12	5248622	5249022	0.402500	chr12	112325600	112326000	0.412500
chr2	112440226	112440426	0.300000	chr12	112332000	112332200	0.435000
chrX	74856065	74856265	0.315000	chr12	112342600	112342800	0.350000
chr15	19680319	19680519	0.395000	chr12	112347600	112347800	0.435000
chr4	70813094	70813294	0.340000	chr12	112349600	112349800	0.375000
chr8	100527575	100527775	0.380000	chr12	112351200	112351400	0.470000
chr7	67780388	67780788	0.417500	chr12	112357200	112357600	0.445000
chr9	23890036	23890236	0.335000	chr1	21123600	21123800	0.330000
chr9	109160199	109160599	0.477500	chr12	112373600	112374000	0.505000
chr11	117179545	117180545	0.489000	chr12	112381600	112382600	0.757000
chr9	110066350	110066550	0.420000	chr12	112386800	112387000	0.540000
chr10	53910470	53910870	0.402500	chr12	112387400	112387800	0.502500
chr17	35013577	35013977	0.420000	chr12	112404400	112404800	0.485000
chr8	1296513	1297113	0.526667	chr12	112409200	112409800	0.566667
chr7	150613979	150614179	0.320000	chr12	112411600	112411800	0.350000
chr1	194911852	194912452	0.401667	chr12	112413800	112414400	0.405000
chr17	18975147	18975347	0.555000	chr12	112418200	112418400	0.580000
chr7	158339923	158340723	0.546250	chr12	112418800	112419600	0.740000
chr6	127430437	127430637	0.445000	chr12	112422600	112422800	0.465000
chr9	105129105	105129305	0.500000	chr12	112446400	112446600	0.505000
chr7	90483135	90483335	0.405000	chr12	112447200	112447400	0.425000
chr14	69103857	69104057	0.360000	chr12	112448200	112448400	0.430000
chr7	125371932	125372132	0.295000	chr12	112463600	112463800	0.375000
chr3	24206406	24206606	0.370000	chr12	112466000	112466200	0.380000
chr19	3160597	3160797	0.470000	chr12	112473200	112473400	0.475000
chr13	105789398	105789598	0.375000	chr1	211248000	211248200	0.445000
chr17	74870393	74870593	0.475000	chr12	112517000	112517200	0.490000
chr21	26804594	26804794	0.340000	chr12	112523800	112524000	0.450000
chr9	127220712	127220912	0.360000	chr12	112524800	112525000	0.480000
chr21	25452659	25452859	0.410000	chr12	112548200	112548400	0.455000
chr16	50675396	50675796	0.405000	chr1	211257400	211257800	0.417500
chr11	118944286	118944486	0.505000	chr1	211258400	211258600	0.550000
chr4	168557172	168557372	0.505000	chr12	112584400	112584600	0.535000
chr5	175239724	175241724	0.449500	chr1	211259000	211261000	0.661000
chr9	7522321	7523321	0.375000	chr12	112598000	112599000	0.429000
chr1	15815860	15816260	0.452500	chr12	112599800	112600200	0.460000
chr6	20155528	20155728	0.400000	chr1	2112600	2112800	0.455000
chr5	180503873	180504073	0.375000	chr12	112607000	112607200	0.455000
chrX	119952484	119952684	0.340000	chr12	1126200	1126400	0.415000
chr16	48447158	48447358	0.380000	chr12	112628600	112628800	0.460000
chr17	14060451	14060851	0.447500	chr12	112636600	112637000	0.470000
chr1	59675760	59675960	0.450000	chr12	112716600	112716800	0.460000
chr9	9008059	9008259	0.320000	chr12	112752000	112752200	0.350000
chr3	11446398	11446798	0.417500	chr12	112798000	112798400	0.430000
chr12	62806745	62806945	0.405000	chr12	112828600	112828800	0.455000
chr10	19509948	19510148	0.455000	chr12	112849200	112849400	0.485000
chr1	231313269	231313469	0.465000	chr12	112870600	112870800	0.470000
chr4	16502165	16502565	0.340000	chr12	112885200	112885600	0.362500
chr7	62946665	62946865	0.360000	chr12	112887600	112887800	0.390000
chr7	35783241	35783441	0.400000	chr12	112900400	112900600	0.455000
chr10	64786480	64786680	0.355000	chr12	112902400	112902600	0.445000
chr6	107894771	107894971	0.455000	chr12	112906800	112907000	0.475000
chr4	121299056	121299256	0.405000	chr12	112907400	112907600	0.470000
chr8	18070836	18071236	0.437500	chr12	112938200	112938600	0.622500
chr17	44341939	44342139	0.435000	chr12	112940000	112940200	0.510000
chr14	53169234	53169434	0.510000	chr12	112971400	112971600	0.530000
chr12	31929604	31929804	0.415000	chr12	112973800	112974000	0.465000
chr12	17523247	17523447	0.390000	chr12	112978400	112978600	0.540000
chr6	46899501	46900101	0.421667	chr12	112979000	112979600	0.488333
chr7	133929758	133930158	0.390000	chr12	112988200	112988600	0.400000
chr1	218462579	218462979	0.387500	chr12	112992800	112993200	0.465000
chrX	101127705	101128105	0.480000	chr12	112999000	112999400	0.525000
chr3	11165243	11165443	0.405000	chr12	113031000	113031200	0.475000
chr2	216325665	216325865	0.365000	chr12	1130400	1130600	0.415000
chr1	101309883	101310283	0.517500	chr12	113040800	113041200	0.567500
chr1	96601503	96601703	0.525000	chr12	113048800	113049000	0.530000
chr5	43645914	43646114	0.460000	chr12	113050200	113050400	0.540000
chr3	52151468	52151668	0.490000	chr12	113050800	113051000	0.505000
chr11	40470067	40470267	0.545000	chr12	113056800	113057000	0.785000
chr19	39686119	39686319	0.480000	chr12	113065200	113065400	0.635000
chr9	113312129	113312529	0.507500	chr12	113070200	113070600	0.617500
chr2	169666595	169666795	0.390000	chr12	113075400	113075600	0.545000
chr14	93954634	93954834	0.500000	chr12	113089400	113089600	0.635000
chr17	37265620	37266220	0.455000	chr12	113092800	113093400	0.635000
chr4	123245643	123245843	0.350000	chr1	211309800	211310000	0.435000
chr3	183526456	183526656	0.340000	chr12	113098400	113098600	0.585000
chr6	166334552	166335152	0.491667	chr12	113103800	113104400	0.665000
chr12	127989905	127990105	0.570000	chr12	113117000	113117200	0.625000
chr6	127892096	127892296	0.540000	chr12	113130800	113131000	0.600000
chrY	9695985	9696185	0.535000	chr12	113133200	113133400	0.600000
chr2	28582418	28583018	0.551667	chr12	113135800	113136400	0.623333
chrX	75447438	75448438	0.434000	chr12	113142200	113143200	0.573000
chr20	52746372	52746572	0.510000	chr12	113149600	113149800	0.645000
chr3	42501647	42502247	0.640000	chr12	113153000	113153600	0.646667
chr15	35590934	35591134	0.475000	chr12	113154400	113154600	0.745000
chrY	25342549	25342749	0.490000	chr12	113155800	113156000	0.520000
chr1	144462366	144462566	0.545000	chr12	113160200	113160400	0.625000
chr3	38335814	38336014	0.540000	chr12	113161600	113161800	0.685000
chr1	116138267	116138467	0.525000	chr12	113162200	113162400	0.585000
chr7	127322960	127323160	0.515000	chr12	113173400	113173600	0.585000
chr5	53113785	53114185	0.510000	chr12	113174400	113174800	0.582500
chr15	64859252	64859452	0.500000	chr12	113181600	113181800	0.520000
chr4	5537536	5537736	0.335000	chr12	113185000	113185200	0.700000
chr17	65587749	65587949	0.520000	chr12	113185800	113186000	0.750000
chr4	85871971	85872171	0.320000	chr1	211318600	211318800	0.405000
chr2	101899789	101900189	0.382500	chr12	113187600	113188000	0.420000
chr12	126110981	126111381	0.427500	chr12	113190800	113191200	0.525000
chr1	27503574	27503774	0.490000	chr12	113194200	113194400	0.500000
chr14	92296270	92296470	0.445000	chr12	113197000	113197200	0.535000
chr8	125773116	125773316	0.350000	chr12	1132000	1132200	0.375000
chr2	130946215	130946415	0.495000	chr12	113200200	113200400	0.565000
chr9	35940863	35941063	0.440000	chr12	113202600	113202800	0.565000
chr19	13289053	13289253	0.490000	chr12	113207600	113207800	0.525000
chr6	136926464	136927064	0.373333	chr12	113208200	113208800	0.513333
chr15	85873190	85873390	0.445000	chr12	113215000	113215200	0.480000
chr12	94742879	94743079	0.475000	chr1	211321800	211322000	0.525000
chr1	4779892	4780892	0.482000	chr12	113221000	113222000	0.651000
chrX	97889143	97889343	0.290000	chr12	113224200	113224400	0.415000
chr9	132091385	132091985	0.433333	chr12	113230000	113230600	0.450000
chr6	155521026	155521626	0.378333	chr12	113231400	113232000	0.493333
chr6	4255473	4255673	0.425000	chr12	113233200	113233400	0.610000
chr6	153337241	153337441	0.395000	chr1	211323600	211323800	0.475000
chr10	21206647	21207247	0.446667	chr12	113236800	113237400	0.470000
chr2	27570234	27570834	0.431667	chr12	113238000	113238600	0.463333
chr1	90444691	90445091	0.410000	chr12	113240400	113240800	0.420000
chr18	23903924	23904124	0.470000	chr12	113241200	113241400	0.570000
chr2	183574460	183574860	0.297500	chr12	113241800	113242200	0.467500
chr1	155094557	155094957	0.445000	chr12	113245800	113246200	0.535000
chr1	175201453	175201653	0.450000	chr12	113247200	113247400	0.570000
chr5	37241115	37241315	0.435000	chr12	113259800	113260000	0.475000
chrX	144023898	144024098	0.305000	chr12	113262000	113262200	0.370000
chrY	15090131	15090531	0.402500	chr1	211326600	211327000	0.702500
chr16	84345698	84345898	0.495000	chr12	113272000	113272200	0.590000
chr11	8291185	8291585	0.457500	chr1	211327600	211328000	0.540000
chr10	106055500	106056100	0.408333	chr12	113290400	113291000	0.560000
chr6	59054458	59054658	0.415000	chr12	113298800	113299000	0.560000
chr11	115565188	115565588	0.540000	chr12	113299600	113300000	0.607500
chr6	89071597	89071797	0.455000	chr1	211330000	211330200	0.470000
chr10	43899530	43899730	0.510000	chr12	113303000	113303200	0.525000
chr9	128710790	128710990	0.460000	chr1	211330600	211330800	0.570000
chr14	103890295	103890495	0.595000	chr12	113307600	113307800	0.645000
chr6	36890004	36890204	0.345000	chr12	113310600	113310800	0.495000
chr21	26001777	26001977	0.440000	chr12	113312600	113312800	0.490000
chr8	107039964	107040164	0.425000	chr12	113314200	113314400	0.555000
chr12	21600310	21600710	0.432500	chr12	113322400	113322800	0.455000
chr5	171807951	171808151	0.410000	chr1	211332400	211332600	0.510000
chr6	166687335	166687535	0.520000	chr12	113334000	113334200	0.560000
chr20	1463471	1463871	0.445000	chr12	113335000	113335400	0.680000
chr7	132292064	132292264	0.455000	chr12	113336200	113336400	0.465000
chr14	97424029	97424229	0.400000	chr12	113340400	113340600	0.470000
chr3	54148109	54148309	0.520000	chr12	113341600	113341800	0.530000
chr21	35396720	35396920	0.470000	chr12	113346400	113346600	0.485000
chr5	91268289	91268489	0.475000	chr12	113347200	113347400	0.505000
chr11	22599859	22600059	0.425000	chr12	113348000	113348200	0.450000
chr11	85154925	85155125	0.380000	chr1	211335000	211335200	0.435000
chr14	93853344	93853544	0.445000	chr12	113356800	113357000	0.475000
chrX	107814533	107814733	0.495000	chr1	211335800	211336000	0.565000
chr1	86625928	86626128	0.375000	chr12	113358400	113358600	0.725000
chr11	32208468	32208668	0.475000	chr12	113359000	113359200	0.630000
chr7	145393129	145393329	0.480000	chr12	113359600	113359800	0.520000
chr11	131379015	131379215	0.505000	chr12	113360200	113360400	0.580000
chr2	217189658	217190058	0.415000	chr12	113368400	113368800	0.515000
chr5	108763347	108763747	0.445000	chr12	113374000	113374400	0.550000
chr22	22459061	22459261	0.470000	chr12	113379400	113379600	0.490000
chr19	6348966	6349166	0.500000	chr12	113393200	113393400	0.565000
chr3	113086366	113086566	0.530000	chr1	211339600	211339800	0.605000
chr16	11020839	11021239	0.497500	chr12	113403800	113404200	0.562500
chr6	143853823	143854023	0.380000	chr12	113405800	113406000	0.425000
chr3	110434283	110434483	0.375000	chr12	113408800	113409000	0.455000
chr2	73797677	73797877	0.495000	chr1	211341200	211341400	0.530000
chr1	216866555	216866755	0.465000	chr12	113416200	113416400	0.540000
chr20	13207064	13207464	0.437500	chr12	113418200	113418600	0.535000
chr1	49120778	49121178	0.382500	chr12	113421200	113421600	0.527500
chrX	2727675	2727875	0.550000	chr12	113422200	113422400	0.560000
chr11	66840722	66840922	0.470000	chr12	113423000	113423200	0.555000
chr5	49386670	49386870	0.375000	chr12	113424600	113424800	0.435000
chr6	97189202	97189402	0.435000	chr12	113425400	113425600	0.560000
chr7	138939674	138940274	0.425000	chr1	211343800	211344400	0.480000
chr20	60994362	60994562	0.545000	chr12	113439600	113439800	0.585000
chr5	14829553	14829753	0.420000	chr12	113445800	113446000	0.440000
chr11	79701806	79702006	0.425000	chr12	113461800	113462000	0.480000
chr11	88521095	88521295	0.520000	chr12	113462400	113462600	0.620000
chr7	126535643	126535843	0.535000	chr12	113464400	113464600	0.655000
chr7	75968607	75968807	0.600000	chr12	113467200	113467400	0.660000
chr10	116719240	116719840	0.460000	chr1	211353000	211353600	0.506667
chr20	36338689	36338889	0.495000	chr12	113582600	113582800	0.540000
chr20	36634684	36634884	0.525000	chr12	113590800	113591000	0.535000
chr7	156441640	156442040	0.577500	chr12	113591400	113591800	0.612500
chrX	128149104	128149304	0.435000	chr12	113612200	113612400	0.535000
chr8	18475481	18475881	0.407500	chr12	113641400	113641800	0.567500
chr5	126110169	126110369	0.440000	chr12	113647200	113647400	0.470000
chr1	144862321	144862521	0.455000	chr12	113649400	113649600	0.495000
chr11	96408	96608	0.415000	chr12	113663600	113663800	0.435000
chr7	10117444	10117644	0.445000	chr12	113670000	113670200	0.530000
chr13	46790784	46790984	0.380000	chr12	113673600	113673800	0.465000
chr10	124057674	124058274	0.463333	chr1	211372200	211372800	0.491667
chr1	31003987	31004187	0.380000	chr12	113737600	113737800	0.505000
chr6	39784960	39785360	0.407500	chr12	113744800	113745200	0.427500
chr1	111540389	111540789	0.462500	chr12	113745600	113746000	0.475000
chr5	35807309	35807509	0.485000	chr12	113748800	113749000	0.565000
chr15	67601410	67601610	0.335000	chr12	113755200	113755400	0.475000
chr2	141904267	141904667	0.435000	chr12	113758600	113759000	0.477500
chr16	29209193	29209393	0.435000	chr12	113769000	113769200	0.560000
chr13	35840221	35840421	0.385000	chr1	211377200	211377400	0.455000
chr5	109805865	109806265	0.482500	chr12	113773600	113774000	0.492500
chr11	98240547	98240747	0.470000	chr1	211379000	211379200	0.495000
chr8	104583545	104583745	0.375000	chr12	113794800	113795000	0.555000
chrX	102550009	102550209	0.535000	chr12	113808800	113809000	0.605000
chr6	14590094	14590294	0.470000	chr12	113809600	113809800	0.525000
chr17	17254483	17254683	0.465000	chr12	113818400	113818600	0.570000
chr3	98305240	98305440	0.465000	chr1	211382600	211382800	0.675000
chr5	7669875	7670075	0.470000	chr1	211383200	211383400	0.480000
chr16	78057448	78057648	0.450000	chr12	113853200	113853400	0.475000
chrX	57193633	57193833	0.340000	chr12	113861000	113861200	0.490000
chr1	219261718	219261918	0.430000	chr12	113873400	113873600	0.470000
chr15	96402058	96402258	0.500000	chr12	113894800	113895000	0.570000
chr6	128455625	128455825	0.360000	chr12	113904200	113904400	0.430000
chr11	110172202	110172402	0.510000	chr12	113912800	113913000	0.530000
chr15	82104481	82104881	0.527500	chr12	113920000	113920400	0.592500
chr4	30038874	30039074	0.465000	chr12	113932800	113933000	0.565000
chr5	160193672	160193872	0.530000	chr12	113933600	113933800	0.545000
chr5	11540086	11540286	0.440000	chr12	113934200	113934400	0.535000
chr19	21301086	21301286	0.410000	chr12	113936600	113936800	0.430000
chr12	68577178	68577378	0.500000	chr12	113955200	113955400	0.555000
chr2	168520942	168521142	0.300000	chr12	113962600	113962800	0.375000
chr18	23959317	23959717	0.487500	chr12	113966200	113966600	0.590000
chr17	25908237	25908437	0.420000	chr12	113973400	113973600	0.465000
chr3	21474179	21474379	0.425000	chr12	113980600	113980800	0.460000
chr17	63092653	63092853	0.515000	chr12	113996200	113996400	0.550000
chrX	48929576	48929776	0.485000	chr1	211411800	211412000	0.530000
chr8	106465455	106465655	0.385000	chr1	211416200	211416400	0.530000
chr7	103026136	103026336	0.500000	chr12	11416600	11416800	0.580000
chr8	83358049	83358249	0.440000	chr12	114166400	114166600	0.505000
chr7	57031458	57031658	0.530000	chr1	211416800	211417000	0.700000
chr17	7095512	7095712	0.440000	chr12	114213000	114213200	0.515000
chr2	30986983	30987583	0.486667	chr12	114241800	114242400	0.530000
chr5	165903889	165904089	0.405000	chr12	114355800	114356000	0.630000
chr1	238221775	238221975	0.460000	chr12	114403200	114403400	0.675000
chr7	74323760	74323960	0.435000	chr12	114508600	114508800	0.465000
chr4	25181640	25181840	0.365000	chr1	211461200	211461400	0.490000
chr2	223739546	223739746	0.425000	chr12	114625400	114625600	0.460000
chrX	127934241	127934441	0.405000	chr12	114662600	114662800	0.445000
chrX	45067600	45067800	0.480000	chr12	114668200	114668400	0.635000
chr10	75878003	75878203	0.490000	chr12	114684400	114684600	0.670000
chr4	165826095	165826495	0.410000	chr1	211468600	211469000	0.445000
chr1	238747243	238747443	0.515000	chr1	211470200	211470400	0.555000
chr8	137106262	137106662	0.355000	chr1	211474000	211474400	0.425000
chrX	88122178	88122378	0.325000	chr1	211476400	211476600	0.415000
chrX	131866360	131866560	0.370000	chr12	114768600	114768800	0.380000
chr1	41808112	41808312	0.530000	chr12	114799800	114800000	0.580000
chr1	180774933	180775333	0.437500	chr12	114806600	114807000	0.445000
chr2	32451495	32451895	0.345000	chr12	114813200	114813600	0.442500
chr1	90257957	90258157	0.430000	chr12	11486600	11486800	0.435000
chrX	21985470	21985870	0.357500	chr1	211490800	211491200	0.580000
chr4	119882632	119882832	0.425000	chr1	211492600	211492800	0.500000
chr8	136681826	136682026	0.305000	chr1	21149400	21149600	0.410000
chr16	37126305	37126505	0.400000	chr12	11498200	11498400	0.420000
chr12	84155553	84155753	0.565000	chr12	11500600	11500800	0.720000
chr1	54732906	54733306	0.465000	chr12	11509400	11509800	0.515000
chr8	34359981	34360181	0.445000	chr1	211514000	211514200	0.535000
chr4	1340655	1341255	0.596667	chr1	211515200	211515800	0.718333
chr11	44594045	44594245	0.445000	chr1	211517000	211517200	0.495000
chr5	70497068	70497468	0.545000	chr1	211518200	211518600	0.560000
chr9	16303328	16303728	0.450000	chr1	211520600	211521000	0.480000
chr15	51252366	51252766	0.470000	chr1	211537200	211537600	0.532500
chr1	10365988	10366188	0.550000	chr12	115452000	115452200	0.805000
chr17	24858660	24859460	0.415000	chr12	11545600	11546400	0.475000
chr2	231192315	231192515	0.495000	chr12	11547200	11547400	0.750000
chr4	93332136	93332336	0.425000	chr1	211548800	211549000	0.560000
chr6	121730686	121730886	0.525000	chr1	211549600	211549800	0.550000
chr15	66548495	66548695	0.455000	chr1	211551800	211552000	0.465000
chr15	39837500	39837700	0.355000	chr12	11554000	11554200	0.445000
chr1	39170052	39170652	0.401667	chr12	11555800	11556400	0.470000
chr1	201104525	201104725	0.380000	chr1	211556400	211556600	0.390000
chr3	40270333	40270533	0.400000	chr1	211557400	211557600	0.410000
chr19	32113030	32113230	0.425000	chr12	115753200	115753400	0.475000
chr9	123042966	123043366	0.417500	chr12	11576200	11576600	0.420000
chr4	58025570	58025770	0.385000	chr1	211576400	211576600	0.400000
chr13	17078665	17079465	0.402500	chr1	211577800	211578600	0.691250
chr17	15264624	15265424	0.523750	chr1	211579000	211579800	0.702500
chr6	54383155	54383355	0.305000	chr12	115790200	115790400	0.370000
chr19	41364529	41365129	0.465000	chr12	11580200	11580800	0.470000
chr8	5301146	5301346	0.425000	chr1	211580400	211580600	0.445000
chr9	100012778	100013178	0.402500	chr12	11581200	11581600	0.405000
chr17	72779434	72779634	0.470000	chr12	115816000	115816200	0.505000
chr4	94529674	94529874	0.295000	chr1	211582200	211582400	0.405000
chr7	100048515	100049115	0.436667	chr1	211583400	211584000	0.521667
chr5	169550363	169550563	0.460000	chr12	11584600	11584800	0.465000
chr8	44903333	44903533	0.390000	chr12	115871800	115872000	0.465000
chr9	43843404	43843604	0.370000	chr1	211587200	211587400	0.410000
chr1	152688503	152688703	0.465000	chr1	211590200	211590400	0.500000
chr5	138121215	138121415	0.525000	chr12	115917200	115917400	0.745000
chr4	21142351	21142551	0.400000	chr12	11595200	11595400	0.440000
chr6	165921155	165921355	0.435000	chr12	115952200	115952400	0.525000
chr10	82118713	82119113	0.350000	chr12	11596200	11596600	0.357500
chr7	17218946	17219146	0.390000	chr1	211597400	211597600	0.435000
chr15	37586129	37586329	0.505000	chr1	211599600	211599800	0.525000
chr2	52419998	52420198	0.535000	chr12	115998400	115998600	0.540000
chr12	101113599	101113799	0.320000	chr12	116015600	116015800	0.375000
chr16	75541772	75541972	0.300000	chr12	11601800	11602000	0.390000
chr6	52866202	52866402	0.370000	chr1	211602600	211602800	0.425000
chr11	46466881	46467281	0.450000	chr12	116027200	116027600	0.470000
chr20	8905671	8905871	0.200000	chr12	11604000	11604200	0.375000
chr2	150226768	150226968	0.360000	chr1	211605200	211605400	0.385000
chr5	92214734	92214934	0.370000	chr12	116054000	116054200	0.410000
chr12	54839178	54839378	0.395000	chr1	211606000	211606200	0.505000
chr4	125858124	125858324	0.335000	chr12	116060800	116061000	0.365000
chr2	121681709	121681909	0.435000	chr12	116063000	116063200	0.485000
chr15	61886403	61887003	0.330000	chr1	211606600	211607200	0.448333
chr2	123396874	123397074	0.405000	chr12	116066800	116067000	0.385000
chr3	91248236	91248636	0.387500	chr12	116068000	116068400	0.390000
chr14	43900978	43901178	0.390000	chr12	116070600	116070800	0.365000
chr21	8466783	8466983	0.440000	chr1	211607600	211607800	0.450000
chr5	16075372	16075572	0.425000	chr12	116087600	116087800	0.435000
chr12	90955680	90956480	0.366250	chr12	116092200	116093000	0.376250
chr12	44226046	44226246	0.365000	chr12	116094600	116094800	0.385000
chr6	35064995	35065195	0.535000	chr1	211609600	211609800	0.590000
chr10	39079684	39079884	0.365000	chr1	211610800	211611000	0.410000
chr15	33596292	33596692	0.310000	chr12	116109000	116109400	0.385000
chr2	171693239	171693439	0.315000	chr12	116121400	116121600	0.360000
chr4	105194337	105194537	0.315000	chr12	116122600	116122800	0.345000
chr7	111209981	111210181	0.410000	chr12	116123600	116123800	0.420000
chr18	46494453	46494653	0.395000	chr12	116126400	116126600	0.450000
chr10	77890861	77891461	0.538333	chr1	211613000	211613600	0.565000
chr10	74263300	74263500	0.325000	chr12	116130600	116130800	0.435000
chr15	58511315	58511515	0.465000	chr12	116131800	116132000	0.505000
chr2	74577739	74578339	0.471667	chr12	116133400	116134000	0.486667
chr10	55694782	55694982	0.325000	chr12	116135400	116135600	0.405000
chr10	68565681	68565881	0.445000	chr1	211614000	211614200	0.480000
chr11	95200364	95200564	0.350000	chr12	116143600	116143800	0.365000
chr3	27085759	27086159	0.467500	chr1	211614600	211615000	0.560000
chr21	39808042	39808242	0.435000	chr12	116160400	116160600	0.450000
chr2	205484832	205485032	0.395000	chr12	116161000	116161200	0.470000
chr10	38654334	38654534	0.375000	chr1	211616200	211616400	0.580000
chr18	2690115	2690715	0.353333	chr12	116164600	116165200	0.363333
chr8	45214284	45214684	0.390000	chr12	116166200	116166600	0.467500
chr12	21468014	21469014	0.304000	chr12	116172200	116173200	0.367000
chr5	168844885	168845285	0.410000	chr12	116174600	116175000	0.452500
chr13	42569222	42570622	0.375714	chr12	116176000	116177400	0.386429
chr8	54878005	54878205	0.295000	chr12	11618200	11618400	0.315000
chr18	8717925	8718125	0.385000	chr12	116182400	116182600	0.420000
chr16	62996955	62997555	0.401667	chr12	116185600	116186200	0.420000
chrX	32679813	32680013	0.415000	chr12	116186600	116186800	0.420000
chr3	157725704	157725904	0.385000	chr12	116187200	116187400	0.405000
chr7	35743882	35744282	0.410000	chr1	211619400	211619800	0.580000
chr3	192278163	192278363	0.295000	chr12	116195000	116195200	0.480000
chr5	102913824	102914024	0.365000	chr12	116196400	116196600	0.375000
chr10	124272088	124272288	0.435000	chr12	116197200	116197400	0.455000
chr6	97033541	97033741	0.355000	chr12	116201000	116201200	0.345000
chr4	140895701	140896301	0.373333	chr12	116217200	116217800	0.390000
chr2	104016869	104017069	0.410000	chr12	11622200	11622400	0.435000
chr8	38274947	38275147	0.405000	chr12	116222400	116222600	0.425000
chr3	53498043	53498243	0.430000	chr1	211623600	211623800	0.435000
chr3	116109528	116109728	0.395000	chr12	116236200	116236400	0.400000
chr5	157132884	157133484	0.371667	chr12	116237000	116237600	0.388333
chr18	16143278	16143478	0.405000	chr12	116244000	116244200	0.435000
chr10	126404970	126405170	0.460000	chr1	211625200	211625400	0.500000
chr12	66183597	66183797	0.410000	chr12	116257400	116257600	0.435000
chr4	53429658	53429858	0.250000	chr12	116265400	116265600	0.330000
chr6	99381760	99381960	0.460000	chr12	116266400	116266600	0.500000
chr7	117094119	117094319	0.470000	chr1	211627400	211627600	0.525000
chr11	51644871	51645471	0.393333	chr12	116276000	116276600	0.463333
chr11	18807626	18808426	0.486250	chr12	116277000	116277800	0.802500
chr20	40226198	40226398	0.340000	chr12	116280600	116280800	0.390000
chr11	127774456	127774856	0.495000	chr12	116282600	116283000	0.505000
chr6	56668787	56668987	0.360000	chr12	116284600	116284800	0.465000
chr1	63730696	63730896	0.510000	chr12	116299200	116299400	0.520000
chr20	2021004	2021204	0.490000	chr1	211630200	211630400	0.590000
chr12	14964331	14964931	0.405000	chr12	116302800	116303400	0.423333
chr9	39418653	39418853	0.420000	chr12	116304000	116304200	0.505000
chrX	154802963	154803163	0.490000	chr1	211630800	211631000	0.575000
chr13	47433800	47434200	0.420000	chr12	116314400	116314800	0.470000
chr4	128740110	128740710	0.391667	chr12	116320000	116320600	0.465000
chr5	97657727	97657927	0.360000	chr12	116324800	116325000	0.455000
chr9	33941578	33941778	0.400000	chr12	116325400	116325600	0.445000
chr18	48037773	48038773	0.542000	chr1	211632800	211633800	0.582000
chr5	43089601	43089801	0.400000	chr12	116332000	116332200	0.445000
chr17	22548949	22549349	0.345000	chr12	116334000	116334400	0.357500
chr19	24573741	24574541	0.393750	chr12	116336200	116337000	0.476250
chr8	24518272	24518672	0.380000	chr12	116338200	116338600	0.457500
chr19	34584639	34584839	0.465000	chr12	116339200	116339400	0.515000
chr6	133142231	133143031	0.403750	chr12	116346200	116347000	0.412500
chr3	186207809	186208009	0.490000	chr12	116355200	116355400	0.495000
chr16	59297456	59298056	0.456667	chr12	116359200	116359800	0.498333
chr11	4625652	4626252	0.436667	chr12	116361000	116361600	0.553333
chr4	10133163	10133363	0.510000	chr12	116379600	116379800	0.515000
chr4	109636926	109637126	0.445000	chr12	116380200	116380400	0.495000
chr1	224568661	224569261	0.465000	chr12	116384800	116385400	0.473333
chr3	103561656	103561856	0.500000	chr12	116386000	116386200	0.505000
chr8	40860214	40860414	0.470000	chr12	116387000	116387200	0.495000
chr7	4369873	4370473	0.398333	chr12	116400800	116401400	0.461667
chr18	14164768	14165168	0.380000	chr12	116406600	116407000	0.475000
chr17	64901520	64901920	0.435000	chr12	116410800	116411200	0.512500
chr6	57878551	57878751	0.420000	chr12	116426400	116426600	0.560000
chr9	38544635	38544835	0.620000	chr12	116434200	116434400	0.635000
chr4	182871983	182872383	0.485000	chr1	211643800	211644200	0.597500
chr15	80584403	80584603	0.505000	chr12	116441400	116441600	0.585000
chr1	6775831	6776431	0.468333	chr12	116444000	116444600	0.530000
chr18	34892262	34892462	0.440000	chr12	116455800	116456000	0.470000
chr13	19736028	19736828	0.435000	chr12	11649000	11649800	0.605000
chr4	150957062	150957462	0.447500	chr1	211649000	211649400	0.497500
chr5	150925347	150925547	0.315000	chr12	116490600	116490800	0.365000
chr2	51714851	51715051	0.425000	chr12	116493000	116493200	0.510000
chr2	115102421	115102621	0.505000	chr12	11650200	11650400	0.630000
chr12	116149970	116150570	0.401667	chr12	11650800	11651400	0.428333
chr2	4779482	4780282	0.435000	chr12	116508400	116509200	0.641250
chr13	79640152	79640352	0.325000	chr12	116515800	116516000	0.465000
chr12	82395293	82395493	0.410000	chr12	11651800	11652000	0.445000
chr8	120674108	120674308	0.425000	chr12	116521000	116521200	0.435000
chr10	96738765	96739965	0.453333	chr12	11652600	11653800	0.478333
chr6	39908600	39908800	0.490000	chr12	116532600	116532800	0.555000
chrY	9303510	9304910	0.562143	chr12	116533200	116534600	0.564286
chr2	199311774	199311974	0.420000	chr12	116537400	116537600	0.495000
chr2	138825633	138825833	0.375000	chr12	116539000	116539200	0.405000
chr4	64729669	64730069	0.437500	chr12	116542600	116543000	0.510000
chr12	62716152	62716352	0.450000	chr12	116546000	116546200	0.460000
chr16	7101430	7101630	0.395000	chr12	116548000	116548200	0.515000
chr7	128506898	128507498	0.411667	chr12	116551800	116552400	0.421667
chr4	25497293	25497493	0.505000	chr1	211655200	211655400	0.520000
chrX	46431496	46431696	0.410000	chr12	116558600	116558800	0.520000
chr1	43181224	43181824	0.480000	chr12	116559400	116560000	0.535000
chr13	55870283	55870683	0.490000	chr12	116561400	116561800	0.527500
chr3	172080147	172080347	0.415000	chr12	11657600	11657800	0.500000
chr9	6090089	6090289	0.325000	chr12	116577400	116577600	0.340000
chr4	34817573	34817773	0.340000	chr1	21165800	21166000	0.345000
chr19	40820353	40820553	0.440000	chr12	116582800	116583000	0.565000
chr3	171162351	171162551	0.370000	chr12	116591600	116591800	0.425000
chr13	99106425	99106625	0.445000	chr12	116592800	116593000	0.500000
chr2	26400074	26400274	0.530000	chr12	116594400	116594600	0.540000
chr4	68488947	68489147	0.380000	chr12	116598400	116598600	0.520000
chr12	16021630	16021830	0.495000	chr12	116599800	116600000	0.585000
chr13	26421678	26421878	0.410000	chr12	116601600	116601800	0.500000
chr4	186988613	186989013	0.442500	chr12	116605000	116605400	0.477500
chr14	30825400	30825600	0.530000	chr12	116609800	116610000	0.535000
chr9	122048792	122048992	0.480000	chr12	116611200	116611400	0.525000
chr4	129075406	129075606	0.305000	chr12	116635600	116635800	0.455000
chr2	204224369	204224569	0.435000	chr12	116637800	116638000	0.400000
chr1	28770990	28771190	0.495000	chr12	116662800	116663000	0.630000
chr11	4832894	4833094	0.430000	chr12	11667200	11667400	0.435000
chr2	45174855	45175055	0.425000	chr12	116673200	116673400	0.435000
chr9	114464522	114464722	0.380000	chr12	116676800	116677000	0.435000
chr1	103986811	103987011	0.425000	chr12	116677400	116677600	0.430000
chr5	1402554	1402754	0.525000	chr12	116688000	116688200	0.635000
chr8	51914611	51914811	0.385000	chr12	116689600	116689800	0.420000
chr9	9051751	9051951	0.340000	chr12	116695400	116695600	0.470000
chr2	128722656	128722856	0.515000	chr12	116697400	116697600	0.575000
chr16	16233923	16234123	0.485000	chr12	116703400	116703600	0.495000
chr5	15484318	15484718	0.432500	chr12	116709000	116709400	0.515000
chr5	82806060	82806460	0.402500	chr12	116738000	116738400	0.640000
chr6	34627749	34627949	0.515000	chr12	11674600	11674800	0.520000
chr10	15749308	15749908	0.440000	chr1	211675200	211675800	0.621667
chr7	6062434	6062834	0.457500	chr12	116759800	116760200	0.562500
chr2	191086150	191086350	0.430000	chr12	116773600	116773800	0.445000
chr10	33121209	33121409	0.375000	chr1	211677800	211678000	0.460000
chrY	16177805	16178005	0.480000	chr12	116784400	116784600	0.505000
chr8	18413788	18414188	0.397500	chr12	11678800	11679200	0.425000
chr14	82859186	82859386	0.350000	chr12	116803200	116803400	0.375000
chr14	81179902	81180502	0.361667	chr1	211680800	211681400	0.381667
chr8	108439979	108440179	0.360000	chr12	116818400	116818600	0.530000
chr8	48689174	48689374	0.570000	chr12	116819400	116819600	0.750000
chr6	127969611	127969811	0.275000	chr12	11684400	11684600	0.315000
chr5	21184954	21185154	0.310000	chr12	11685400	11685600	0.360000
chr8	8075808	8076008	0.480000	chr12	116858200	116858400	0.500000
chr1	26329812	26330012	0.500000	chr12	116861400	116861600	0.580000
chr16	61449351	61449551	0.305000	chr12	11687600	11687800	0.350000
chr1	113068633	113068833	0.530000	chr12	116881000	116881200	0.770000
chrX	105617349	105617549	0.425000	chr12	116885600	116885800	0.435000
chrX	118321413	118321613	0.375000	chr12	116892400	116892600	0.440000
chr6	92044027	92044227	0.380000	chr12	116910800	116911000	0.735000
chr3	107497694	107497894	0.495000	chr12	116916800	116917000	0.520000
chr10	75120055	75120255	0.380000	chr12	116918600	116918800	0.445000
chr6	99034522	99034722	0.420000	chr12	116919400	116919600	0.430000
chr3	135989588	135989788	0.370000	chr12	116924600	116924800	0.425000
chr2	142120213	142120413	0.525000	chr12	116925200	116925400	0.550000
chr4	17148599	17148799	0.455000	chr12	116939800	116940000	0.505000
chr10	91382145	91382345	0.480000	chr12	116943800	116944000	0.510000
chr19	20098573	20099173	0.416667	chr1	211695200	211695800	0.480000
chr16	67472917	67473117	0.425000	chr12	116955800	116956000	0.470000
chr1	200326873	200327073	0.480000	chr12	116962400	116962600	0.550000
chr18	19492852	19493252	0.407500	chr1	211697400	211697800	0.517500
chr13	79281334	79281734	0.455000	chr1	211698600	211699000	0.615000
chr14	55781715	55781915	0.510000	chr12	117005600	117005800	0.545000
chr12	117291677	117292077	0.490000	chr12	117025600	117026000	0.582500
chr1	100189111	100189311	0.530000	chr12	117033000	117033200	0.700000
chr5	100249992	100250192	0.585000	chr12	117042400	117042600	0.610000
chr7	53272039	53272439	0.445000	chr12	117043000	117043400	0.465000
chr8	120065296	120065896	0.431667	chr12	117045000	117045600	0.581667
chr4	179076280	179076480	0.330000	chr12	117046000	117046200	0.515000
chr4	178671570	178671770	0.380000	chr12	117049400	117049600	0.510000
chrX	122599773	122599973	0.420000	chr12	11705000	11705200	0.430000
chr5	175563840	175564440	0.513333	chr12	117051000	117051600	0.516667
chr19	21548849	21549049	0.435000	chr12	117056600	117056800	0.545000
chr3	181430496	181430696	0.470000	chr12	117057800	117058000	0.510000
chrY	13210408	13210608	0.420000	chr12	117060400	117060600	0.525000
chr4	159234595	159234795	0.530000	chr12	117061000	117061200	0.545000
chr19	8106276	8106476	0.480000	chr12	117063200	117063400	0.595000
chr11	12076462	12076662	0.465000	chr12	117069200	117069400	0.490000
chr17	79795910	79796110	0.525000	chr12	117070400	117070600	0.570000
chr5	82967266	82968266	0.418000	chr12	117099000	117100000	0.684000
chr7	111820181	111820381	0.535000	chr12	117100400	117100600	0.550000
chr10	12773666	12773866	0.525000	chr12	117101200	117101400	0.530000
chr8	42342046	42342246	0.440000	chr12	117106000	117106200	0.495000
chr18	49780908	49781708	0.451250	chr1	211710800	211711600	0.472500
chr4	71982167	71982367	0.450000	chr12	117110400	117110600	0.480000
chr1	8365662	8365862	0.625000	chr12	117111800	117112000	0.645000
chr1	246992568	246992768	0.330000	chr12	11711800	11712000	0.375000
chr17	1463614	1463814	0.485000	chr12	117119800	117120000	0.515000
chr15	41607522	41607722	0.485000	chr12	117123600	117123800	0.495000
chr2	128716144	128716344	0.485000	chr12	117134000	117134200	0.495000
chr1	113601253	113601453	0.370000	chr12	117136200	117136400	0.390000
chr2	207628785	207628985	0.520000	chr12	117149600	117149800	0.540000
chr20	32902423	32902623	0.485000	chr12	117151200	117151400	0.520000
chr13	16893634	16893834	0.375000	chr12	117155400	117155600	0.635000
chr10	26953174	26953374	0.525000	chr12	117189800	117190000	0.640000
chr1	239505344	239505544	0.465000	chr12	117190400	117190600	0.760000
chr8	113032927	113033127	0.505000	chr12	11719800	11720000	0.600000
chr2	123108548	123108948	0.445000	chr12	117212600	117213000	0.455000
chr7	149666957	149667357	0.365000	chr1	211722600	211723000	0.470000
chr12	97760738	97760938	0.425000	chr12	117236600	117236800	0.510000
chr9	116491826	116492026	0.340000	chr12	11725000	11725200	0.460000
chr2	133155366	133155566	0.500000	chr12	11725800	11726000	0.520000
chrX	106611512	106611712	0.440000	chr12	11727400	11727600	0.445000
chrX	88197865	88198065	0.345000	chr12	11729000	11729200	0.410000
chr19	3616794	3616994	0.505000	chr12	117294200	117294400	0.610000
chr1	199274143	199274543	0.462500	chr12	11730800	11731200	0.480000
chr2	182737225	182737425	0.345000	chr12	11731600	11731800	0.365000
chr17	23832742	23832942	0.390000	chr1	211731600	211731800	0.460000
chr7	121940628	121940828	0.310000	chr12	11732200	11732400	0.355000
chr19	50441449	50441649	0.580000	chr12	117333400	117333600	0.600000
chr13	39788424	39788624	0.440000	chr12	11734200	11734400	0.475000
chr5	16401607	16401807	0.395000	chr1	211734400	211734600	0.425000
chr18	78092030	78092230	0.495000	chr1	211735800	211736000	0.555000
chr10	81520435	81520635	0.495000	chr12	117367200	117367400	0.545000
chr11	40621253	40621453	0.390000	chr12	117380200	117380400	0.500000
chr20	37211695	37212295	0.460000	chr1	211738800	211739400	0.528333
chr3	92567079	92567679	0.378333	chr1	211739800	211740400	0.400000
chr4	57356880	57357080	0.365000	chr1	211741200	211741400	0.495000
chr12	125691257	125691457	0.405000	chr12	11743400	11743600	0.525000
chr3	139232332	139232532	0.420000	chr12	11746200	11746400	0.450000
chrX	71808470	71808670	0.395000	chr12	117487400	117487600	0.590000
chr5	27442958	27443158	0.395000	chr12	11749000	11749200	0.420000
chr13	51107149	51107749	0.431667	chr12	11750000	11750600	0.463333
chr13	9713716	9713916	0.000000	chr1	211750600	211750800	0.300000
chr18	17267522	17267722	0.380000	chr1	211751600	211751800	0.390000
chr5	48348536	48348736	0.390000	chr12	117521400	117521600	0.410000
chr10	95851820	95852020	0.405000	chr1	211752400	211752600	0.420000
chr18	46889120	46889320	0.325000	chr12	11752800	11753000	0.340000
chr2	131421834	131422234	0.370000	chr1	211753600	211754000	0.400000
chrX	64912925	64913125	0.370000	chr1	21175400	21175600	0.430000
chr16	15991477	15991677	0.565000	chr12	117580800	117581000	0.680000
chr17	51143712	51143912	0.480000	chr12	117587800	117588000	0.575000
chr3	193739526	193740126	0.370000	chr12	11758800	11759400	0.453333
chr6	120262777	120263177	0.335000	chr12	11760000	11760400	0.445000
chr1	39396429	39396829	0.395000	chr1	21176000	21176400	0.717500
chr4	139065151	139065751	0.388333	chr12	11762800	11763400	0.446667
chr12	48304299	48304899	0.360000	chr12	11765400	11766000	0.410000
chr8	116135	116335	0.450000	chr12	11766600	11766800	0.525000
chr10	13439900	13440300	0.595000	chr1	21176800	21177200	0.642500
chr2	69412388	69412588	0.500000	chr12	117685600	117685800	0.585000
chr8	61534839	61535039	0.470000	chr12	11770200	11770400	0.560000
chr13	64966708	64966908	0.455000	chr12	117731800	117732000	0.490000
chr12	110049147	110049347	0.495000	chr12	11774000	11774200	0.510000
chr5	111235341	111235541	0.395000	chr12	11778800	11779000	0.420000
chr11	106823081	106823281	0.395000	chr12	117837400	117837600	0.550000
chrY	10914141	10914341	0.465000	chr12	117850200	117850400	0.545000
chr11	52536787	52537187	0.395000	chr12	117854400	117854800	0.475000
chr6	169821522	169821722	0.420000	chr12	117875000	117875200	0.440000
chr7	77760375	77760575	0.330000	chr12	11788400	11788600	0.380000
chr20	39546972	39547172	0.445000	chr12	117890200	117890400	0.460000
chr19	47977990	47978390	0.402500	chr12	117968800	117969200	0.720000
chr1	124199235	124199435	0.400000	chr12	11797600	11797800	0.500000
chr16	82159171	82159571	0.380000	chr12	11798800	11799200	0.452500
chr20	19796883	19797083	0.400000	chr1	211801000	211801200	0.415000
chr15	44100995	44101195	0.500000	chr12	118016600	118016800	0.670000
chr2	180125041	180125241	0.445000	chr12	118035000	118035200	0.510000
chr11	9150225	9150425	0.450000	chr12	118055200	118055400	0.485000
chr6	119218962	119219162	0.355000	chr12	118059000	118059200	0.385000
chr2	204195218	204195418	0.525000	chr12	118061200	118061400	0.665000
chr1	29526964	29527564	0.453333	chr12	118062000	118062600	0.551667
chr15	55062442	55063242	0.355000	chr12	118064200	118065000	0.425000
chr15	76832369	76832569	0.355000	chr12	118070800	118071000	0.435000
chr15	22615304	22615504	0.405000	chr12	11809600	11809800	0.430000
chr2	120396369	120396569	0.605000	chr12	118098200	118098400	0.635000
chr6	104424784	104424984	0.410000	chr12	11810200	11810400	0.435000
chr10	120996956	120997556	0.555000	chr12	118103600	118104200	0.763333
chr2	49228784	49228984	0.410000	chr12	118106200	118106400	0.545000
chr14	79063414	79063614	0.425000	chr12	118115800	118116000	0.430000
chr4	175747387	175747587	0.310000	chr1	211812000	211812200	0.425000
chr1	107440302	107440502	0.405000	chr12	118121000	118121200	0.510000
chr1	25491526	25492126	0.508333	chr12	11812800	11813400	0.565000
chr3	16834366	16834566	0.510000	chr12	118135200	118135400	0.550000
chr4	40909315	40909515	0.510000	chr12	118136000	118136200	0.735000
chr12	3764469	3764869	0.487500	chr12	118136600	118137000	0.597500
chr2	158785315	158785515	0.375000	chr1	211815600	211815800	0.405000
chr8	127973475	127973675	0.495000	chr12	118176200	118176400	0.530000
chr5	121730929	121731129	0.385000	chr12	118182400	118182600	0.465000
chr7	106140799	106141199	0.427500	chr12	118187800	118188200	0.482500
chr1	119150148	119150748	0.415000	chr12	11822200	11822800	0.453333
chr1	78144054	78144654	0.335000	chr1	211822800	211823400	0.336667
chr12	104005711	104005911	0.420000	chr12	118237200	118237400	0.365000
chr20	52384372	52384772	0.432500	chr12	11827000	11827400	0.465000
chr14	66923236	66923436	0.265000	chr12	118282600	118282800	0.450000
chr2	223434532	223434932	0.397500	chr12	118288200	118288600	0.422500
chr13	72028691	72028891	0.360000	chr1	211829400	211829600	0.510000
chr19	38256367	38257367	0.582000	chr1	211830000	211831000	0.760000
chr18	16841139	16841339	0.380000	chr12	118300400	118300600	0.415000
chr1	124084388	124084588	0.375000	chr12	11830200	11830400	0.425000
chr1	161603591	161603791	0.385000	chr12	118302200	118302400	0.460000
chr6	12596579	12596979	0.387500	chr12	118307000	118307400	0.392500
chr19	23340902	23341302	0.400000	chr12	118308000	118308400	0.430000
chr12	70838515	70838715	0.370000	chr12	118309800	118310000	0.425000
chr1	8618585	8618985	0.390000	chr12	118327800	118328200	0.397500
chr5	176504605	176505605	0.410000	chr1	211832800	211833800	0.411000
chr2	76767488	76768088	0.351667	chr12	118330400	118331000	0.365000
chr4	113498404	113498604	0.370000	chr12	118332600	118332800	0.380000
chr14	36930157	36930357	0.330000	chr12	118338800	118339000	0.395000
chr10	50673079	50673879	0.383750	chr12	11834400	11835200	0.387500
chr17	5091911	5092111	0.400000	chr12	118345400	118345600	0.430000
chr5	36743209	36743409	0.400000	chr12	118347000	118347200	0.495000
chr4	65589243	65589443	0.365000	chr12	118357000	118357200	0.360000
chr2	176709216	176709416	0.390000	chr12	118357600	118357800	0.405000
chr6	101809470	101809670	0.395000	chr12	118359000	118359200	0.405000
```
