## Supplementary material for "Interspecies regulatory landscapes and elements revealed by novel joint systematic integration of human and mouse blood cell epigenomes": Scripts for IDEAS modeling of epigenetic states jointly in human and mouse: S3V2_IDEAS_hg38_ccre2.cCRE.M.notall0.N.bed_matched.3.bed (part 3 of 14)

```
chr11	117036128	117036328	0.405000	chr12	118359600	118359800	0.410000
chr12	26305430	26306030	0.323333	chr12	118360800	118361400	0.345000
chrY	37376471	37376671	0.000000	chr12	118362000	118362200	0.345000
chr19	45221056	45221256	0.480000	chr12	11836400	11836600	0.540000
chr11	42667941	42668141	0.420000	chr12	118364800	118365000	0.450000
chr6	111989063	111989263	0.520000	chr12	118371400	118371600	0.620000
chr8	133206232	133206832	0.555000	chr12	118372600	118373200	0.700000
chr3	103324348	103324548	0.345000	chr12	118373600	118373800	0.385000
chr16	79262272	79262472	0.420000	chr12	118374400	118374600	0.435000
chr17	65578698	65578898	0.560000	chr12	118376200	118376400	0.625000
chr21	36363706	36363906	0.400000	chr12	118377400	118377600	0.495000
chr21	15192038	15192238	0.400000	chr12	118378000	118378200	0.405000
chr8	7837941	7838141	0.425000	chr12	11839200	11839400	0.470000
chr13	87593858	87594058	0.435000	chr12	11840400	11840600	0.465000
chr8	79297753	79297953	0.360000	chr12	118405000	118405200	0.385000
chrX	99098916	99099116	0.425000	chr12	118410000	118410200	0.460000
chr5	94930635	94930835	0.220000	chr12	118425000	118425200	0.355000
chr3	19285151	19285351	0.270000	chr1	211843000	211843200	0.370000
chr10	82398428	82398628	0.430000	chr12	118436200	118436400	0.440000
chr4	151114662	151114862	0.460000	chr1	21184400	21184600	0.495000
chrY	19187138	19187338	0.400000	chr12	118467800	118468000	0.425000
chr7	103959584	103959984	0.487500	chr12	118498200	118498600	0.525000
chr14	75138854	75139054	0.355000	chr12	11851400	11851600	0.390000
chr10	37507246	37507446	0.470000	chr12	118542000	118542200	0.480000
chr18	46653858	46654658	0.472500	chr12	11855200	11856000	0.482500
chr1	64883325	64883725	0.420000	chr12	11857000	11857400	0.435000
chr3	29711545	29711745	0.465000	chr12	118625400	118625600	0.490000
chr2	23339069	23339269	0.450000	chr12	118650600	118650800	0.500000
chr5	55269661	55270061	0.370000	chr12	118653000	118653400	0.377500
chr4	147487950	147488150	0.355000	chr12	118680400	118680600	0.520000
chr22	44130413	44130613	0.400000	chr12	118708000	118708200	0.560000
chr1	240211460	240211660	0.325000	chr12	118714200	118714400	0.395000
chr4	13129679	13130079	0.357500	chr12	11880400	11880800	0.427500
chr6	76447040	76447440	0.310000	chr12	118814000	118814400	0.465000
chrX	138327220	138327420	0.345000	chr12	1188200	1188400	0.370000
chr15	49010409	49010609	0.400000	chr12	118840600	118840800	0.410000
chr12	107576260	107576460	0.505000	chr12	11884200	11884400	0.510000
chr3	183989074	183989874	0.433750	chr12	11884800	11885600	0.477500
chr1	87686295	87686495	0.400000	chr1	211887800	211888000	0.485000
chr3	181234783	181234983	0.365000	chr12	11891400	11891600	0.425000
chr16	68882077	68882277	0.440000	chr12	11895000	11895200	0.475000
chr16	87633113	87633513	0.432500	chr12	11895800	11896200	0.442500
chr3	23046231	23046431	0.455000	chr1	21189600	21189800	0.490000
chr1	199244406	199244606	0.375000	chr12	118979800	118980000	0.575000
chr5	95711787	95711987	0.495000	chr12	119020800	119021000	0.505000
chr4	130556666	130556866	0.355000	chr1	211908600	211908800	0.395000
chr6	140573794	140573994	0.415000	chr1	21191000	21191200	0.435000
chr18	12503555	12503755	0.415000	chr1	211911000	211911200	0.575000
chr8	99784924	99785124	0.450000	chr12	119153600	119153800	0.630000
chr17	7698536	7698736	0.495000	chr12	119154600	119154800	0.690000
chr19	39763414	39763814	0.387500	chr1	211918000	211918400	0.410000
chr10	21262537	21263337	0.426250	chr12	119229400	119230200	0.443750
chr10	97587597	97587797	0.565000	chr1	211925200	211925400	0.595000
chr17	69390539	69390739	0.440000	chr12	119258200	119258400	0.460000
chr2	69706300	69706500	0.500000	chr12	11927400	11927600	0.535000
chr2	143618938	143619338	0.382500	chr1	211928200	211928600	0.410000
chr6	115365718	115365918	0.455000	chr1	211929000	211929200	0.505000
chr13	51277173	51277373	0.455000	chr12	119309200	119309400	0.625000
chr1	119703083	119703683	0.435000	chr1	211932600	211933200	0.510000
chr1	212937060	212937260	0.470000	chr12	119328200	119328400	0.515000
chr19	40152800	40153000	0.525000	chr12	119334600	119334800	0.660000
chr12	4219987	4220187	0.465000	chr12	119359600	119359800	0.495000
chr14	85299720	85299920	0.315000	chr1	211936600	211936800	0.360000
chr15	27398312	27398512	0.285000	chr1	211938800	211939000	0.370000
chrX	111523104	111523304	0.405000	chr12	119431400	119431600	0.440000
chr16	57648311	57648511	0.475000	chr12	119444600	119444800	0.540000
chr22	16705491	16705691	0.415000	chr12	11947400	11947600	0.535000
chr15	42463588	42463788	0.510000	chr12	11950000	11950200	0.600000
chr4	88471965	88472165	0.410000	chr1	21195200	21195400	0.535000
chr22	15378403	15378803	0.442500	chr12	119545000	119545400	0.450000
chr6	155388915	155389115	0.360000	chr12	11958800	11959000	0.465000
chr7	92821634	92822034	0.352500	chr12	119592200	119592600	0.405000
chrY	4802645	4802845	0.525000	chr12	119593600	119593800	0.690000
chr2	112712425	112712625	0.540000	chr12	119594400	119594600	0.665000
chr1	10823503	10823703	0.540000	chr12	119595000	119595200	0.695000
chr18	71953047	71953447	0.390000	chr12	119602000	119602400	0.477500
chr19	45466580	45466780	0.440000	chr12	11963000	11963200	0.465000
chr2	152084656	152085056	0.462500	chr12	119631000	119631400	0.470000
chr14	61747107	61747307	0.330000	chr1	211965200	211965400	0.400000
chr3	59942271	59942471	0.475000	chr12	119658200	119658400	0.485000
chr16	8238316	8238516	0.375000	chr12	119659400	119659600	0.375000
chr3	163603146	163603346	0.385000	chr12	119660200	119660400	0.415000
chr3	149178153	149178553	0.312500	chr12	119665600	119666000	0.390000
chr11	2635664	2635864	0.355000	chr12	119666400	119666600	0.395000
chr3	83099756	83099956	0.330000	chr12	119667000	119667200	0.380000
chr21	36267394	36267994	0.460000	chr12	119667600	119668200	0.643333
chr20	50877440	50877640	0.480000	chr12	119669200	119669400	0.585000
chr1	147786438	147786638	0.485000	chr12	119669800	119670000	0.530000
chr21	45700973	45701773	0.390000	chr12	119671800	119672600	0.393750
chr4	127502268	127502668	0.360000	chr12	11967400	11967800	0.452500
chr2	236779569	236779969	0.492500	chr12	119674600	119675000	0.520000
chr18	9678618	9679018	0.522500	chr12	119676600	119677000	0.527500
chr14	95784649	95784849	0.440000	chr12	119681600	119681800	0.480000
chr20	16476949	16477149	0.485000	chr12	119682200	119682400	0.490000
chr9	117617153	117617353	0.440000	chr12	119683000	119683200	0.520000
chr1	244214986	244215386	0.475000	chr12	119804400	119804800	0.557500
chr7	31289009	31289209	0.360000	chr12	11981200	11981400	0.370000
chr5	50205393	50205593	0.390000	chr12	119828400	119828600	0.395000
chr3	186692818	186693018	0.340000	chr12	119829600	119829800	0.395000
chr4	24443891	24444091	0.365000	chr12	119836800	119837000	0.400000
chr20	27534053	27534453	0.395000	chr12	119840600	119841000	0.417500
chr3	64224476	64224676	0.390000	chr12	119869800	119870000	0.505000
chr12	31922111	31922311	0.475000	chr12	119870600	119870800	0.480000
chr15	88710819	88711619	0.530000	chr12	119876800	119877600	0.612500
chr19	9698463	9698663	0.475000	chr12	119902200	119902400	0.500000
chr2	143897377	143897577	0.390000	chr12	119918000	119918200	0.450000
chr9	1987953	1988153	0.430000	chr12	119934800	119935000	0.465000
chr10	14871885	14872085	0.385000	chr12	119938200	119938400	0.395000
chr5	27027622	27027822	0.410000	chr12	11998600	11998800	0.455000
chr17	38615954	38616154	0.505000	chr12	119988800	119989000	0.750000
chr22	18602225	18602825	0.506667	chr12	119989400	119990000	0.803333
chr9	86217461	86217661	0.405000	chr12	119990600	119990800	0.440000
chrY	25013325	25013525	0.475000	chr12	120007400	120007600	0.485000
chr3	181234340	181234940	0.388333	chr12	120012000	120012600	0.430000
chr1	138606981	138607381	0.000000	chr12	120013800	120014200	0.357500
chr12	28643079	28643279	0.375000	chr12	120079000	120079200	0.575000
chr8	44947512	44947712	0.385000	chr12	120086400	120086600	0.505000
chr1	94020961	94021361	0.487500	chr12	120087000	120087400	0.665000
chr9	90684936	90685136	0.505000	chr12	120093800	120094000	0.600000
chr1	213368638	213368838	0.485000	chr12	12009400	12009600	0.515000
chr18	44034685	44035085	0.462500	chr12	120097600	120098000	0.505000
chr6	26811404	26812004	0.528333	chr12	12010200	12010800	0.533333
chr22	18736310	18736510	0.405000	chr12	120110800	120111000	0.675000
chr7	54836782	54836982	0.525000	chr12	12011400	12011600	0.585000
chr5	176192484	176193284	0.638750	chr12	120116200	120117000	0.743750
chr5	33113268	33113468	0.420000	chr12	120118400	120118600	0.510000
chr1	82457356	82457756	0.355000	chr12	120119400	120119800	0.380000
chr14	102898509	102898709	0.475000	chr1	212012000	212012200	0.495000
chr8	56161894	56162094	0.415000	chr12	120124200	120124400	0.465000
chr9	24072927	24073327	0.435000	chr12	120126600	120127000	0.445000
chr4	110072441	110072841	0.472500	chr12	120134800	120135200	0.535000
chr4	180288493	180288693	0.380000	chr1	212013800	212014000	0.385000
chr5	124901071	124901271	0.365000	chr1	212015400	212015600	0.495000
chr6	89453756	89454156	0.445000	chr12	120178400	120178800	0.522500
chr16	82412469	82412669	0.400000	chr12	120186800	120187000	0.505000
chr7	133553028	133553228	0.325000	chr12	120191400	120191600	0.410000
chr9	2898866	2899066	0.390000	chr12	120193800	120194000	0.445000
chr20	33738576	33739976	0.504286	chr12	120194600	120196000	0.575000
chr9	107956827	107957427	0.460000	chr12	120196600	120197200	0.496667
chr8	26785319	26785519	0.385000	chr12	120198400	120198600	0.435000
chr17	23906909	23907109	0.405000	chr12	120199200	120199400	0.550000
chr12	6788726	6788926	0.485000	chr12	120200000	120200200	0.490000
chr16	73614979	73615379	0.490000	chr12	120201000	120201400	0.605000
chr5	13634326	13634526	0.480000	chr12	120201800	120202000	0.550000
chr3	66425468	66426068	0.450000	chr12	120224600	120225200	0.631667
chr22	30805837	30806637	0.521250	chr12	120225600	120226400	0.585000
chr3	29009322	29009522	0.410000	chr12	12022600	12022800	0.485000
chr2	200767355	200768555	0.478333	chr12	120228400	120229600	0.580833
chr17	18163282	18163882	0.556667	chr12	120230400	120231000	0.565000
chr11	84488225	84488425	0.470000	chr12	120231400	120231600	0.570000
chr10	69382948	69383348	0.465000	chr12	120232600	120233000	0.490000
chr9	130363395	130363795	0.512500	chr12	120234800	120235200	0.572500
chrY	2660240	2660840	0.510000	chr12	120235600	120236200	0.543333
chr1	124639734	124640534	0.393750	chr12	120237400	120238200	0.543750
chr9	75428747	75428947	0.545000	chr12	120242400	120242600	0.560000
chr7	88545761	88545961	0.475000	chr12	120248600	120248800	0.490000
chr3	152260756	152260956	0.420000	chr12	120249600	120249800	0.500000
chr2	162466405	162466605	0.445000	chr12	120250600	120250800	0.480000
chr15	61226583	61226783	0.430000	chr12	12025200	12025400	0.515000
chr14	61203781	61203981	0.385000	chr12	120252200	120252400	0.460000
chr10	32517702	32517902	0.280000	chr12	120253400	120253600	0.515000
chr4	119670844	119671044	0.395000	chr12	120254400	120254600	0.400000
chr4	44936942	44937142	0.390000	chr12	120262600	120262800	0.500000
chr18	10483609	10484209	0.568333	chr12	120265400	120266000	0.786667
chr3	72796	72996	0.405000	chr12	120266600	120266800	0.500000
chrX	15459120	15459320	0.405000	chr12	120277600	120277800	0.495000
chr4	94384981	94385381	0.452500	chr12	120290600	120291000	0.520000
chr12	55567291	55568291	0.473000	chr12	120291600	120292600	0.509000
chr5	111455580	111456180	0.371667	chr12	120293000	120293600	0.420000
chr7	100545963	100546163	0.465000	chr12	120302200	120302400	0.515000
chr2	211666508	211667108	0.363333	chr1	212031000	212031600	0.381667
chr4	88464954	88465154	0.535000	chr12	120317600	120317800	0.600000
chr12	123846161	123846561	0.477500	chr12	120325600	120326000	0.535000
chr3	62238009	62238209	0.420000	chr12	12032800	12033000	0.480000
chr11	18716473	18716673	0.430000	chr12	12033400	12033600	0.465000
chr8	25935658	25936058	0.450000	chr12	120335400	120335800	0.475000
chr15	90814132	90814932	0.541250	chr1	212035000	212035800	0.572500
chrX	83899590	83899790	0.495000	chr12	120356600	120356800	0.550000
chr4	88380451	88380651	0.575000	chr12	120361800	120362000	0.665000
chr4	100040997	100041197	0.395000	chr12	12036200	12036400	0.520000
chr4	172721856	172722056	0.385000	chr1	212036200	212036400	0.390000
chr2	10952810	10953010	0.460000	chr12	120365600	120365800	0.505000
chr17	54210437	54210637	0.380000	chr1	212037000	212037200	0.405000
chr5	15606593	15606993	0.427500	chr1	212037800	212038200	0.437500
chr11	104912954	104913154	0.275000	chr12	120378200	120378400	0.340000
chrY	40121302	40121502	0.000000	chr1	212038600	212038800	0.350000
chr5	72242713	72242913	0.450000	chr12	120430600	120430800	0.580000
chr17	32584462	32584662	0.490000	chr12	120438000	120438200	0.595000
chr4	4261913	4262113	0.440000	chr12	120439800	120440000	0.545000
chr2	232376813	232377613	0.532500	chr12	120446200	120447000	0.635000
chr4	18397041	18397241	0.520000	chr12	120452600	120452800	0.535000
chr4	61170072	61170272	0.355000	chr12	120453400	120453600	0.380000
chr7	119220940	119221140	0.400000	chr12	120454000	120454200	0.425000
chr11	92946775	92946975	0.340000	chr12	120457200	120457400	0.480000
chr14	69642381	69642581	0.450000	chr12	120466600	120466800	0.545000
chr6	11988611	11988811	0.455000	chr12	120468400	120468600	0.555000
chrX	149848585	149849385	0.492500	chr12	120469600	120470400	0.657500
chr16	38156099	38156299	0.415000	chr12	120473000	120473200	0.430000
chr12	95818501	95818901	0.445000	chr12	120474600	120475000	0.492500
chr19	49376914	49377114	0.520000	chr12	120476400	120476600	0.525000
chr6	152602053	152602253	0.425000	chr12	120479800	120480000	0.430000
chr17	35336912	35337312	0.355000	chr12	1204800	1205200	0.360000
chr16	6742443	6742643	0.345000	chr12	120481000	120481200	0.400000
chr2	162820244	162820644	0.417500	chr12	120487600	120488000	0.447500
chr1	32246963	32248163	0.566667	chr12	120495800	120497000	0.635000
chr8	65855328	65855528	0.360000	chr12	120526200	120526400	0.370000
chr17	37973825	37974025	0.465000	chr12	120529000	120529200	0.635000
chr15	40672817	40673417	0.411667	chr12	120529800	120530400	0.421667
chr20	37610095	37611295	0.528333	chr12	120534200	120535400	0.596667
chr2	20681711	20681911	0.475000	chr12	120538600	120538800	0.520000
chr7	39663894	39664094	0.385000	chr12	120539400	120539600	0.445000
chr11	25605875	25606275	0.330000	chr12	120540400	120540800	0.392500
chr18	49303310	49303510	0.415000	chr12	120550200	120550400	0.500000
chr12	111750978	111751178	0.425000	chr12	120552600	120552800	0.480000
chr21	20081431	20081631	0.430000	chr12	120579400	120579600	0.460000
chr9	88347797	88347997	0.485000	chr12	120581400	120581600	0.560000
chr12	128107435	128107835	0.455000	chr12	120583400	120583800	0.547500
chr10	983281	983681	0.502500	chr12	120584400	120584800	0.690000
chr1	54463513	54463713	0.570000	chr12	120599200	120599400	0.605000
chr6	167206459	167206659	0.530000	chr12	120602600	120602800	0.565000
chr7	25657736	25658136	0.405000	chr12	120611600	120612000	0.502500
chr4	184175815	184176015	0.455000	chr12	120625800	120626000	0.630000
chr1	6338872	6339072	0.585000	chr12	120629000	120629200	0.615000
chr4	189384455	189384655	0.335000	chr1	212063000	212063200	0.370000
chr20	63955052	63955252	0.525000	chr12	120640400	120640600	0.785000
chr2	100853754	100853954	0.550000	chr12	120641400	120641600	0.735000
chr5	57555329	57555729	0.402500	chr12	120647000	120647400	0.485000
chr11	126078695	126079295	0.528333	chr12	120649000	120649600	0.576667
chr10	110800273	110800473	0.415000	chr12	120652000	120652200	0.435000
chrX	81684746	81684946	0.455000	chr12	120663000	120663200	0.485000
chr19	52432953	52433553	0.471667	chr12	120669200	120669800	0.520000
chr10	906307	906507	0.440000	chr12	120674200	120674400	0.445000
chr12	95095755	95095955	0.515000	chr12	120677800	120678000	0.545000
chr6	168504732	168504932	0.435000	chr12	120680200	120680400	0.440000
chr10	100013213	100014013	0.418750	chr12	120684400	120685200	0.480000
chr1	66783865	66784665	0.382500	chr12	120686400	120687200	0.656250
chr12	91636897	91637097	0.480000	chr12	120688000	120688200	0.530000
chr14	69827347	69827747	0.382500	chr12	120688800	120689200	0.480000
chr4	145520682	145521082	0.337500	chr12	12069800	12070200	0.360000
chr20	16101117	16101317	0.455000	chr12	120698800	120699000	0.520000
chrX	55044292	55044492	0.395000	chr12	120702800	120703000	0.440000
chr5	98297486	98297686	0.275000	chr1	212070800	212071000	0.345000
chr14	54598843	54599043	0.505000	chr12	120708800	120709000	0.540000
chr4	14025007	14025407	0.490000	chr12	120710400	120710800	0.765000
chr5	6441254	6441454	0.395000	chr12	120711200	120711400	0.465000
chr2	132289824	132290024	0.405000	chr12	120714000	120714200	0.460000
chr17	24982687	24982887	0.405000	chr12	120718200	120718400	0.460000
chr4	162492929	162493329	0.452500	chr12	120719200	120719600	0.467500
chr14	73345301	73345501	0.440000	chr12	120720000	120720200	0.560000
chr7	51690166	51690566	0.372500	chr12	120720600	120721000	0.477500
chr5	75723324	75723724	0.392500	chr12	120722000	120722400	0.490000
chr10	105797991	105798191	0.475000	chr12	120725800	120726000	0.760000
chr9	121732094	121732494	0.477500	chr12	120729600	120730000	0.480000
chr16	13248441	13248641	0.425000	chr12	120731800	120732000	0.460000
chr4	152424844	152425044	0.380000	chr1	212075000	212075200	0.385000
chrX	24988797	24988997	0.470000	chr12	120760600	120760800	0.500000
chr18	68817411	68817611	0.315000	chr1	212077200	212077400	0.370000
chr7	145526850	145527250	0.440000	chr12	120774200	120774600	0.487500
chr3	170544314	170544514	0.365000	chr12	120783400	120783600	0.375000
chr4	139577608	139578008	0.385000	chr12	12081800	12082200	0.480000
chr5	49550555	49550755	0.365000	chr12	120848000	120848200	0.435000
chr7	153709306	153709706	0.432500	chr12	120851400	120851800	0.470000
chr11	115144382	115144582	0.435000	chr12	120854000	120854200	0.460000
chr12	118641363	118641563	0.470000	chr12	120865200	120865400	0.475000
chrX	155199605	155199805	0.375000	chr12	120873200	120873400	0.400000
chr21	18974925	18975125	0.360000	chr1	212088600	212088800	0.425000
chr5	20532264	20532664	0.327500	chr12	120886200	120886600	0.387500
chr16	28247339	28247739	0.397500	chr12	120892200	120892600	0.420000
chr9	21607156	21607356	0.485000	chr12	120894600	120894800	0.515000
chr1	17619513	17620513	0.549000	chr12	120903400	120904400	0.759000
chr1	199858220	199858420	0.465000	chr12	120906200	120906400	0.530000
chr1	122893447	122893847	0.407500	chr12	120921600	120922000	0.430000
chr3	175515728	175515928	0.415000	chr12	120922400	120922600	0.445000
chr2	9974161	9974561	0.412500	chr12	120936200	120936600	0.527500
chr16	50543470	50543670	0.525000	chr12	120937200	120937400	0.565000
chr2	703590	703790	0.520000	chr12	120939600	120939800	0.535000
chr2	181032538	181032738	0.280000	chr12	120943600	120943800	0.375000
chr2	101478549	101478949	0.380000	chr12	120944600	120945000	0.467500
chr11	20024438	20024638	0.480000	chr12	120945600	120945800	0.485000
chr5	51552367	51552567	0.370000	chr12	120959200	120959400	0.425000
chr11	8765278	8765678	0.402500	chr12	120959800	120960200	0.497500
chr11	87250724	87250924	0.335000	chr12	120972000	120972200	0.405000
chr5	38539058	38539258	0.590000	chr12	120999600	120999800	0.665000
chr2	234173947	234174147	0.465000	chr12	121003800	121004000	0.540000
chr19	57356444	57356644	0.500000	chr12	121005400	121005600	0.575000
chr2	22123641	22123841	0.445000	chr12	121009800	121010000	0.485000
chr22	49696847	49697047	0.495000	chr12	121016400	121016600	0.575000
chr12	33530304	33530504	0.385000	chr12	121018200	121018400	0.540000
chr2	128464538	128464738	0.535000	chr12	121025000	121025200	0.555000
chr6	105751932	105752532	0.468333	chr12	121026400	121027000	0.505000
chr11	53173346	53173546	0.435000	chr12	121034000	121034200	0.465000
chr9	101467155	101467355	0.390000	chr12	121036800	121037000	0.440000
chr19	45565470	45566070	0.471667	chr12	121038800	121039400	0.555000
chr2	39028024	39028224	0.415000	chr12	121046600	121046800	0.435000
chr16	19172012	19172812	0.477500	chr12	121060000	121060800	0.507500
chr1	111619129	111619329	0.490000	chr1	21210600	21210800	0.550000
chr11	30135997	30136197	0.405000	chr12	121077400	121077600	0.530000
chr5	151947123	151947523	0.437500	chr12	121087800	121088200	0.452500
chr1	14719921	14720121	0.535000	chr12	121089400	121089600	0.595000
chr10	74483646	74484246	0.425000	chr12	121092800	121093400	0.476667
chrX	2147103	2147303	0.510000	chr12	121096000	121096200	0.630000
chr15	41095672	41095872	0.390000	chr12	121096600	121096800	0.410000
chr10	123978218	123978418	0.430000	chr1	212109800	212110000	0.435000
chr20	35534167	35534367	0.475000	chr1	212110800	212111000	0.490000
chr19	15979007	15979207	0.615000	chr12	12111000	12111200	0.635000
chr4	118838520	118838920	0.422500	chr12	121110200	121110600	0.432500
chr15	95932539	95932739	0.325000	chr12	121112600	121112800	0.360000
chr1	237808974	237809174	0.310000	chr12	121124600	121124800	0.465000
chr5	66901390	66901590	0.300000	chr12	121129200	121129400	0.490000
chr7	36987434	36988234	0.486250	chr12	121132600	121133400	0.563750
chr11	100996414	100996614	0.400000	chr12	121138400	121138600	0.540000
chr14	23922101	23924301	0.381818	chr12	121143800	121146000	0.474091
chr2	56445007	56445207	0.380000	chr12	121158800	121159000	0.435000
chrX	55600544	55600744	0.480000	chr12	121159600	121159800	0.515000
chr16	16710578	16710778	0.460000	chr12	121167400	121167600	0.535000
chr14	63749629	63750029	0.435000	chr12	121175400	121175800	0.452500
chr12	110979808	110980208	0.455000	chr12	121176200	121176600	0.482500
chr9	1108598	1108798	0.365000	chr1	212118200	212118400	0.420000
chr4	19148259	19148459	0.475000	chr12	121185600	121185800	0.480000
chr9	134857360	134857560	0.465000	chr12	121189800	121190000	0.610000
chr4	128859710	128860310	0.396667	chr12	121190400	121191000	0.411667
chr10	94878509	94878709	0.335000	chr12	121197000	121197200	0.470000
chr6	85478113	85478913	0.386250	chr12	121202400	121203200	0.403750
chr1	51559503	51559703	0.370000	chr12	121204800	121205000	0.465000
chr10	42635751	42635951	0.475000	chr12	121210200	121210400	0.725000
chr20	48067260	48067660	0.467500	chr12	121210800	121211200	0.525000
chr11	122167099	122167299	0.360000	chr12	121214400	121214600	0.390000
chr3	36412713	36413113	0.357500	chr12	121215000	121215400	0.427500
chr4	108508488	108508688	0.420000	chr1	212121800	212122000	0.425000
chr5	57485365	57485565	0.460000	chr12	121223800	121224000	0.630000
chr5	87555992	87556392	0.410000	chr12	121224600	121225000	0.462500
chr2	66197355	66197555	0.400000	chr12	121230400	121230600	0.500000
chrX	81591911	81592111	0.395000	chr12	121235600	121235800	0.500000
chr2	231375460	231375660	0.455000	chr12	121239400	121239600	0.500000
chr9	2510899	2511699	0.467500	chr12	121240200	121241000	0.573750
chr12	117118220	117118420	0.475000	chr12	121247000	121247200	0.570000
chr6	45405264	45405464	0.400000	chr1	212125200	212125400	0.430000
chr3	195697696	195697896	0.465000	chr12	121252800	121253000	0.565000
chr20	19922920	19923120	0.460000	chr12	121266800	121267000	0.475000
chr20	2324851	2325051	0.340000	chr12	12127400	12127600	0.430000
chr3	11227538	11227938	0.487500	chr12	121277000	121277400	0.512500
chr9	42396293	42396893	0.496667	chr12	121278600	121279200	0.538333
chr10	1489208	1489608	0.515000	chr12	121283000	121283400	0.552500
chr8	136052948	136053348	0.450000	chr12	121285000	121285400	0.510000
chr10	30472034	30472234	0.495000	chr12	121287400	121287600	0.580000
chr16	83594248	83594448	0.400000	chr12	121292400	121292600	0.490000
chr12	1539586	1539786	0.475000	chr12	121293800	121294000	0.485000
chr16	55868783	55868983	0.465000	chr12	121295200	121295400	0.485000
chrX	18414488	18414688	0.540000	chr12	121295800	121296000	0.645000
chr12	132579523	132580323	0.485000	chr12	121296600	121297400	0.765000
chr15	53697265	53697465	0.465000	chr12	121297800	121298000	0.535000
chr12	66475464	66475664	0.410000	chr12	121302000	121302200	0.440000
chr1	40009515	40009915	0.360000	chr12	121314400	121314800	0.392500
chr6	136675497	136675897	0.297500	chr1	212132000	212132400	0.450000
chr8	114937043	114937243	0.365000	chr12	121326200	121326400	0.390000
chr8	64995903	64996303	0.355000	chr12	121334800	121335200	0.360000
chr6	59095056	59095256	0.380000	chr12	121350600	121350800	0.485000
chr11	3356361	3357561	0.490833	chr12	121351800	121353000	0.532500
chr15	68771054	68771254	0.445000	chr12	121388600	121388800	0.520000
chr2	7510837	7511037	0.455000	chr12	121391800	121392000	0.470000
chr19	43660084	43660884	0.456250	chr12	121399800	121400600	0.690000
chr3	23749606	23749806	0.505000	chr1	212141600	212141800	0.570000
chr4	43300963	43301163	0.420000	chr12	121418000	121418200	0.455000
chr6	3830737	3830937	0.465000	chr12	121425400	121425600	0.475000
chr3	142328775	142328975	0.505000	chr12	121443400	121443600	0.645000
chr12	41281031	41281231	0.475000	chr12	121450800	121451000	0.490000
chr6	46139500	46139700	0.345000	chr12	121452000	121452200	0.475000
chr7	69494229	69494629	0.505000	chr12	121452600	121453000	0.640000
chr3	47718006	47718206	0.500000	chr12	121457400	121457600	0.520000
chr3	60591094	60591294	0.365000	chr12	121461200	121461400	0.480000
chr17	56618624	56620624	0.485000	chr12	121466000	121468000	0.703500
chr12	31906569	31906769	0.520000	chr1	212147600	212147800	0.540000
chr5	63492574	63492774	0.385000	chr12	121479000	121479200	0.475000
chr20	2565181	2565381	0.475000	chr12	121491200	121491400	0.555000
chr9	83819362	83819562	0.390000	chr12	12149400	12149600	0.440000
chr17	52737048	52737248	0.425000	chr12	121494200	121494400	0.500000
chr5	21032700	21032900	0.435000	chr12	121500000	121500200	0.535000
chr8	124556738	124557338	0.518333	chr12	121513800	121514400	0.566667
chr9	77131364	77131564	0.435000	chr1	212151800	212152000	0.525000
chr6	40106908	40107108	0.410000	chr12	121520600	121520800	0.565000
chr7	158745088	158745288	0.505000	chr1	212152400	212152600	0.510000
chr22	20904106	20904306	0.495000	chr12	121530600	121530800	0.525000
chr10	69271904	69272504	0.451667	chr1	212153200	212153800	0.455000
chr21	11518707	11518907	0.385000	chr12	121534600	121534800	0.460000
chr8	22640196	22640796	0.530000	chr12	121536200	121536800	0.573333
chr7	40881451	40882251	0.430000	chr12	121537200	121538000	0.757500
chr12	18878757	18879357	0.421667	chr12	121538400	121539000	0.531667
chr9	77587381	77588181	0.408750	chr12	121547000	121547800	0.532500
chr7	29952396	29952596	0.530000	chr12	121552800	121553000	0.600000
chrX	57920508	57921108	0.465000	chr12	121557600	121558200	0.493333
chr14	49880538	49880938	0.465000	chr12	121560400	121560800	0.537500
chr1	4510665	4511265	0.495000	chr12	121579200	121579800	0.713333
chrX	130455454	130455654	0.545000	chr12	121580400	121580600	0.715000
chr14	36271622	36272422	0.463750	chr12	121581000	121581800	0.513750
chr3	7611659	7611859	0.445000	chr12	121582200	121582400	0.455000
chr5	121068178	121068378	0.400000	chr12	121582800	121583000	0.475000
chr3	64466890	64467090	0.415000	chr12	121584000	121584200	0.505000
chr7	107344522	107344922	0.462500	chr1	212159000	212159400	0.505000
chr11	73181005	73181205	0.320000	chr12	121590200	121590400	0.380000
chr11	9564645	9565245	0.400000	chr12	121590800	121591400	0.435000
chr16	16083618	16083818	0.630000	chr12	121611400	121611600	0.650000
chr12	21219636	21220036	0.425000	chr1	212161400	212161800	0.450000
chr11	42496907	42497107	0.480000	chr12	121615000	121615200	0.485000
chr12	46349890	46350090	0.490000	chr12	121620400	121620600	0.530000
chr5	72748919	72749119	0.420000	chr12	121624800	121625000	0.480000
chr3	122966748	122968348	0.500625	chr12	121626000	121627600	0.688125
chr8	57869379	57869579	0.355000	chr1	212162600	212162800	0.520000
chr1	185400461	185400661	0.465000	chr12	121628200	121628400	0.590000
chr5	33375323	33375523	0.470000	chr12	121629800	121630000	0.565000
chr2	26899182	26900182	0.501000	chr12	121633000	121634000	0.516000
chr21	35349958	35350358	0.492500	chr12	121637400	121637800	0.632500
chr3	160076392	160076592	0.525000	chr12	121649400	121649600	0.550000
chr3	173140548	173140748	0.385000	chr12	121650000	121650200	0.490000
chr9	81360177	81360377	0.505000	chr12	121654200	121654400	0.680000
chr15	87879235	87879435	0.420000	chr12	121659000	121659200	0.570000
chr8	22465121	22465321	0.485000	chr12	121660000	121660200	0.545000
chr10	20487071	20487271	0.520000	chr12	121664000	121664200	0.545000
chr1	71306978	71307178	0.370000	chr12	121664600	121664800	0.520000
chr9	21409002	21409402	0.450000	chr12	121666800	121667200	0.455000
chr3	69898179	69898779	0.450000	chr1	212166800	212167400	0.486667
chr17	28851937	28852137	0.505000	chr12	121668800	121669000	0.570000
chr14	44608231	44608431	0.495000	chr12	121672000	121672200	0.515000
chr3	123285940	123286140	0.550000	chr12	121672600	121672800	0.560000
chr8	93543989	93544189	0.350000	chr12	121682200	121682400	0.355000
chr10	102084493	102085093	0.483333	chr12	121686800	121687400	0.553333
chr3	181435441	181435641	0.275000	chr12	121697200	121697400	0.315000
chr8	33063117	33063317	0.395000	chr1	21217000	21217200	0.615000
chr1	8116359	8117359	0.459000	chr12	121712200	121713200	0.670000
chr2	142949300	142949500	0.535000	chr12	121713600	121713800	0.615000
chr2	138026857	138027057	0.465000	chr12	121714400	121714600	0.470000
chrX	15599661	15600061	0.400000	chr12	121717000	121717400	0.505000
chr1	182553101	182553301	0.480000	chr12	121719000	121719200	0.530000
chr4	33713669	33713869	0.360000	chr12	12172200	12172400	0.375000
chr1	96606321	96606521	0.370000	chr12	121722600	121722800	0.410000
chr17	36916651	36916851	0.545000	chr12	121723400	121723600	0.605000
chr9	129798363	129798563	0.505000	chr12	121738400	121738600	0.590000
chr11	54858736	54858936	0.335000	chr12	121741800	121742000	0.395000
chr14	17411385	17411585	0.385000	chr12	121743000	121743200	0.455000
chr12	31681359	31682959	0.432500	chr12	121747600	121749200	0.603750
chr8	64551680	64552080	0.487500	chr12	121765600	121766000	0.547500
chrX	2820428	2820628	0.510000	chr12	121766600	121766800	0.575000
chr3	109413454	109413854	0.557500	chr12	121769800	121770200	0.562500
chr22	27822565	27822765	0.565000	chr12	121773400	121773600	0.660000
chr2	57712174	57712374	0.440000	chr12	121776200	121776400	0.645000
chr19	22995228	22995828	0.418333	chr12	121778800	121779400	0.585000
chr17	48974793	48975393	0.508333	chr12	121782000	121782600	0.515000
chr12	103873504	103873704	0.395000	chr12	121784600	121784800	0.420000
chr16	17368700	17368900	0.515000	chr12	121786400	121786600	0.625000
chr22	47028198	47028398	0.515000	chr12	121787200	121787400	0.560000
chr11	21626421	21626621	0.440000	chr12	121788600	121788800	0.550000
chr19	48591138	48591538	0.522500	chr12	121789200	121789600	0.590000
chr9	95339373	95340173	0.488750	chr12	121790000	121790800	0.612500
chr9	21980531	21980931	0.500000	chr12	121792800	121793200	0.667500
chr17	32021201	32021401	0.630000	chr12	121793600	121793800	0.760000
chr3	190825038	190826038	0.402000	chr12	121794200	121795200	0.614000
chr4	3319232	3320032	0.501250	chr12	121796000	121796800	0.593750
chr20	2612104	2612304	0.480000	chr12	121797200	121797400	0.730000
chr15	85952847	85953047	0.440000	chr12	121798400	121798600	0.565000
chr11	2304617	2306417	0.613889	chr12	121799400	121801200	0.716667
chr2	169756506	169757106	0.543333	chr1	21218000	21218600	0.611667
chr3	5073189	5073589	0.372500	chr12	121801800	121802200	0.430000
chr1	209648467	209649067	0.473333	chr12	121802800	121803400	0.550000
chr4	30145781	30146781	0.429000	chr12	121803800	121804800	0.760000
chr2	128809284	128809484	0.405000	chr12	121805400	121805600	0.600000
chr4	119690959	119691159	0.450000	chr12	121806400	121806600	0.530000
chr22	39135876	39136476	0.533333	chr12	121812000	121812600	0.663333
chr18	65712685	65712885	0.415000	chr12	121813600	121813800	0.495000
chrX	1794605	1794805	0.580000	chr12	121825400	121825600	0.635000
chr14	104308441	104308641	0.505000	chr12	121826800	121827000	0.620000
chr14	50370191	50370391	0.505000	chr12	121829400	121829600	0.545000
chr3	67050816	67051016	0.305000	chr12	121832000	121832200	0.475000
chr6	21913194	21913594	0.465000	chr12	121838200	121838600	0.557500
chr18	26696630	26697630	0.401000	chr12	121839400	121840400	0.603000
chr19	7195319	7195519	0.500000	chr12	121843600	121843800	0.550000
chr13	60330188	60330388	0.460000	chr12	121849800	121850000	0.535000
chr17	4333589	4333789	0.550000	chr12	121856000	121856200	0.565000
chr2	27368906	27369106	0.545000	chr12	121857600	121857800	0.615000
chr12	81108197	81108597	0.442500	chr12	121860400	121860800	0.562500
chr5	88054298	88054498	0.375000	chr12	121861600	121861800	0.410000
chr2	186169103	186169303	0.360000	chr1	212186600	212186800	0.435000
chr2	161136382	161136582	0.400000	chr12	121870400	121870600	0.475000
chr6	71040413	71040613	0.460000	chr12	121871600	121871800	0.575000
chrX	150614558	150614758	0.370000	chr12	121874200	121874400	0.435000
chrX	104055687	104055887	0.435000	chr12	121883400	121883600	0.465000
chr17	31931234	31931834	0.443333	chr12	121888600	121889200	0.648333
chrX	141672052	141672252	0.495000	chr12	121893200	121893400	0.540000
chr20	13812425	13812625	0.340000	chr12	121894000	121894200	0.390000
chr18	27690076	27690276	0.375000	chr12	121894800	121895000	0.485000
chr15	69103962	69104162	0.440000	chr12	121899200	121899400	0.530000
chr19	7303117	7303317	0.460000	chr12	121903200	121903400	0.570000
chr14	55823332	55824132	0.415000	chr12	12190400	12191200	0.418750
chr2	86759481	86760081	0.435000	chr12	121918000	121918600	0.573333
chr3	3389874	3390674	0.397500	chr12	121927400	121928200	0.440000
chr4	53331561	53331761	0.385000	chr12	121931600	121931800	0.515000
chr5	107571956	107572156	0.490000	chr12	121933200	121933400	0.515000
chr15	38742945	38743745	0.456250	chr12	121933800	121934600	0.498750
chr10	56862203	56862403	0.420000	chr12	121967000	121967200	0.505000
chr16	15704423	15705023	0.463333	chr12	121969000	121969600	0.525000
chr20	10056809	10057409	0.426667	chr12	121980200	121980800	0.513333
chr6	5328535	5328735	0.445000	chr12	121992200	121992400	0.485000
chr15	87996738	87996938	0.420000	chr12	121994600	121994800	0.460000
chr21	20493628	20493828	0.450000	chr12	121996800	121997000	0.460000
chr2	208170695	208171095	0.410000	chr12	122004200	122004600	0.615000
chr6	109680632	109680832	0.425000	chr12	122013800	122014000	0.460000
chr9	125308757	125309157	0.387500	chr12	12201400	12201800	0.410000
chr13	76941707	76943107	0.426429	chr12	122021400	122022800	0.764286
chr1	216486927	216487927	0.408000	chr12	122023400	122024400	0.614000
chr6	33058634	33058834	0.420000	chr1	212202800	212203000	0.505000
chr17	73784448	73784848	0.555000	chr12	122030200	122030600	0.650000
chr16	85461248	85461448	0.565000	chr12	122031600	122031800	0.620000
chr3	11513922	11514122	0.430000	chr12	122032600	122032800	0.500000
chr12	95317725	95317925	0.550000	chr12	122054400	122054600	0.595000
chr14	62669513	62669713	0.405000	chr1	212206000	212206200	0.475000
chr6	33518661	33519261	0.508333	chr12	122062800	122063400	0.546667
chr8	98170383	98170783	0.540000	chr12	122064000	122064400	0.547500
chrX	44609445	44609845	0.427500	chr12	122064800	122065200	0.550000
chr12	41009912	41010312	0.467500	chr12	122068000	122068400	0.542500
chr17	42450236	42450436	0.515000	chr12	122072600	122072800	0.555000
chr10	18708188	18708588	0.440000	chr12	122074200	122074600	0.467500
chr11	15360847	15361047	0.450000	chr12	122077000	122077200	0.585000
chr19	16950805	16951605	0.450000	chr12	122078400	122079200	0.741250
chr3	20567848	20569048	0.429167	chr12	122079600	122080800	0.503333
chr6	21835628	21835828	0.460000	chr12	122081200	122081400	0.520000
chr17	15879777	15879977	0.425000	chr12	122081800	122082000	0.485000
chr7	9863902	9864102	0.265000	chr12	122083200	122083400	0.410000
chr21	18729144	18729344	0.370000	chr12	122084000	122084200	0.490000
chr1	87125443	87126043	0.493333	chr12	122085800	122086400	0.503333
chr1	19099725	19100525	0.481250	chr12	122087200	122088000	0.553750
chr9	18008193	18008593	0.390000	chr12	122089000	122089400	0.425000
chr1	148835183	148835383	0.410000	chr12	122095400	122095600	0.425000
chr13	28669564	28669764	0.470000	chr12	122098000	122098200	0.515000
chrX	83628997	83629197	0.365000	chr12	122099600	122099800	0.480000
chr15	25773557	25773757	0.395000	chr12	122105600	122105800	0.490000
chr1	181276047	181276247	0.520000	chr12	122107000	122107200	0.580000
chr1	183601464	183601664	0.395000	chr12	12211000	12211200	0.400000
chr4	44315003	44315403	0.277500	chr12	122111400	122111800	0.367500
chr7	139937414	139937614	0.490000	chr12	122116800	122117000	0.560000
chr21	30152501	30152701	0.425000	chr12	122123200	122123400	0.555000
chr16	57020826	57021226	0.557500	chr12	122125800	122126200	0.585000
chr2	95671710	95671910	0.515000	chr12	122131200	122131400	0.555000
chr16	86757111	86757711	0.518333	chr12	122137400	122138000	0.630000
chr5	90799078	90799678	0.373333	chr1	212214000	212214600	0.440000
chr6	112188896	112189096	0.465000	chr12	122145600	122145800	0.625000
chr6	37538329	37538729	0.555000	chr12	122147600	122148000	0.562500
chr13	44511076	44511276	0.530000	chr12	122152000	122152200	0.545000
chr13	105962887	105963487	0.408333	chr12	122155600	122156200	0.500000
chr5	126248363	126248563	0.415000	chr12	122160000	122160200	0.485000
chr2	111189633	111189833	0.520000	chr12	122161800	122162000	0.525000
chrY	18235006	18235206	0.420000	chr12	122183200	122183400	0.770000
chr1	206080687	206080887	0.555000	chr12	122184600	122184800	0.590000
chr14	80908871	80909071	0.420000	chr1	212219000	212219200	0.445000
chr12	2663943	2664143	0.480000	chr12	122191000	122191200	0.505000
chr7	32427057	32427857	0.460000	chr12	122197000	122197800	0.497500
chr7	32284445	32284645	0.370000	chr12	122198200	122198400	0.460000
chr11	17559419	17559619	0.600000	chr12	122200800	122201000	0.695000
chr5	122730558	122730958	0.445000	chr12	122203200	122203600	0.672500
chr1	119836750	119836950	0.485000	chr12	122204400	122204600	0.735000
chr13	47762151	47762351	0.390000	chr12	122205400	122205600	0.585000
chr15	52795881	52796481	0.596667	chr12	122206200	122206800	0.626667
chr19	46748158	46748358	0.510000	chr1	212222000	212222200	0.530000
chr7	26448057	26448457	0.470000	chr12	122223600	122224000	0.472500
chr3	11546469	11547269	0.516250	chr12	122225800	122226600	0.716250
chr2	172232056	172232456	0.490000	chr12	122227400	122227800	0.555000
chr8	65559663	65559863	0.455000	chr12	122235800	122236000	0.475000
chr14	26558548	26558748	0.245000	chr12	12224400	12224600	0.310000
chr21	414259	414859	0.000000	chr12	122244800	122245400	0.365000
chr18	57485897	57486497	0.466667	chr1	212225600	212226200	0.490000
chr9	98622469	98623469	0.460000	chr12	122265600	122266600	0.567000
chr16	52513399	52513599	0.340000	chr12	122267000	122267200	0.485000
chr9	34794083	34794283	0.420000	chr12	122268800	122269000	0.425000
chr19	21143597	21143797	0.455000	chr12	122279800	122280000	0.500000
chr6	75856003	75856403	0.385000	chr12	122306400	122306800	0.460000
chr7	12928664	12928864	0.440000	chr12	122309800	122310000	0.490000
chr12	1677076	1677276	0.415000	chr1	212231400	212231600	0.485000
chr1	236302814	236303014	0.465000	chr1	212232200	212232400	0.470000
chr12	38538626	38538826	0.385000	chr12	122332800	122333000	0.395000
chr12	42184997	42185397	0.440000	chr12	122333600	122334000	0.472500
chr14	38053536	38053736	0.425000	chr12	122336200	122336400	0.460000
chr2	133867553	133867953	0.405000	chr1	212234600	212235000	0.432500
chr17	53701198	53701398	0.420000	chr12	122348600	122348800	0.430000
chr2	183033386	183033586	0.385000	chr12	122349200	122349400	0.395000
chr14	27254276	27254676	0.357500	chr12	122356200	122356600	0.412500
chr1	147128740	147128940	0.375000	chr12	122358200	122358400	0.490000
chr8	66166852	66167052	0.540000	chr1	212236000	212236200	0.545000
chr1	117083507	117083707	0.415000	chr12	122367000	122367200	0.425000
chr6	147732068	147732268	0.385000	chr1	212237800	212238000	0.430000
chr5	8986885	8987085	0.295000	chr12	122394000	122394200	0.360000
chr9	89748260	89748860	0.440000	chr12	122399600	122400200	0.468333
chr6	163627132	163627332	0.375000	chr12	122400600	122400800	0.400000
chr10	57380715	57381315	0.358333	chr12	122406600	122407200	0.350000
chr14	61485924	61486124	0.360000	chr12	122413600	122413800	0.390000
chr13	16710658	16710858	0.415000	chr12	122421400	122421600	0.435000
chr11	109285308	109285708	0.365000	chr1	212242200	212242600	0.435000
chr19	39460288	39460888	0.515000	chr12	122422200	122422800	0.825000
chr8	127810585	127810785	0.435000	chr12	122423600	122423800	0.475000
chr6	2615023	2615223	0.475000	chr1	212243000	212243200	0.510000
chr20	12570556	12570956	0.375000	chr12	122447000	122447400	0.380000
chr3	121910875	121911075	0.430000	chr12	122449400	122449600	0.465000
chr16	32370561	32370761	0.350000	chr12	122453400	122453600	0.415000
chr21	25408449	25408649	0.410000	chr12	122454000	122454200	0.440000
chr12	51640924	51641524	0.356667	chr12	122464400	122465000	0.473333
chr12	112587186	112587386	0.345000	chr12	122471800	122472000	0.355000
chr8	72271171	72271371	0.425000	chr1	212247200	212247400	0.465000
chr16	4016951	4017151	0.470000	chr12	122474000	122474200	0.610000
chr9	80279257	80279657	0.302500	chr12	122489000	122489400	0.367500
chrX	6805852	6806052	0.395000	chr1	212249200	212249400	0.495000
chr9	33544811	33545411	0.381667	chr12	122497800	122498400	0.430000
chr12	85509216	85509416	0.495000	chr12	122499400	122499600	0.565000
chr13	33099348	33099548	0.490000	chr12	122500200	122500400	0.510000
chr4	7329185	7329985	0.536250	chr12	122500800	122501600	0.551250
chr17	73709198	73709598	0.395000	chr12	122502200	122502600	0.422500
chr14	56229756	56229956	0.415000	chr12	122503400	122503600	0.445000
chr2	18041949	18042349	0.422500	chr12	122517800	122518200	0.432500
chr1	181104309	181104509	0.405000	chr12	122523400	122523600	0.480000
chr8	56382842	56383242	0.330000	chr12	122524200	122524600	0.372500
chrX	58250639	58251839	0.463333	chr12	122526600	122527800	0.539167
chr1	48122675	48122875	0.370000	chr12	122534000	122534200	0.415000
chr11	74798121	74798721	0.436667	chr1	212254800	212255400	0.491667
chr1	57602082	57602682	0.378333	chr1	212256000	212256600	0.468333
chr9	69992988	69993188	0.465000	chr12	122592600	122592800	0.500000
chr2	86111896	86112096	0.445000	chr1	212261600	212261800	0.460000
chr11	49536049	49536449	0.367500	chr12	122637800	122638200	0.417500
chr8	26388409	26388609	0.435000	chr12	122645000	122645200	0.495000
chr1	192516228	192516428	0.355000	chr12	122646800	122647000	0.385000
chr10	68645934	68646134	0.365000	chr12	122650000	122650200	0.445000
chr21	5607151	5607551	0.400000	chr12	122650600	122651000	0.475000
chr5	110053539	110053739	0.405000	chr12	12265600	12265800	0.435000
chr10	37066434	37066634	0.405000	chr12	122659600	122659800	0.425000
chr5	161752444	161753044	0.340000	chr12	1226600	1227200	0.450000
chr6	112402282	112402482	0.380000	chr12	122660200	122660400	0.500000
chr1	74505155	74505355	0.505000	chr12	12266600	12266800	0.645000
chr19	54546698	54546898	0.525000	chr12	12267200	12267400	0.715000
chr5	36197886	36198086	0.340000	chr12	122679200	122679400	0.360000
chr3	145396808	145397008	0.335000	chr12	122680200	122680400	0.420000
chr5	1959351	1959751	0.502500	chr12	122681800	122682200	0.507500
chr3	33106000	33106200	0.425000	chr1	212270000	212270200	0.470000
chr4	157079221	157079621	0.320000	chr12	122703200	122703600	0.442500
chr1	33510537	33510737	0.490000	chr12	122708400	122708600	0.510000
chr11	4689473	4689873	0.357500	chr12	122711200	122711600	0.385000
chr17	7529670	7529870	0.410000	chr12	122714000	122714200	0.430000
chr5	156073022	156073422	0.415000	chr12	122716600	122717000	0.465000
chr2	70199070	70199470	0.380000	chr12	122720400	122720800	0.407500
chr10	7088612	7088812	0.405000	chr12	122722400	122722600	0.440000
chr6	61616595	61616795	0.365000	chr12	122726000	122726200	0.400000
chr6	83479087	83479287	0.490000	chr12	122740400	122740600	0.510000
chr11	71737290	71737490	0.420000	chr12	122744200	122744400	0.495000
chr15	61181822	61182022	0.370000	chr12	122747400	122747600	0.400000
chr19	11773954	11774154	0.305000	chr12	122748800	122749000	0.320000
chr4	95954838	95955038	0.470000	chr12	122750000	122750200	0.520000
chr4	1322870	1323070	0.475000	chr12	122751400	122751600	0.510000
chr2	69326971	69327571	0.378333	chr12	122752600	122753200	0.680000
chr2	78811919	78812119	0.325000	chr12	122757600	122757800	0.395000
chr2	122022377	122022577	0.490000	chr12	122774200	122774400	0.555000
chr18	33515041	33515241	0.365000	chr12	122775000	122775200	0.510000
chr7	154004303	154004703	0.382500	chr12	122788400	122788800	0.390000
chr8	39255029	39255229	0.340000	chr12	122789800	122790000	0.370000
chr1	118335322	118335522	0.420000	chr12	122793800	122794000	0.435000
chr3	94927545	94927745	0.575000	chr12	122799800	122800000	0.610000
chrY	3882913	3883113	0.350000	chr12	122813400	122813600	0.450000
chr13	101271750	101271950	0.480000	chr12	122820800	122821000	0.500000
chr12	25118778	25118978	0.400000	chr12	122831000	122831200	0.475000
chr2	223763961	223764161	0.550000	chr12	122834600	122834800	0.575000
chr2	136297565	136298165	0.436667	chr12	122835400	122836000	0.811667
chr19	28691912	28692112	0.455000	chr12	122836600	122836800	0.475000
chr6	114190233	114190633	0.410000	chr1	212283800	212284200	0.422500
chr17	57222968	57223168	0.545000	chr12	122843000	122843200	0.585000
chr2	134091486	134091686	0.520000	chr12	122846400	122846600	0.595000
chr15	74297831	74299631	0.510556	chr1	212285000	212286800	0.671111
chr11	132888944	132889144	0.420000	chr12	122857400	122857600	0.440000
chr8	22161295	22161895	0.576667	chr12	122860400	122861000	0.658333
chr6	1007006	1007206	0.575000	chr12	122861600	122861800	0.615000
chr11	90178409	90178609	0.550000	chr12	122863000	122863200	0.580000
chr6	32177852	32178052	0.525000	chr12	122865800	122866000	0.645000
chr21	42196789	42197189	0.487500	chr12	122867600	122868000	0.625000
chr9	108753214	108753814	0.430000	chr12	122871800	122872400	0.511667
chr8	55801218	55801418	0.490000	chr12	122874000	122874200	0.495000
chr2	151511281	151511481	0.315000	chr1	212287400	212287600	0.430000
chrX	85035803	85036003	0.345000	chr12	122876000	122876200	0.410000
chr6	54181507	54181707	0.480000	chr12	122880800	122881000	0.555000
chr5	160947152	160947352	0.385000	chr12	122883000	122883200	0.405000
chr15	91326675	91326875	0.335000	chr12	122885000	122885200	0.285000
chr3	113309111	113309311	0.395000	chr12	122886200	122886400	0.515000
chr1	58924529	58925329	0.438750	chr12	122887000	122887800	0.482500
chr16	49197370	49198570	0.429167	chr12	122888200	122889400	0.510833
chr8	130069536	130069736	0.425000	chr12	122889800	122890000	0.530000
chr1	120228215	120228415	0.425000	chr12	122891800	122892000	0.445000
chr5	65787775	65788775	0.439000	chr12	122894600	122895600	0.544000
chr12	37571689	37571889	0.560000	chr12	122896200	122896400	0.585000
chr7	56305363	56305563	0.385000	chr12	122898600	122898800	0.395000
chr4	133992332	133992532	0.405000	chr1	212290000	212290200	0.430000
chr5	107432189	107432389	0.410000	chr12	122901600	122901800	0.435000
chrX	79669790	79669990	0.340000	chr12	122903400	122903600	0.405000
chr8	53438348	53438548	0.425000	chr12	122904800	122905000	0.500000
chr5	138142089	138142489	0.417500	chr12	122910000	122910400	0.555000
chr4	77746025	77746225	0.360000	chr1	212291600	212291800	0.415000
chr1	123125066	123125266	0.385000	chr12	122916800	122917000	0.485000
chrX	127341893	127342093	0.285000	chr12	122927000	122927200	0.345000
chr2	240067243	240067443	0.285000	chr12	122927800	122928000	0.380000
chr22	36170298	36170498	0.445000	chr12	122942600	122942800	0.460000
chr6	150885250	150885450	0.560000	chr12	122944800	122945000	0.610000
chr6	5125166	5125366	0.555000	chr12	122947000	122947200	0.580000
chr6	45740656	45740856	0.495000	chr12	122947600	122947800	0.670000
chr13	75390414	75390614	0.410000	chr12	122951400	122951600	0.525000
chr20	38249690	38249890	0.575000	chr12	122952400	122952600	0.600000
chr7	150155361	150155761	0.450000	chr12	122961600	122962000	0.470000
chr9	34605957	34606157	0.505000	chr12	122963200	122963400	0.560000
chrX	72132441	72132641	0.570000	chr12	122963800	122964000	0.655000
chr21	43197378	43197578	0.475000	chr12	122964800	122965000	0.525000
chr13	39559399	39559799	0.452500	chr12	122966400	122966800	0.727500
chr20	4763406	4764006	0.471667	chr12	122974600	122975200	0.630000
chr13	72089970	72090570	0.431667	chr12	122975600	122976200	0.550000
chr18	20556014	20556414	0.407500	chr1	212297800	212298200	0.452500
chrY	57021368	57021568	0.545000	chr12	122978800	122979000	0.650000
chr11	59523079	59523879	0.453750	chr12	122980600	122981400	0.731250
chr17	8247373	8247573	0.545000	chr12	122984200	122984400	0.630000
chr12	8131319	8131719	0.415000	chr12	122985000	122985400	0.600000
chr21	21344888	21345288	0.410000	chr12	122987400	122987800	0.637500
chr3	123625045	123625245	0.545000	chr12	122989400	122989600	0.620000
chr11	119568546	119568746	0.475000	chr12	123000000	123000200	0.620000
chr1	181782599	181782799	0.560000	chr12	123008200	123008400	0.610000
chr8	63325551	63325751	0.445000	chr12	123021800	123022000	0.485000
chr2	33403743	33403943	0.475000	chr12	123022400	123022600	0.535000
chrX	126508942	126510342	0.405000	chr12	123033000	123034400	0.543571
chr5	158422154	158422354	0.385000	chr12	123035000	123035200	0.455000
chr1	94248746	94248946	0.515000	chr12	123036000	123036200	0.550000
chr14	99047570	99047770	0.465000	chr12	123036600	123036800	0.545000
chr20	30589424	30589624	0.460000	chr12	123039600	123039800	0.480000
chrX	54459910	54460110	0.435000	chr12	123041200	123041400	0.570000
chr2	159252286	159252486	0.405000	chr12	123043600	123043800	0.590000
chr16	28683317	28683717	0.495000	chr12	123056000	123056400	0.552500
chr1	40523808	40524608	0.426250	chr12	123063000	123063800	0.578750
chr6	161787705	161787905	0.580000	chr12	123067800	123068000	0.585000
chr3	85586795	85586995	0.435000	chr12	123072000	123072200	0.505000
chr3	78832089	78833089	0.383000	chr12	123075200	123076200	0.543000
chr3	196342009	196342209	0.470000	chr12	123076600	123076800	0.500000
chr16	73383715	73383915	0.525000	chr12	123085200	123085400	0.540000
chr16	56664501	56664701	0.505000	chr12	123085800	123086000	0.580000
chr11	62210792	62211592	0.447500	chr12	123089200	123090000	0.471250
chr5	3748246	3748646	0.445000	chr12	123091600	123092000	0.510000
chr1	235181614	235182014	0.465000	chr12	123094800	123095200	0.525000
chr11	53535345	53535545	0.400000	chr12	123107000	123107200	0.585000
chr14	81593057	81593457	0.405000	chr12	123115400	123115800	0.462500
chr5	73285486	73285686	0.385000	chr12	123120800	123121000	0.475000
chr10	99541330	99541530	0.475000	chr12	123126600	123126800	0.510000
chr5	113944226	113944426	0.490000	chr12	123132000	123132200	0.555000
chr1	59986017	59986217	0.470000	chr12	123135000	123135200	0.525000
chr12	2887547	2887747	0.505000	chr12	123140400	123140600	0.535000
chr16	23224614	23225014	0.457500	chr12	123143200	123143600	0.557500
chr19	42900247	42900447	0.435000	chr12	123148400	123148600	0.460000
chr10	98082539	98082939	0.515000	chr12	123149400	123149800	0.530000
chr17	47879214	47880614	0.501429	chr12	123150600	123152000	0.726429
chr1	100210780	100210980	0.330000	chr1	212316000	212316200	0.445000
chr11	42557108	42557308	0.335000	chr12	123173200	123173400	0.400000
chr8	47716428	47716628	0.435000	chr1	21232000	21232200	0.460000
chrY	21115203	21115403	0.445000	chr12	123223400	123223600	0.560000
chr20	32647573	32648173	0.566667	chr12	123232800	123233400	0.655000
chr4	109607825	109608025	0.355000	chr12	123238200	123238400	0.380000
chr4	62142983	62143183	0.340000	chr12	123242400	123242600	0.400000
chr9	33626115	33626315	0.570000	chr12	123250800	123251000	0.575000
chr10	115533980	115534180	0.405000	chr12	123264600	123264800	0.530000
chr3	119486143	119486343	0.405000	chr12	123268200	123268400	0.665000
chr12	130078319	130078719	0.455000	chr12	123269400	123269800	0.692500
chr10	6254123	6254323	0.560000	chr12	123271200	123271400	0.790000
chr2	99586127	99586327	0.500000	chr12	123271800	123272000	0.830000
chr6	29009361	29009761	0.360000	chr12	123278200	123278600	0.385000
chr14	21417284	21417484	0.425000	chr12	12334400	12334600	0.470000
chr8	5347327	5347527	0.380000	chr12	123347000	123347200	0.455000
chr4	45119670	45119870	0.365000	chr12	123352200	123352400	0.420000
chr16	18512494	18514494	0.478000	chr12	123364000	123366000	0.628500
chrX	60595713	60595913	0.400000	chr12	123369400	123369600	0.475000
chr8	41420013	41420413	0.380000	chr12	123372400	123372800	0.447500
chr9	23514505	23514705	0.350000	chr12	123374600	123374800	0.395000
chr2	78912002	78912202	0.415000	chr12	123382600	123382800	0.560000
chr19	17192224	17193024	0.582500	chr12	123383800	123384600	0.653750
chr4	180772726	180772926	0.355000	chr12	123385200	123385400	0.340000
chr3	15268416	15269216	0.490000	chr12	123387600	123388400	0.520000
chr14	97105367	97105567	0.455000	chr12	123388800	123389000	0.835000
chrX	130066822	130067822	0.584000	chr12	123389400	123390400	0.700000
chr6	60416222	60416422	0.385000	chr12	123391000	123391200	0.425000
chr3	43658509	43658909	0.487500	chr12	123398600	123399000	0.600000
chr3	124163709	124164109	0.457500	chr12	123405400	123405800	0.485000
chr20	44811128	44811528	0.540000	chr12	123427000	123427400	0.550000
chr3	40565138	40565938	0.437500	chr12	123432400	123433200	0.438750
chr11	112629245	112629445	0.475000	chr12	123435000	123435200	0.485000
chr22	49521179	49521379	0.595000	chr12	123436000	123436200	0.695000
chr10	94310486	94310686	0.525000	chr12	123436600	123436800	0.705000
chr7	138240797	138240997	0.400000	chr12	123442800	123443000	0.435000
chr2	208240663	208240863	0.360000	chr12	123444400	123444600	0.375000
chr11	76507363	76507563	0.335000	chr12	123445800	123446000	0.465000
chr3	165880205	165880405	0.350000	chr12	123448400	123448600	0.360000
chr2	36779190	36779390	0.480000	chr12	123449400	123449600	0.525000
chr16	81994817	81995017	0.415000	chr12	123458200	123458400	0.635000
chr10	69250646	69250846	0.460000	chr12	123458800	123459000	0.610000
chr4	153453495	153453695	0.480000	chr12	123469000	123469200	0.500000
chr19	45513732	45513932	0.510000	chr12	123471400	123471600	0.540000
chr6	89183445	89183645	0.385000	chr12	123475000	123475200	0.465000
chrY	13993447	13993647	0.470000	chr12	123480800	123481000	0.525000
chr2	13433162	13433362	0.425000	chr12	12348400	12348600	0.435000
chr10	11565341	11565541	0.535000	chr12	123494800	123495000	0.585000
chr2	3980394	3980994	0.455000	chr12	12349800	12350400	0.670000
chr14	104163871	104164071	0.580000	chr12	123498600	123498800	0.610000
chr4	112321910	112322110	0.420000	chr1	212352000	212352200	0.450000
chr1	166012057	166012257	0.430000	chr12	123532200	123532400	0.540000
chr8	143223266	143223466	0.500000	chr12	123533000	123533200	0.685000
chr2	1416591	1417591	0.510000	chr12	123533600	123534600	0.775000
chr9	89696685	89696885	0.495000	chr12	12354000	12354200	0.505000
chr21	22259779	22259979	0.300000	chr12	123554200	123554400	0.435000
chr7	139142525	139142725	0.475000	chr12	123559600	123559800	0.530000
chr9	75834642	75835242	0.396667	chr12	12356800	12357400	0.625000
chr14	75307327	75307527	0.465000	chr12	123571400	123571600	0.480000
chr2	115191838	115192038	0.390000	chr12	12358200	12358400	0.435000
chr9	115111414	115111614	0.455000	chr12	123582200	123582400	0.470000
chr12	10785296	10785696	0.487500	chr12	123583200	123583600	0.505000
chr9	1520847	1522047	0.480000	chr12	123584000	123585200	0.620833
chr8	22782726	22782926	0.530000	chr12	123601400	123601600	0.535000
chr8	13074962	13075962	0.456000	chr12	123602000	123603000	0.592000
chr5	165432623	165432823	0.425000	chr12	123618600	123618800	0.520000
chr14	86787278	86787478	0.365000	chr12	123633000	123633200	0.385000
chr9	95525452	95526452	0.532000	chr12	123633600	123634600	0.544000
chr13	19616160	19616360	0.435000	chr12	123671000	123671200	0.640000
chr18	24141131	24141531	0.355000	chr1	212368000	212368400	0.462500
chr8	111229724	111230124	0.320000	chr12	123681600	123682000	0.332500
chrX	153248274	153248474	0.510000	chr12	123706000	123706200	0.520000
chr1	51067910	51068110	0.515000	chr12	123711600	123711800	0.615000
chr8	8802235	8802835	0.475000	chr12	123712200	123712800	0.760000
chr16	20018842	20019042	0.465000	chr12	123713600	123713800	0.470000
chr6	24023728	24024128	0.442500	chr12	123714200	123714600	0.472500
chr8	85915118	85915318	0.405000	chr12	123717400	123717600	0.465000
chr10	122528820	122529620	0.475000	chr12	123719200	123720000	0.481250
chr2	224660995	224661195	0.430000	chr12	12373000	12373200	0.490000
chrY	14340054	14340654	0.418333	chr12	123737200	123737800	0.443333
chr14	100200458	100200858	0.497500	chr12	123742200	123742600	0.525000
chr16	65057417	65057817	0.460000	chr12	123743000	123743400	0.505000
chr3	122252241	122252441	0.420000	chr12	123745000	123745200	0.640000
chr11	57989247	57989447	0.340000	chr12	123748200	123748400	0.370000
chr15	66904204	66905004	0.430000	chr12	123761800	123762600	0.708750
chr14	64943406	64943606	0.525000	chr12	123767800	123768000	0.535000
chr6	141751045	141751245	0.390000	chr12	12376800	12377000	0.400000
chr16	59686163	59686363	0.540000	chr1	21237800	21238000	0.585000
chr5	122443011	122443411	0.365000	chr12	12380000	12380400	0.370000
chr19	4479480	4479680	0.510000	chr12	123842000	123842200	0.540000
chr1	108839637	108840037	0.425000	chr12	12385000	12385400	0.480000
chr2	64761397	64761797	0.342500	chr12	123860400	123860800	0.375000
chr21	38719453	38719653	0.510000	chr12	123901200	123901400	0.580000
chr11	86619101	86619301	0.405000	chr12	123905400	123905600	0.450000
chr19	2257598	2257798	0.555000	chr12	123908000	123908200	0.605000
chr6	32835164	32835564	0.547500	chr12	123911800	123912200	0.735000
chr12	2536390	2536590	0.495000	chr1	21239200	21239400	0.580000
chrX	40918974	40919374	0.370000	chr12	12392400	12392800	0.355000
chr10	85635195	85635395	0.445000	chr12	123931800	123932000	0.490000
chr13	75002135	75002335	0.520000	chr12	123935000	123935200	0.570000
chr17	82931841	82932441	0.511667	chr12	123938400	123939000	0.580000
chr11	98188989	98189189	0.255000	chr12	123941600	123941800	0.490000
chr11	27475563	27475763	0.430000	chr12	123949400	123949600	0.565000
chr11	52773199	52773999	0.392500	chr12	123967000	123967800	0.402500
chr15	66883378	66883778	0.497500	chr12	123971800	123972200	0.637500
chr21	25121255	25122255	0.418000	chr12	123972800	123973800	0.781000
chr5	72501825	72502025	0.430000	chr12	123984000	123984200	0.495000
chr9	93530761	93531161	0.372500	chr12	123991600	123992000	0.402500
chr19	49682446	49682646	0.440000	chr12	123998400	123998600	0.490000
chr1	87195685	87195885	0.400000	chr12	123999000	123999200	0.425000
chr10	58765804	58766004	0.390000	chr12	124006400	124006600	0.410000
chr16	54628969	54629369	0.415000	chr12	124008000	124008400	0.435000
chr7	13584062	13584262	0.375000	chr1	212402200	212402400	0.385000
chr10	97114870	97115070	0.440000	chr12	124024400	124024600	0.520000
chr6	127792748	127792948	0.405000	chr12	124027200	124027400	0.510000
chr7	122418640	122418840	0.435000	chr12	124032400	124032600	0.455000
chr2	159749595	159749795	0.425000	chr12	124036600	124036800	0.465000
chr1	170106637	170106837	0.370000	chr12	12404000	12404200	0.380000
chr11	15315802	15316002	0.400000	chr12	124040400	124040600	0.535000
chr1	71846660	71846860	0.475000	chr12	124041600	124041800	0.580000
chrX	7141336	7141536	0.430000	chr12	124049600	124049800	0.445000
chr5	14111927	14112127	0.480000	chr12	124054000	124054200	0.490000
chr11	77503554	77503754	0.435000	chr12	124070400	124070600	0.445000
chr3	61200699	61200899	0.405000	chr12	124101400	124101600	0.460000
chr11	121116623	121116823	0.405000	chr12	124109800	124110000	0.450000
chr15	100680844	100681044	0.530000	chr12	124120000	124120200	0.540000
chr8	116082573	116082773	0.420000	chr12	12413200	12413400	0.500000
chr10	31695721	31696721	0.473000	chr1	212414200	212415200	0.659000
chr15	75669022	75669222	0.560000	chr1	212415600	212415800	0.570000
chr6	43623895	43624095	0.515000	chr12	124169600	124169800	0.565000
chr5	5928144	5928344	0.420000	chr12	124171600	124171800	0.425000
chr1	155260550	155260950	0.465000	chr1	212418600	212419000	0.492500
chr12	31646435	31646835	0.505000	chr12	124191000	124191400	0.582500
chr13	43250481	43250681	0.335000	chr12	124234400	124234600	0.395000
chrX	16382270	16382470	0.375000	chr12	124240600	124240800	0.540000
chr11	5471377	5471577	0.515000	chr12	124242600	124242800	0.525000
chr17	22531350	22531550	0.375000	chr12	124246000	124246200	0.465000
chr11	6957683	6957883	0.390000	chr12	124246800	124247000	0.415000
chr1	192811432	192811832	0.445000	chr12	124250800	124251200	0.497500
chr3	16249898	16250098	0.485000	chr12	124259800	124260000	0.490000
chr20	25025843	25026043	0.465000	chr12	124273800	124274000	0.535000
chr2	3293327	3293527	0.580000	chr12	124295000	124295200	0.805000
chr20	44300346	44300546	0.440000	chr1	212430000	212430200	0.485000
chr1	31673361	31673561	0.530000	chr12	124311400	124311600	0.620000
chr5	139246055	139246255	0.465000	chr12	124321000	124321200	0.655000
chr22	32131851	32132051	0.550000	chr1	212432800	212433000	0.815000
chr6	136647687	136647887	0.465000	chr1	212433800	212434000	0.555000
chr21	33667945	33668145	0.485000	chr1	212434400	212434600	0.495000
chr5	177420436	177420836	0.512500	chr12	124345800	124346200	0.575000
chr11	23016691	23017091	0.465000	chr12	124352800	124353200	0.552500
chr7	74954386	74954586	0.560000	chr12	124368000	124368200	0.610000
chr4	1816292	1817092	0.560000	chr12	124369000	124369800	0.642500
chrY	15048261	15048461	0.390000	chr1	212437400	212437600	0.425000
chr3	184643728	184643928	0.575000	chr12	124380400	124380600	0.695000
chr8	127356041	127356241	0.475000	chr12	124381200	124381400	0.565000
chr2	10917938	10918138	0.535000	chr12	124381800	124382000	0.620000
chr6	128123003	128123203	0.365000	chr12	12438400	12438600	0.395000
chr1	211686037	211686837	0.493750	chr12	124388800	124389600	0.701250
chr11	6483136	6483336	0.400000	chr1	212439000	212439200	0.450000
chr1	227213967	227214167	0.455000	chr12	124390800	124391000	0.600000
chr4	3998783	3998983	0.440000	chr12	124391400	124391600	0.590000
chr1	204644097	204644697	0.520000	chr12	124392000	124392600	0.600000
chrX	92579582	92579982	0.402500	chr12	12439600	12440000	0.415000
chr14	91218878	91219078	0.560000	chr12	124397000	124397200	0.680000
chr5	160452243	160452443	0.530000	chr12	124398000	124398200	0.555000
chrX	83546947	83547147	0.415000	chr12	124399400	124399600	0.510000
chr14	67136813	67137013	0.385000	chr12	12442200	12442400	0.405000
chr7	154172600	154172800	0.500000	chr12	124422200	124422400	0.680000
chr13	40289383	40289583	0.385000	chr12	124423200	124423400	0.710000
chr2	36586657	36587057	0.472500	chr12	124423800	124424200	0.542500
chr11	48358399	48358599	0.400000	chr12	124428600	124428800	0.495000
chr15	45800182	45800382	0.520000	chr12	124451000	124451200	0.555000
chr13	28034814	28035414	0.470000	chr12	124453600	124454200	0.631667
chr21	8652611	8652811	0.405000	chr12	124454800	124455000	0.465000
chr7	4692557	4692757	0.460000	chr12	124457000	124457200	0.615000
chrY	15546765	15547365	0.476667	chr12	124457600	124458200	0.628333
chr12	2547783	2547983	0.545000	chr12	124466200	124466400	0.725000
chr20	50143971	50144371	0.482500	chr12	124477000	124477400	0.507500
chr1	242597331	242597531	0.455000	chr12	124480400	124480600	0.580000
chr3	86092260	86092460	0.465000	chr12	124481000	124481200	0.625000
chr20	38022213	38022813	0.415000	chr12	124484200	124484800	0.611667
chr13	66343556	66343956	0.435000	chr12	124486600	124487000	0.632500
chr18	51050112	51050512	0.527500	chr12	124487400	124487800	0.537500
chr7	36273873	36274073	0.550000	chr12	124488600	124488800	0.615000
chr7	42082148	42082748	0.500000	chr12	124491000	124491600	0.515000
chr3	107114681	107114881	0.480000	chr12	124493000	124493200	0.675000
chr20	51967695	51967895	0.545000	chr12	124494000	124494200	0.585000
chr18	65967557	65967957	0.342500	chr12	12449600	12450000	0.415000
chr15	87063763	87063963	0.435000	chr12	124496600	124496800	0.600000
chr19	16926386	16926586	0.530000	chr12	124498800	124499000	0.535000
chr3	159927803	159928403	0.525000	chr12	124506200	124506800	0.581667
chr1	91610590	91610990	0.460000	chr12	124508800	124509200	0.617500
chr12	132065677	132065877	0.510000	chr12	124509800	124510000	0.590000
chr3	123696213	123696413	0.545000	chr12	124510400	124510600	0.590000
chr1	205934739	205934939	0.560000	chr12	124512800	124513000	0.610000
chr1	122602334	122602934	0.388333	chr12	124518600	124519200	0.560000
chr10	73079435	73079635	0.535000	chr12	124521200	124521400	0.585000
chr1	108670986	108671186	0.535000	chr12	124523200	124523400	0.635000
chr2	138781030	138781230	0.570000	chr1	212453000	212453200	0.575000
chr9	132799763	132800163	0.532500	chr12	124534800	124535200	0.550000
chr8	37819473	37819673	0.515000	chr12	124538400	124538600	0.635000
chr14	96914873	96915073	0.535000	chr12	124539800	124540000	0.605000
chr17	57220642	57220842	0.475000	chr12	124543200	124543400	0.620000
chrX	139594285	139594485	0.420000	chr12	124545600	124545800	0.625000
chr20	3306187	3306987	0.471250	chr12	124548800	124549600	0.581250
chr13	40547306	40548106	0.411250	chr12	124550200	124551000	0.553750
chr22	22887364	22887764	0.565000	chr12	124551600	124552000	0.572500
chr16	77881697	77881897	0.475000	chr1	212456000	212456200	0.510000
chrY	7517236	7517436	0.470000	chr12	124561400	124561600	0.525000
chr2	72088443	72090243	0.483889	chr12	124566400	124568200	0.735556
chr2	228499091	228499291	0.330000	chr12	12456800	12457000	0.370000
chr18	54279445	54279645	0.460000	chr12	124568600	124568800	0.515000
chr22	48806819	48807419	0.561667	chr12	124573800	124574400	0.568333
chr8	7775975	7776175	0.495000	chr1	212457800	212458000	0.510000
chr20	38422865	38423065	0.530000	chr12	124582200	124582400	0.600000
chrX	135325978	135326178	0.480000	chr12	124584000	124584200	0.565000
chr11	87318079	87318279	0.340000	chr1	212458800	212459000	0.475000
chr1	31593715	31593915	0.470000	chr12	124589000	124589200	0.480000
chr9	674876	675076	0.420000	chr12	124591200	124591400	0.425000
chr5	8373856	8374056	0.450000	chr12	124592800	124593000	0.465000
chr11	42959918	42960118	0.335000	chr12	124599200	124599400	0.460000
chr10	68858195	68858395	0.490000	chr12	124603400	124603600	0.565000
chr6	88925396	88925996	0.435000	chr12	124605600	124606200	0.565000
chr6	85394607	85395007	0.435000	chr12	124608400	124608800	0.515000
chr18	548272	548472	0.450000	chr12	124609200	124609400	0.660000
chr3	73808534	73808734	0.430000	chr12	124616800	124617000	0.465000
chr5	37409429	37409629	0.470000	chr12	124622600	124622800	0.530000
chr6	118474487	118474687	0.515000	chr12	124623800	124624000	0.555000
chr5	7911798	7911998	0.445000	chr12	124626400	124626600	0.655000
chr11	127378419	127378619	0.325000	chr12	124632800	124633000	0.585000
chr7	107964230	107964830	0.448333	chr12	124633400	124634000	0.460000
chrX	150853227	150853627	0.495000	chr12	124636200	124636600	0.500000
chr6	55832808	55833008	0.420000	chr12	124640200	124640400	0.470000
chr18	28361349	28361549	0.370000	chr12	124646600	124646800	0.570000
chr17	45033603	45033803	0.505000	chr12	12465000	12465200	0.525000
chr12	129068556	129068756	0.515000	chr12	124651800	124652000	0.540000
chr10	44396372	44396572	0.535000	chr12	124653400	124653600	0.590000
chr3	75182570	75182970	0.460000	chr12	124656000	124656400	0.567500
chr1	45453255	45453455	0.420000	chr12	12466200	12466400	0.475000
chr3	16355978	16356178	0.525000	chr12	124664800	124665000	0.535000
chr11	72416691	72417091	0.400000	chr12	124669200	124669600	0.455000
chrX	45507077	45507877	0.443750	chr12	12467200	12468000	0.496250
chr5	148163399	148163599	0.495000	chr12	124676400	124676600	0.520000
chr11	5280977	5281177	0.385000	chr12	124681400	124681600	0.480000
chr16	25925627	25925827	0.480000	chr12	124682800	124683000	0.570000
chr1	31483124	31483724	0.435000	chr12	124684600	124685200	0.496667
chr6	18343224	18343424	0.380000	chr12	124688000	124688200	0.555000
chr15	47940831	47941031	0.485000	chr12	124689800	124690000	0.545000
chr3	24592120	24592320	0.455000	chr12	124694400	124694600	0.485000
chr8	27703374	27703574	0.535000	chr12	124695000	124695200	0.575000
chr11	76740762	76741162	0.415000	chr12	124696800	124697200	0.525000
chr2	176043122	176043322	0.445000	chr12	124698200	124698400	0.460000
chr3	167942749	167942949	0.400000	chr12	124704000	124704200	0.455000
chr8	102955562	102956362	0.458750	chr12	124713200	124714000	0.548750
chr17	31633715	31633915	0.460000	chr12	124715600	124715800	0.610000
chr3	33913391	33913591	0.515000	chr12	124720000	124720200	0.580000
chr17	62761019	62761419	0.347500	chr12	124721200	124721600	0.447500
chrY	1270795	1270995	0.570000	chr12	124727400	124727600	0.645000
chr19	46109055	46109455	0.495000	chr12	124734400	124734800	0.592500
chr11	124015690	124015890	0.540000	chr12	124736200	124736400	0.615000
chr10	91333162	91333362	0.515000	chr12	124740000	124740200	0.520000
chr3	93631890	93632290	0.372500	chr12	124740600	124741000	0.527500
chr5	48649216	48649416	0.405000	chr12	124744800	124745000	0.550000
chr2	74983547	74983747	0.390000	chr12	124746000	124746200	0.605000
chr15	46045370	46045570	0.365000	chr12	124747600	124747800	0.425000
chr1	87982034	87982234	0.395000	chr12	12475000	12475200	0.435000
chr5	9897017	9897417	0.472500	chr12	124752600	124753000	0.505000
chr9	35243542	35244342	0.371250	chr12	124755000	124755800	0.598750
chr19	15492245	15493245	0.421000	chr12	124756200	124757200	0.452000
chrX	30672255	30672455	0.440000	chr12	124760200	124760400	0.555000
chr5	123192712	123192912	0.415000	chr12	124764400	124764600	0.455000
chr9	101957696	101957896	0.485000	chr12	124765000	124765200	0.490000
chr4	72627844	72628444	0.428333	chr12	124766800	124767400	0.500000
chr11	57528373	57528573	0.360000	chr12	124769200	124769400	0.395000
chr17	30255538	30255738	0.485000	chr12	124771800	124772000	0.530000
chr2	172642448	172642648	0.535000	chr1	212477200	212477400	0.560000
chr5	104008976	104009376	0.390000	chr12	124774400	124774800	0.455000
chr3	192660372	192660972	0.375000	chr12	124775800	124776400	0.408333
chr1	108637664	108637864	0.445000	chr12	124777400	124777600	0.530000
chr17	19783195	19783395	0.550000	chr12	124778600	124778800	0.615000
chr11	9231013	9231213	0.355000	chr12	124781400	124781600	0.610000
chr5	25377211	25377411	0.380000	chr12	124796400	124796600	0.395000
chr13	50404946	50405146	0.505000	chr12	124804000	124804200	0.585000
chrX	9904167	9905567	0.520714	chr12	124807200	124808600	0.535000
chr11	52147521	52147721	0.400000	chr1	212480800	212481000	0.495000
chr2	207545651	207546051	0.465000	chr12	124815200	124815600	0.577500
chr5	91853132	91853932	0.305000	chr12	12481800	12482600	0.375000
chr13	26959961	26960561	0.490000	chr12	124825200	124825800	0.515000
chr5	22188068	22188268	0.500000	chr12	124827800	124828000	0.530000
chr14	51769692	51769892	0.400000	chr12	124829400	124829600	0.525000
chr16	86427218	86427418	0.480000	chr12	124830000	124830200	0.485000
chr1	11746785	11747385	0.553333	chr12	124833600	124834200	0.616667
chr1	54494366	54494766	0.470000	chr12	124835800	124836200	0.547500
chr20	20592660	20593460	0.432500	chr12	124838000	124838800	0.537500
chr7	101021856	101022256	0.552500	chr12	124842400	124842800	0.590000
chr3	7542583	7542783	0.520000	chr12	124843200	124843400	0.565000
chr18	7908114	7908314	0.390000	chr12	124847800	124848000	0.530000
chr10	102606002	102606402	0.442500	chr1	212484800	212485200	0.547500
chr2	2193182	2193582	0.455000	chr12	124849400	124849800	0.525000
chr8	82988892	82989092	0.435000	chr12	124851000	124851200	0.480000
chr3	10385323	10385523	0.450000	chr12	124852400	124852600	0.620000
chr17	41763011	41763211	0.605000	chr12	124856600	124856800	0.650000
chr12	32271063	32271263	0.480000	chr1	212486000	212486200	0.580000
chr19	7283874	7284274	0.437500	chr12	124861600	124862000	0.520000
chr3	67163239	67163439	0.440000	chr12	124863000	124863200	0.575000
chrX	13236125	13236325	0.395000	chr12	124863800	124864000	0.785000
chr2	44962952	44963152	0.505000	chr12	124864400	124864600	0.600000
chr3	5157710	5158110	0.437500	chr12	124867400	124867800	0.467500
chr19	54652062	54652462	0.560000	chr12	124868800	124869200	0.562500
chr15	21334247	21334447	0.575000	chr12	124875200	124875400	0.600000
chr1	54556057	54556257	0.370000	chr12	124875800	124876000	0.400000
chr3	192851369	192851569	0.365000	chr12	124878600	124878800	0.485000
chr19	49510091	49510291	0.505000	chr12	124880400	124880600	0.510000
chr7	66065903	66066103	0.480000	chr12	124883600	124883800	0.535000
chr3	4638021	4638221	0.500000	chr12	124884800	124885000	0.545000
chr17	65324673	65324873	0.410000	chr1	212488600	212488800	0.475000
chr7	40871050	40871250	0.365000	chr12	124887200	124887400	0.485000
chr7	144038907	144039107	0.390000	chr12	12489200	12489400	0.395000
chr1	32002963	32003163	0.525000	chr12	124898600	124898800	0.565000
chr3	100191429	100191629	0.410000	chr12	124904800	124905000	0.555000
chr3	173449461	173449661	0.420000	chr1	212491600	212491800	0.445000
chr6	71615568	71615768	0.385000	chr12	124946200	124946400	0.455000
chr5	37299036	37299236	0.295000	chr1	212495800	212496000	0.350000
chr12	67922688	67922888	0.415000	chr12	124963400	124963600	0.425000
chr7	123263091	123263291	0.420000	chr12	124968200	124968400	0.540000
chr1	164492129	164492329	0.420000	chr12	124988200	124988400	0.535000
chrX	490445	490645	0.465000	chr12	124989000	124989200	0.640000
chr4	164075328	164075528	0.470000	chr12	124993000	124993200	0.510000
chr10	98936251	98936451	0.540000	chr12	124993600	124993800	0.825000
chr3	126489584	126490184	0.490000	chr12	124994200	124994800	0.606667
chr10	116069619	116069819	0.515000	chr12	124995200	124995400	0.520000
chr1	242178351	242178551	0.420000	chr12	124997000	124997200	0.485000
chr1	93999145	93999345	0.500000	chr12	125008000	125008200	0.570000
chr15	20894415	20894615	0.365000	chr12	125031400	125031600	0.370000
chr15	88685753	88685953	0.550000	chr1	212503800	212504000	0.565000
chrX	125286647	125286847	0.465000	chr12	125049600	125049800	0.620000
chrX	45126370	45126570	0.410000	chr12	12506000	12506200	0.415000
chr19	56507552	56508152	0.688333	chr12	125065200	125065800	0.756667
chr12	129281609	129281809	0.485000	chr12	125067000	125067200	0.505000
chr12	75049912	75050112	0.395000	chr12	125080400	125080600	0.485000
chr3	120820231	120820431	0.405000	chr12	125083200	125083400	0.575000
chr6	75049214	75049414	0.405000	chr12	12508600	12508800	0.415000
chr3	30504456	30504656	0.385000	chr12	125093200	125093400	0.625000
chr3	189887576	189888176	0.445000	chr12	125097800	125098400	0.501667
chr20	38394368	38394568	0.475000	chr12	125099200	125099400	0.485000
chr3	49319915	49320315	0.475000	chr12	125105000	125105400	0.572500
chr15	18995507	18995707	0.395000	chr12	125111600	125111800	0.475000
chr3	51969838	51970038	0.595000	chr1	212514200	212514400	0.645000
chr15	57727722	57727922	0.500000	chr1	212514800	212515000	0.775000
chr11	33527937	33528137	0.485000	chr12	125149800	125150000	0.525000
chr7	27209709	27209909	0.555000	chr12	125151400	125151600	0.600000
chr9	42884276	42884476	0.475000	chr12	12517800	12518000	0.505000
chr15	100417993	100418193	0.430000	chr12	125178200	125178400	0.505000
chr16	89607073	89607273	0.575000	chr12	125183200	125183400	0.645000
chr11	269938	270538	0.451667	chr12	125185800	125186400	0.731667
chr2	173310672	173310872	0.450000	chr12	125194200	125194400	0.560000
chr1	18692198	18692398	0.505000	chr12	125202000	125202200	0.545000
chrY	54381841	54382041	0.000000	chr12	12520400	12520600	0.335000
chr3	55395148	55395348	0.330000	chr12	125219000	125219200	0.390000
chr21	5505420	5505620	0.425000	chr1	21252200	21252400	0.470000
chr9	107785654	107785854	0.350000	chr12	125223000	125223200	0.385000
chr1	160405420	160405620	0.505000	chr12	125237200	125237400	0.615000
chr4	60182059	60182259	0.470000	chr12	125247600	125247800	0.530000
chr1	36537080	36537280	0.420000	chr12	125254400	125254600	0.500000
chr8	103254158	103254358	0.515000	chr12	12528000	12528200	0.535000
chr9	75929867	75930067	0.480000	chr12	125280600	125280800	0.600000
chr6	151808932	151809132	0.530000	chr12	125331000	125331200	0.745000
chr12	79733716	79733916	0.465000	chr12	12534200	12534400	0.495000
chr2	145045129	145045329	0.355000	chr12	125346400	125346600	0.435000
chr9	79484785	79484985	0.405000	chr12	12538600	12538800	0.485000
chr5	63826879	63827079	0.310000	chr1	21254000	21254200	0.470000
chr1	170709133	170709333	0.395000	chr12	125416600	125416800	0.480000
chr8	52345725	52345925	0.380000	chr12	125418800	125419000	0.395000
chr5	75166983	75167383	0.365000	chr1	212542800	212543200	0.425000
chr13	35609101	35609501	0.360000	chr1	212546000	212546400	0.390000
chr14	37969977	37970177	0.365000	chr12	12548800	12549000	0.465000
chr21	33425885	33426285	0.430000	chr12	125512600	125513000	0.477500
chr10	16599315	16599515	0.595000	chr12	125533600	125533800	0.685000
chr5	129850837	129851037	0.370000	chr1	21255400	21255600	0.525000
chr4	147558419	147558619	0.445000	chr1	212558400	212558600	0.745000
chr1	237053600	237053800	0.440000	chr1	212559000	212559200	0.645000
chr8	31092728	31092928	0.400000	chr12	12559800	12560000	0.460000
chr5	17599671	17599871	0.340000	chr12	12561000	12561200	0.390000
chr21	45581649	45582249	0.576667	chr12	12561600	12562200	0.745000
chr4	579438	579638	0.595000	chr12	12562600	12562800	0.660000
chr11	79501564	79501764	0.500000	chr12	12564000	12564200	0.520000
chr10	8988418	8988618	0.350000	chr12	125652800	125653000	0.455000
chrX	45195354	45195554	0.455000	chr12	12566600	12566800	0.510000
chr1	95316401	95316601	0.520000	chr1	212566600	212566800	0.545000
chr5	35513722	35513922	0.360000	chr1	212567200	212567400	0.465000
chr9	27488239	27488639	0.462500	chr12	125675000	125675400	0.507500
chr8	55107430	55107630	0.385000	chr12	125676400	125676600	0.450000
chr20	897432	897632	0.495000	chr12	125683800	125684000	0.700000
chr20	35782996	35783396	0.402500	chr12	125686000	125686400	0.450000
chr7	11129041	11129241	0.365000	chr12	125755400	125755600	0.440000
chr12	77035232	77035432	0.490000	chr12	125761000	125761200	0.505000
chr12	112841719	112841919	0.450000	chr12	125773200	125773400	0.570000
chr10	64168024	64168224	0.310000	chr1	212578200	212578400	0.300000
chr14	73155046	73155846	0.358750	chr1	212595800	212596600	0.378750
chr5	10272321	10272521	0.495000	chr12	125983600	125983800	0.605000
chr9	104305634	104305834	0.465000	chr12	12600800	12601000	0.490000
chrY	17257995	17258195	0.235000	chr12	12606800	12607000	0.395000
chr1	32200529	32200729	0.590000	chr1	212606800	212607000	0.705000
chr3	8932582	8932782	0.380000	chr12	126069600	126069800	0.440000
chr1	36158801	36161001	0.520455	chr1	212607600	212609800	0.652727
chr18	57767813	57768013	0.395000	chr12	12608800	12609000	0.435000
chr7	100197827	100198227	0.500000	chr12	12611600	12612000	0.607500
chr3	156249436	156249836	0.430000	chr12	12612400	12612800	0.452500
chr1	218802842	218803042	0.410000	chr12	12613600	12613800	0.425000
chr6	75398014	75398214	0.345000	chr1	212614600	212614800	0.355000
chr11	93574016	93574216	0.455000	chr12	12616800	12617000	0.460000
chr6	31801352	31801552	0.445000	chr12	12617800	12618000	0.500000
chr7	75368024	75368424	0.490000	chr1	21261800	21262200	0.577500
chr4	2492757	2492957	0.440000	chr1	212620200	212620400	0.480000
chr8	31623248	31624648	0.364286	chr1	212620800	212622200	0.430000
chr14	55106805	55107005	0.385000	chr12	12622600	12622800	0.410000
chr4	171569196	171569596	0.495000	chr1	21262600	21263000	0.587500
chr9	111986451	111986651	0.525000	chr1	212630200	212630400	0.580000
chr8	73125853	73126053	0.400000	chr1	212633200	212633400	0.460000
chr2	217985707	217986107	0.482500	chr1	212635200	212635600	0.485000
chr19	41684826	41685026	0.460000	chr1	212636000	212636200	0.490000
chr18	34219717	34219917	0.455000	chr1	212636800	212637000	0.540000
chrX	99365670	99365870	0.355000	chr1	212638800	212639000	0.500000
chr14	58782597	58782797	0.415000	chr12	12640000	12640200	0.465000
chr18	68359945	68360145	0.295000	chr12	12645600	12645800	0.460000
chr10	34089237	34089437	0.460000	chr1	212646200	212646400	0.495000
chr5	55474138	55474338	0.475000	chr12	12656000	12656200	0.480000
chr4	146628810	146629210	0.357500	chr12	126570600	126571000	0.352500
chr20	38816677	38817077	0.497500	chr1	21266200	21266600	0.575000
chr19	29627471	29627671	0.530000	chr1	212665600	212665800	0.620000
chr6	127325327	127326127	0.415000	chr1	212667400	212668200	0.483750
chr16	53392765	53392965	0.390000	chr1	212669200	212669400	0.470000
chr10	118334279	118334479	0.440000	chr1	212671400	212671600	0.515000
chr10	113555898	113556098	0.465000	chr12	126747600	126747800	0.540000
chr17	70107565	70107765	0.350000	chr12	126768600	126768800	0.400000
chr22	35363750	35363950	0.405000	chr12	126772400	126772600	0.430000
chr1	101625928	101626128	0.450000	chr12	126784400	126784600	0.485000
chr6	58412218	58412418	0.350000	chr1	212678800	212679000	0.445000
chr1	50013291	50013691	0.300000	chr1	212681000	212681400	0.367500
chrX	77803052	77803652	0.416667	chr1	212682000	212682600	0.443333
chr15	23556873	23557473	0.471667	chr1	212683000	212683600	0.526667
chr12	21764884	21765084	0.370000	chr1	212685600	212685800	0.470000
chr5	36778137	36778337	0.325000	chr12	126862600	126862800	0.440000
chr19	36906587	36906987	0.402500	chr12	126869600	126870000	0.425000
chr2	168200298	168200698	0.447500	chr12	126874400	126874800	0.565000
chr6	125826652	125826852	0.400000	chr12	126882000	126882200	0.445000
chr3	14201521	14201721	0.495000	chr12	126891800	126892000	0.505000
chr12	79468665	79469265	0.428333	chr12	126900000	126900600	0.516667
chr12	71603438	71604038	0.381667	chr12	126907600	126908200	0.390000
chr10	52613778	52613978	0.455000	chr12	126936600	126936800	0.590000
chr7	156785648	156785848	0.390000	chr12	126944800	126945000	0.475000
chr3	188454467	188454667	0.390000	chr12	126953600	126953800	0.485000
chr8	11062679	11063279	0.443333	chr12	12696200	12696800	0.485000
chr2	52746617	52746817	0.420000	chr1	212696800	212697000	0.535000
chr2	155487286	155487686	0.312500	chr12	12697200	12697600	0.332500
chr15	47976847	47977047	0.390000	chr12	126975000	126975200	0.480000
chr4	3286814	3287614	0.542500	chr1	21269800	21270600	0.548750
chr1	5880143	5880943	0.540000	chr1	212699200	212700000	0.757500
chrX	152007810	152008010	0.450000	chr12	126998800	126999000	0.490000
chr6	125068734	125068934	0.365000	chr12	12700400	12700600	0.385000
chr16	2496008	2496208	0.550000	chr1	212700400	212700600	0.745000
chr9	112906223	112906823	0.450000	chr1	212701200	212701800	0.481667
chr3	90324902	90325302	0.362500	chr12	12704600	12705000	0.397500
chr3	141453199	141453399	0.420000	chr12	12706000	12706200	0.440000
chr7	98802192	98803192	0.551000	chr12	127060200	127061200	0.579000
chr6	72935713	72935913	0.415000	chr12	127062000	127062200	0.470000
chr5	50389597	50390797	0.377500	chr12	127063200	127064400	0.410833
chr20	22629125	22629525	0.350000	chr12	127077200	127077600	0.422500
chr8	69042206	69042406	0.415000	chr12	127083400	127083600	0.425000
chr21	8884922	8885322	0.405000	chr12	127093400	127093800	0.425000
chr11	71617810	71618010	0.420000	chr12	127108800	127109000	0.565000
chr7	97080445	97080645	0.350000	chr12	127125800	127126000	0.445000
chrX	132679939	132680139	0.400000	chr1	212712600	212712800	0.405000
chr6	170040634	170041234	0.475000	chr12	12714200	12714800	0.493333
chr22	32977812	32978412	0.471667	chr12	127146000	127146600	0.715000
chr1	214646861	214647061	0.410000	chr12	127147400	127147600	0.495000
chr8	129235786	129235986	0.380000	chr12	127148400	127148600	0.405000
chr3	54549164	54549564	0.542500	chr12	127154000	127154400	0.580000
chr2	28478102	28478902	0.446250	chr12	12715400	12716200	0.485000
chr11	111305280	111305680	0.427500	chr12	127154800	127155200	0.472500
chrX	20365137	20365337	0.340000	chr12	127156000	127156200	0.455000
chr8	74980945	74981545	0.398333	chr12	127157600	127158200	0.480000
chr1	179201027	179201427	0.370000	chr12	127158600	127159000	0.342500
chr2	148733405	148733805	0.460000	chr12	127160200	127160600	0.482500
chr10	71586902	71587102	0.430000	chr12	127161400	127161600	0.440000
chrX	54797930	54798130	0.460000	chr12	127162400	127162600	0.525000
chr16	50363955	50364155	0.440000	chr12	127163000	127163200	0.490000
chr16	72947266	72947466	0.415000	chr12	12716600	12716800	0.445000
chr14	24348518	24348718	0.545000	chr12	127166200	127166400	0.720000
chr5	13705131	13705331	0.510000	chr12	12717200	12717400	0.675000
chr2	213009888	213010088	0.350000	chr1	21271800	21272000	0.435000
chr18	26891306	26891506	0.445000	chr12	12718200	12718400	0.560000
chr13	17112386	17112586	0.370000	chr1	212718600	212718800	0.385000
chr1	230072894	230073094	0.475000	chr12	12718800	12719000	0.490000
chr10	130348130	130348330	0.355000	chr12	12719600	12719800	0.430000
chr2	22105650	22105850	0.470000	chr1	2127200	2127400	0.490000
chr6	111243594	111244194	0.341667	chr12	12720200	12720800	0.361667
chrX	50015668	50016668	0.350000	chr12	12721200	12722200	0.342000
chr5	18317895	18318495	0.441667	chr1	212721600	212722200	0.486667
chrX	11743135	11743335	0.435000	chr12	1272200	1272400	0.480000
chr13	91573678	91573878	0.275000	chr12	12722600	12722800	0.320000
chr7	869232	869432	0.470000	chr12	127231000	127231200	0.475000
chr17	32673010	32673210	0.345000	chr12	12723200	12723400	0.360000
chrX	4954786	4954986	0.405000	chr12	127237200	127237400	0.410000
chr6	68226513	68226713	0.365000	chr12	127238200	127238400	0.375000
chrX	49122743	49122943	0.555000	chr12	12724000	12724200	0.710000
chr4	185857632	185857832	0.490000	chr12	12724600	12724800	0.495000
chr10	62976000	62977800	0.440000	chr12	12725400	12727200	0.466667
chr3	14615314	14615714	0.362500	chr1	212725400	212725800	0.442500
chr2	31143325	31143725	0.432500	chr12	127270200	127270600	0.462500
chr13	106586218	106586418	0.415000	chr12	127275600	127275800	0.440000
chr2	189262670	189262870	0.250000	chr1	212727800	212728000	0.420000
chr8	104633010	104633210	0.725000	chr12	127280800	127281000	0.735000
chr9	128959920	128960120	0.285000	chr12	127293600	127293800	0.580000
chr11	121605189	121605389	0.440000	chr12	127355200	127355400	0.475000
chr20	56612316	56612516	0.505000	chr12	127363400	127363600	0.530000
chrX	24374099	24374699	0.406667	chr12	12736800	12737400	0.421667
chr20	50360061	50360261	0.610000	chr12	127381200	127381400	0.640000
chrX	1012209	1012409	0.175000	chr12	12741800	12742000	0.445000
chr7	28220603	28220803	0.510000	chr12	12742800	12743000	0.530000
chr3	70260911	70261111	0.340000	chr12	127430000	127430200	0.505000
chr14	36628886	36629086	0.465000	chr12	127485600	127485800	0.545000
chr10	6335992	6336192	0.450000	chr12	127489200	127489400	0.485000
chr4	21418915	21419115	0.415000	chr1	212750400	212750600	0.420000
chr13	27287591	27288191	0.206667	chr1	212752400	212753000	0.363333
chr2	102883217	102883417	0.450000	chr12	127550400	127550600	0.525000
chr16	1844299	1844499	0.460000	chr12	127559800	127560000	0.540000
chr5	52280420	52280620	0.380000	chr12	12757800	12758000	0.410000
chr11	98393782	98393982	0.400000	chr12	12759000	12759200	0.445000
chr4	111263950	111264350	0.465000	chr1	212760200	212760600	0.597500
chr2	53403073	53403273	0.440000	chr12	127677600	127677800	0.465000
chr1	44574433	44574633	0.460000	chr12	127723400	127723600	0.520000
chr7	143271507	143271707	0.325000	chr1	212774800	212775000	0.355000
chr5	59409360	59409560	0.500000	chr12	127749600	127749800	0.505000
chr4	82575773	82575973	0.370000	chr12	127750600	127750800	0.425000
chr8	131866038	131866238	0.380000	chr12	127761800	127762000	0.435000
chr16	8745990	8746190	0.480000	chr12	127770200	127770400	0.500000
chr9	104796161	104796361	0.505000	chr12	127773600	127773800	0.515000
chr6	940545	941145	0.490000	chr12	127786000	127786600	0.526667
chrX	107439615	107439815	0.440000	chr12	1278000	1278200	0.465000
chr17	40806513	40806713	0.475000	chr1	212780200	212780400	0.515000
chr2	182976951	182977151	0.280000	chr12	127809400	127809600	0.360000
chr7	92648461	92648661	0.350000	chr12	127810200	127810400	0.410000
chr3	69272385	69272585	0.425000	chr1	212783000	212783200	0.490000
chr1	212708643	212708843	0.505000	chr12	12787000	12787200	0.770000
chr16	88364656	88364856	0.475000	chr12	12788800	12789000	0.530000
chr10	105351489	105351689	0.470000	chr12	127894000	127894200	0.485000
chr1	196440326	196440526	0.285000	chr1	212789800	212790000	0.355000
chr15	52896760	52897360	0.390000	chr12	127900000	127900600	0.396667
chr3	1777863	1778063	0.495000	chr1	21279000	21279200	0.635000
chr2	173878716	173878916	0.350000	chr1	212790400	212790600	0.345000
chr11	35875745	35875945	0.485000	chr12	127911400	127911600	0.495000
chr20	62010968	62011568	0.480000	chr1	212791400	212792000	0.616667
chr16	52763894	52764094	0.370000	chr1	212792800	212793000	0.430000
chr21	31163509	31163709	0.330000	chr12	127928600	127928800	0.420000
chr12	78163140	78163540	0.395000	chr1	212793600	212794000	0.412500
chr20	43448890	43449090	0.420000	chr1	212794600	212794800	0.450000
chr2	113271618	113272018	0.475000	chr1	21280000	21280400	0.567500
chr11	16950383	16950783	0.472500	chr12	12803200	12803600	0.505000
chr16	28551124	28551324	0.445000	chr12	12807200	12807400	0.505000
chr18	32510602	32512202	0.441875	chr12	12808000	12809600	0.450625
chr8	48019673	48019873	0.540000	chr12	12813200	12813400	0.655000
chr11	85633276	85633476	0.430000	chr12	12817800	12818000	0.435000
chr13	103013280	103013480	0.320000	chr1	212819800	212820000	0.390000
chr2	18372138	18372338	0.420000	chr12	12820000	12820200	0.455000
chr3	85438302	85438502	0.330000	chr12	128206600	128206800	0.415000
chr18	44769527	44769927	0.415000	chr12	128266200	128266600	0.580000
chr18	86523	86723	0.590000	chr12	128267400	128267600	0.795000
chr15	45293176	45293376	0.690000	chr12	128268400	128268600	0.705000
chr4	105340479	105340679	0.465000	chr12	12830600	12830800	0.470000
chr6	128781601	128782401	0.306250	chr12	128316800	128317600	0.371250
chr13	52234198	52234398	0.410000	chr1	212831800	212832000	0.475000
chr2	76814648	76814848	0.400000	chr12	128319200	128319400	0.420000
chr5	24545378	24545778	0.442500	chr12	12837000	12837400	0.455000
chr3	157615918	157616318	0.477500	chr12	128387800	128388200	0.602500
chr1	202057197	202057397	0.575000	chr12	128388600	128388800	0.620000
chr9	33361025	33361225	0.350000	chr12	12839000	12839200	0.370000
chr1	55412854	55413454	0.430000	chr12	12845600	12846200	0.465000
chr7	59504597	59504997	0.390000	chr12	12846800	12847200	0.452500
chr20	22774247	22774647	0.540000	chr1	21284800	21285200	0.565000
chr21	25258194	25258394	0.400000	chr12	128570200	128570400	0.480000
chr11	106976738	106977138	0.425000	chr12	128572200	128572600	0.592500
chr3	128553519	128554519	0.516000	chr1	212858000	212859000	0.702000
chr16	8682971	8683171	0.480000	chr1	212860000	212860200	0.535000
chr19	44553147	44553347	0.470000	chr1	212860800	212861000	0.475000
chr3	154089582	154089782	0.380000	chr1	212862200	212862400	0.440000
chr3	53116182	53116382	0.445000	chr12	128671600	128671800	0.495000
chr1	185294121	185294521	0.437500	chr12	128693200	128693600	0.472500
chrX	13520224	13520424	0.425000	chr12	128698600	128698800	0.500000
chr2	111401130	111401330	0.490000	chr12	128729800	128730000	0.520000
chr3	156176410	156176610	0.455000	chr12	128746200	128746400	0.480000
chr12	93077042	93077442	0.445000	chr12	128763400	128763800	0.515000
chr9	49797670	49797870	0.000000	chr12	128771800	128772000	0.315000
chr13	84799636	84799836	0.430000	chr12	128782400	128782600	0.435000
chr3	132585887	132586487	0.418333	chr12	128783000	128783600	0.485000
chr3	59580427	59580627	0.415000	chr12	128789400	128789600	0.480000
chr20	13327617	13327817	0.405000	chr12	128792000	128792200	0.595000
chr12	111944990	111945190	0.450000	chr12	128793800	128794000	0.475000
chr4	112879378	112879578	0.455000	chr12	128794800	128795000	0.485000
chr18	73205967	73206767	0.348750	chr12	128796000	128796800	0.431250
chr2	105988845	105989045	0.440000	chr1	21288000	21288200	0.460000
chr1	157309942	157310542	0.436667	chr12	128807200	128807800	0.520000
chr7	9312144	9312344	0.310000	chr12	128810200	128810400	0.415000
chr16	47871807	47872007	0.465000	chr12	128811000	128811200	0.485000
chr16	72763294	72763494	0.415000	chr12	128811800	128812000	0.425000
chr2	36849068	36849268	0.450000	chr12	128814000	128814200	0.500000
chr13	84874294	84874494	0.380000	chr12	128814800	128815000	0.520000
chr18	1533987	1534587	0.386667	chr12	128817400	128818000	0.433333
chr10	28960505	28960705	0.495000	chr12	128821000	128821200	0.510000
chr11	52079377	52079577	0.400000	chr12	128823200	128823400	0.710000
chr4	33743074	33743474	0.530000	chr12	128823800	128824200	0.750000
chr19	53356758	53356958	0.500000	chr12	128824600	128824800	0.590000
chr2	49354988	49355188	0.455000	chr12	128830000	128830200	0.520000
chr7	20317938	20318138	0.330000	chr12	128830800	128831000	0.355000
chr8	117350310	117350510	0.385000	chr12	12883400	12883600	0.425000
chr22	25985876	25986676	0.403750	chr12	128843600	128844400	0.475000
chr20	59543101	59543501	0.477500	chr12	128854200	128854600	0.557500
chr5	9953261	9953461	0.430000	chr12	128856600	128856800	0.450000
chr1	19170134	19170534	0.492500	chr12	128857200	128857600	0.500000
chr1	93588574	93588974	0.515000	chr12	128864800	128865200	0.582500
chr9	132786246	132786846	0.463333	chr12	12891000	12891600	0.645000
chr8	38745420	38745620	0.355000	chr12	128915000	128915200	0.455000
chr3	93256385	93256585	0.400000	chr12	128920600	128920800	0.430000
chr1	86633287	86633687	0.582500	chr12	128969400	128969800	0.632500
chr12	114851789	114851989	0.495000	chr12	128976200	128976400	0.565000
chr5	161972511	161972911	0.337500	chr12	1289800	1290200	0.390000
chr2	16438492	16438692	0.485000	chr12	128980800	128981000	0.550000
chr9	20276297	20276897	0.541667	chr1	21290400	21291000	0.611667
chr3	18600387	18600587	0.410000	chr12	129109400	129109600	0.460000
chr8	141503829	141504029	0.480000	chr1	212915400	212915600	0.505000
chr7	74384776	74384976	0.460000	chr12	12916400	12916600	0.525000
chr7	148631358	148631558	0.475000	chr1	212916800	212917000	0.620000
chr9	134981504	134981704	0.515000	chr1	212921000	212921200	0.525000
chr3	147460654	147460854	0.395000	chr12	129274800	129275000	0.405000
chrX	40966721	40966921	0.525000	chr12	12927600	12927800	0.630000
chr7	34163009	34163409	0.467500	chr1	21293000	21293400	0.510000
chr1	40197123	40197523	0.407500	chr1	212935600	212936000	0.422500
chr16	69049194	69049394	0.440000	chr1	21293800	21294000	0.545000
chr1	191378015	191378215	0.495000	chr1	212939000	212939200	0.550000
chr9	61644478	61645278	0.487500	chr1	21294400	21295200	0.501250
chr12	77691705	77691905	0.315000	chr1	212944400	212944600	0.370000
chr8	21878625	21878825	0.420000	chr1	212950400	212950600	0.640000
chrX	56429839	56430039	0.530000	chr1	212958200	212958400	0.605000
chr7	151567608	151567808	0.340000	chr12	12959000	12959200	0.435000
chr22	21965819	21966219	0.460000	chr12	129660000	129660400	0.470000
chr3	24306158	24306558	0.460000	chr1	212967800	212968200	0.490000
chr3	196397347	196397547	0.410000	chr12	12975800	12976000	0.560000
chr2	154563577	154563777	0.325000	chr1	212980200	212980400	0.505000
chr5	8856642	8856842	0.485000	chr1	212981800	212982000	0.530000
chr9	71509353	71509553	0.360000	chr1	212982600	212982800	0.490000
chr10	88437531	88437731	0.385000	chr12	12983600	12983800	0.425000
chr6	19563538	19563738	0.420000	chr12	12986200	12986400	0.510000
chr5	128038020	128038820	0.363750	chr1	212989800	212990600	0.361250
chr13	62331106	62331306	0.310000	chr1	21299000	21299200	0.445000
chr13	65202518	65202718	0.435000	chr12	129911600	129911800	0.495000
chr12	46957771	46957971	0.455000	chr12	129914800	129915000	0.500000
chr18	21096216	21096816	0.438333	chr12	12992400	12993000	0.446667
chr18	41214450	41214650	0.350000	chr1	212995600	212995800	0.400000
chr1	86856705	86857105	0.405000	chr12	12996200	12996600	0.502500
chr11	16852032	16852232	0.435000	chr12	12997200	12997400	0.460000
chrX	127991878	127992078	0.480000	chr12	12997800	12998000	0.485000
chr8	124832093	124832893	0.441250	chr12	12998800	12999600	0.442500
chr2	83878093	83878693	0.536667	chr12	13000000	13000600	0.725000
chr20	45348628	45349228	0.460000	chr12	13001000	13001600	0.683333
chr7	87732470	87732670	0.535000	chr12	130014000	130014200	0.645000
chr1	198606398	198606598	0.405000	chr12	130031600	130031800	0.515000
chrX	143904856	143905056	0.300000	chr1	213008600	213008800	0.370000
chr14	18444088	18444888	0.468750	chr1	213015800	213016600	0.520000
chr6	21733824	21734824	0.386000	chr1	213017200	213018200	0.399000
chr4	160384917	160385517	0.538333	chr1	21302400	21303000	0.558333
chr6	11450527	11450927	0.290000	chr12	13024200	13024600	0.337500
chr13	75495321	75495521	0.430000	chr12	130249400	130249600	0.470000
chr6	166969175	166969375	0.340000	chr12	13027200	13027400	0.350000
chr10	6102783	6102983	0.470000	chr12	130281200	130281400	0.675000
chr1	17019337	17019537	0.410000	chr12	13039800	13040000	0.440000
chr6	52795381	52795581	0.315000	chr1	213041600	213041800	0.330000
chr3	176366653	176367053	0.312500	chr12	1304200	1304600	0.435000
chr14	104950522	104950922	0.622500	chr12	13044200	13044600	0.685000
chr3	107257476	107258276	0.351250	chr1	213045400	213046200	0.437500
chr4	25309659	25310059	0.470000	chr12	13046000	13046400	0.480000
chrY	15094801	15095001	0.485000	chr12	130464000	130464200	0.510000
chr7	85984881	85985081	0.275000	chr1	213049400	213049600	0.370000
chr7	15207713	15207913	0.565000	chr1	213051200	213051400	0.735000
chr12	117865960	117866160	0.430000	chr12	130527000	130527200	0.540000
chr3	15075742	15075942	0.430000	chr1	213052800	213053000	0.445000
chr11	102536317	102536517	0.360000	chr1	213055200	213055400	0.375000
chr2	139727804	139728204	0.367500	chr1	213055800	213056200	0.395000
chr6	143447658	143447858	0.370000	chr1	213056800	213057000	0.430000
chr12	79633802	79634002	0.320000	chr1	213057400	213057600	0.325000
chr11	132880508	132880708	0.395000	chr12	13060600	13060800	0.400000
chr2	113218519	113218919	0.475000	chr12	13061400	13061800	0.477500
chr8	31636343	31636543	0.425000	chr12	1306200	1306400	0.435000
chr8	113415888	113416088	0.275000	chr1	213065800	213066000	0.395000
chr15	99279340	99279540	0.410000	chr12	130669200	130669400	0.465000
chrX	71944813	71945213	0.382500	chr1	213067400	213067800	0.432500
chr9	47990761	47990961	0.000000	chr1	213069000	213069200	0.375000
chr5	116498347	116498547	0.360000	chr1	213070600	213070800	0.370000
chr9	88118381	88118781	0.400000	chr12	13071800	13072200	0.487500
chr3	82832475	82832675	0.490000	chr12	130748200	130748400	0.570000
chr1	158107825	158108025	0.440000	chr12	130754600	130754800	0.480000
chr15	85844019	85844219	0.390000	chr1	213075800	213076000	0.445000
chr18	42321977	42322377	0.425000	chr12	130761800	130762200	0.615000
chr6	159619253	159619453	0.540000	chr12	130776200	130776400	0.610000
chr3	79110560	79110760	0.460000	chr1	21307800	21308000	0.620000
chr1	69921661	69921861	0.400000	chr12	130782400	130782600	0.680000
chr10	43875263	43875863	0.433333	chr12	130797000	130797600	0.508333
chr7	490888	491088	0.610000	chr12	130819000	130819200	0.660000
chr12	107716629	107716829	0.390000	chr12	130826400	130826600	0.605000
chr8	125402441	125403641	0.535833	chr12	130829400	130830600	0.560833
chrY	9296157	9296357	0.450000	chr12	130832000	130832200	0.480000
chr20	4782549	4782949	0.547500	chr12	130832600	130833000	0.592500
chr3	176935131	176935331	0.470000	chr12	130835600	130835800	0.485000
chr8	31962467	31962667	0.355000	chr12	130836600	130836800	0.365000
chr2	239099454	239099654	0.630000	chr12	130838600	130838800	0.710000
chr6	69459980	69460580	0.390000	chr12	130839200	130839800	0.601667
chr1	8299925	8300125	0.495000	chr12	130853400	130853600	0.530000
chr4	166574039	166574239	0.400000	chr12	130855600	130855800	0.410000
chr18	28044931	28045131	0.380000	chr12	130859200	130859400	0.530000
chr6	23397472	23397672	0.330000	chr12	130868600	130868800	0.345000
chr4	167163603	167163803	0.335000	chr12	130869200	130869400	0.520000
chr12	30771068	30771268	0.425000	chr12	130871000	130871200	0.540000
chr20	61355135	61355935	0.487500	chr12	130871800	130872600	0.796250
chr9	122142487	122142687	0.410000	chr12	130876800	130877000	0.415000
chrX	58380534	58381334	0.381250	chr12	130877800	130878600	0.428750
chr2	76095818	76096018	0.485000	chr12	130879200	130879400	0.490000
chr15	89915748	89916348	0.450000	chr12	130880200	130880800	0.486667
chrY	744674	744874	0.415000	chr1	21309000	21309200	0.585000
chr16	29223691	29223891	0.515000	chr12	130916200	130916400	0.585000
chrX	80541868	80542068	0.300000	chr12	130919200	130919400	0.315000
chr9	79198852	79199052	0.355000	chr12	13094400	13094600	0.410000
chr2	226420442	226420642	0.430000	chr12	130948200	130948400	0.485000
chr6	87855782	87856382	0.436667	chr12	130952200	130952800	0.500000
chr18	15987227	15987427	0.400000	chr12	130953800	130954000	0.535000
chr3	45794154	45794354	0.515000	chr12	130958800	130959000	0.530000
chr5	26924027	26924227	0.245000	chr12	130965800	130966000	0.360000
chr13	17480036	17480236	0.390000	chr12	130966600	130966800	0.525000
chr4	12429732	12429932	0.380000	chr12	13097400	13097600	0.490000
chr16	10846826	10847226	0.472500	chr12	130979800	130980200	0.585000
chr2	53877166	53877366	0.465000	chr12	13098200	13098400	0.515000
chr22	47427189	47427789	0.443333	chr12	13099000	13099600	0.448333
chr9	98644973	98645173	0.510000	chr12	130994000	130994200	0.605000
chr8	113607600	113607800	0.360000	chr12	130996000	130996200	0.430000
chr16	27289680	27289880	0.420000	chr12	131000000	131000200	0.585000
chr15	40591672	40591872	0.495000	chr12	131002400	131002600	0.550000
chr4	38786495	38786895	0.505000	chr12	13101200	13101600	0.730000
chr1	60380832	60381032	0.405000	chr12	13102400	13102600	0.435000
chr11	126251446	126251646	0.450000	chr12	131035400	131035600	0.545000
chrX	66025420	66025620	0.390000	chr1	21310400	21310600	0.530000
chr9	70676802	70677002	0.510000	chr12	131047400	131047600	0.630000
chr19	19594504	19594704	0.480000	chr12	131071200	131071400	0.570000
chr1	2129657	2129857	0.515000	chr12	131093000	131093200	0.570000
chr11	85356722	85356922	0.365000	chr12	131101800	131102000	0.390000
chr17	49241680	49241880	0.495000	chr12	131104800	131105000	0.630000
chr22	49920035	49920235	0.450000	chr12	131106000	131106200	0.585000
chr8	138213884	138214084	0.505000	chr12	131121800	131122000	0.565000
chr18	59932390	59932590	0.490000	chr12	131128800	131129000	0.675000
chr15	42130685	42130885	0.555000	chr12	131132400	131132600	0.605000
chr22	46977028	46977228	0.485000	chr12	131137800	131138000	0.625000
chr3	84587111	84587311	0.395000	chr12	131143400	131143600	0.420000
chr7	60804359	60804559	0.370000	chr12	131148000	131148200	0.425000
chr20	3821355	3821555	0.490000	chr12	131164200	131164400	0.545000
chr14	65821190	65821390	0.490000	chr12	131194200	131194400	0.560000
chrX	40299947	40300547	0.525000	chr12	131201600	131202200	0.573333
chrX	77470889	77471089	0.570000	chr12	131217200	131217400	0.600000
chr14	96029405	96029605	0.435000	chr12	131222400	131222600	0.530000
chr15	85978675	85978875	0.375000	chr12	131224600	131224800	0.645000
chr12	103375333	103375533	0.295000	chr1	213122600	213122800	0.310000
chrX	118986525	118986725	0.470000	chr12	131226400	131226600	0.645000
chr15	74118349	74120749	0.428750	chr12	131229400	131231800	0.536250
chr3	155242173	155243573	0.354286	chr1	213123600	213125000	0.389286
chr13	32390254	32390454	0.435000	chr12	131237400	131237600	0.535000
chr19	13629885	13630085	0.475000	chr12	131239800	131240000	0.515000
chr7	6379811	6380011	0.480000	chr12	131243000	131243200	0.515000
chr4	90170463	90170663	0.365000	chr12	131248000	131248200	0.510000
chr10	6712255	6712455	0.565000	chr12	131251400	131251600	0.585000
chr1	94343505	94343705	0.420000	chr12	131268200	131268400	0.560000
chr2	69817811	69818011	0.490000	chr12	131284200	131284400	0.665000
chr14	87797986	87798386	0.485000	chr12	131311200	131311600	0.607500
chr20	34696030	34696230	0.475000	chr12	131327800	131328000	0.565000
chr4	153012144	153012544	0.460000	chr12	131341600	131342000	0.612500
chr3	87869694	87870094	0.310000	chr12	131350200	131350600	0.400000
chr1	37927813	37928613	0.491250	chr12	131351200	131352000	0.537500
chr16	13686883	13687083	0.475000	chr12	131358000	131358200	0.510000
chr19	49565215	49565615	0.472500	chr12	131364000	131364400	0.630000
chr5	78624296	78624496	0.495000	chr12	131392800	131393000	0.600000
chr5	75086439	75086639	0.445000	chr12	131434600	131434800	0.450000
chr3	25095400	25095600	0.450000	chr12	131437000	131437200	0.665000
chr9	32551296	32551696	0.492500	chr12	131438800	131439200	0.592500
chr16	50581491	50582291	0.507500	chr12	131440600	131441400	0.630000
chr15	86833276	86833476	0.475000	chr12	131441800	131442000	0.580000
chr20	39305245	39305445	0.555000	chr12	131452600	131452800	0.590000
chr18	17377046	17377246	0.395000	chr12	131454800	131455000	0.620000
chr7	42496280	42496480	0.470000	chr12	131473800	131474000	0.520000
chr17	63616639	63616839	0.435000	chr12	131474400	131474600	0.585000
chr9	102624961	102625161	0.455000	chr12	13148000	13148200	0.510000
chr4	98912823	98913023	0.430000	chr12	131487800	131488000	0.480000
chr1	148009087	148009287	0.540000	chr12	131493600	131493800	0.545000
chr6	14906568	14906768	0.405000	chr1	213150400	213150600	0.505000
chr2	150196527	150196727	0.490000	chr12	131511400	131511600	0.530000
chr10	69532966	69533166	0.430000	chr12	131530600	131530800	0.445000
chr7	4750702	4750902	0.495000	chr12	131536400	131536600	0.540000
chr6	143237544	143237744	0.365000	chr12	13154200	13154400	0.320000
chr5	79809210	79809410	0.345000	chr1	213154400	213154600	0.480000
chr1	209979227	209979427	0.500000	chr1	213155200	213155400	0.520000
chrX	106899898	106900298	0.492500	chr12	131560200	131560600	0.595000
chr15	43141329	43141529	0.370000	chr12	13156400	13156600	0.420000
chr2	175057268	175057668	0.500000	chr12	131592200	131592600	0.585000
chr5	175463217	175463417	0.510000	chr12	131593000	131593200	0.535000
chr12	3171806	3172006	0.520000	chr12	131598800	131599000	0.660000
chr2	48244513	48244713	0.555000	chr12	131599400	131599600	0.560000
chr4	133805805	133806005	0.540000	chr12	131604600	131604800	0.545000
chr8	40376032	40376432	0.490000	chr12	131605200	131605600	0.500000
chr11	78884523	78884923	0.420000	chr12	131606600	131607000	0.437500
chr9	2165698	2165898	0.445000	chr12	131609200	131609400	0.460000
chr1	110493855	110494055	0.495000	chr12	131620600	131620800	0.570000
chr2	74129343	74129943	0.495000	chr12	131623800	131624400	0.620000
chr6	44657849	44658049	0.525000	chr12	131627200	131627400	0.655000
chr2	47626064	47626464	0.502500	chr12	131637200	131637600	0.637500
chr13	100519338	100519538	0.510000	chr12	131638200	131638400	0.555000
chr20	39916314	39916514	0.475000	chr12	131639000	131639200	0.495000
chr16	84893771	84894171	0.515000	chr12	131642200	131642600	0.602500
chr1	45030212	45030412	0.530000	chr12	131646600	131646800	0.640000
chr2	155963812	155964212	0.412500	chr12	13165600	13166000	0.452500
chr14	31839875	31840075	0.360000	chr12	131673600	131673800	0.340000
chr19	48682863	48683063	0.545000	chr12	131682200	131682400	0.685000
chr6	169996658	169997258	0.478333	chr12	131710600	131711200	0.638333
chr20	49773333	49773533	0.520000	chr12	131711800	131712000	0.600000
chr6	142765091	142765291	0.345000	chr12	131716400	131716600	0.385000
chr8	69685324	69685524	0.435000	chr12	13173600	13173800	0.520000
chr7	134694287	134694487	0.500000	chr1	21317400	21317600	0.635000
chr11	30685818	30686018	0.355000	chr12	131745000	131745200	0.400000
chr9	131858702	131858902	0.450000	chr12	131755400	131755600	0.490000
chr17	49799182	49799382	0.445000	chr12	131766600	131766800	0.525000
chr5	29361171	29361771	0.398333	chr12	131773600	131774200	0.555000
chr19	51289389	51289589	0.475000	chr12	131784000	131784200	0.485000
chr1	34311857	34312057	0.435000	chr12	13179800	13180000	0.610000
chr11	118681394	118681994	0.428333	chr12	131804000	131804600	0.476667
chr5	31807383	31807583	0.500000	chr12	131808800	131809000	0.680000
chr2	213730718	213730918	0.370000	chr12	131815200	131815400	0.415000
chr11	19975528	19975728	0.455000	chr12	131819200	131819400	0.465000
chr20	51058433	51058633	0.485000	chr12	131828200	131828400	0.735000
chr3	25765422	25766222	0.437500	chr12	131828800	131829600	0.715000
chr17	28860308	28860508	0.535000	chr12	131830400	131830600	0.785000
chr11	34256942	34257142	0.405000	chr12	131831000	131831200	0.640000
chr4	25369633	25369833	0.475000	chr12	131832800	131833000	0.630000
chr12	25395848	25396048	0.500000	chr12	131833800	131834000	0.555000
chr9	98789054	98789254	0.390000	chr12	131851400	131851600	0.710000
chr8	98946738	98946938	0.440000	chr12	131852000	131852200	0.685000
chr3	134270893	134271093	0.420000	chr12	131853000	131853200	0.630000
chr4	54541639	54541839	0.455000	chr1	21318600	21318800	0.565000
chr1	230698229	230698429	0.580000	chr12	131861000	131861200	0.600000
chr11	18775839	18776239	0.502500	chr12	131863000	131863400	0.605000
chr2	133490567	133490767	0.485000	chr12	131867600	131867800	0.500000
chr3	120571717	120571917	0.395000	chr12	131872200	131872400	0.630000
chr10	43389184	43389384	0.460000	chr12	131872800	131873000	0.470000
chr2	239993271	239993671	0.420000	chr12	131878400	131878800	0.425000
chr5	141282081	141282281	0.375000	chr12	131883200	131883400	0.515000
chr19	20535404	20535604	0.350000	chr12	131894400	131894600	0.790000
chrX	3227221	3227821	0.453333	chr12	131896000	131896600	0.711667
chr5	67019135	67019335	0.515000	chr12	131897000	131897200	0.645000
chr16	79630310	79630510	0.505000	chr12	131902000	131902200	0.690000
chr15	58753745	58754345	0.398333	chr12	131912600	131913200	0.675000
chr6	24984144	24984344	0.460000	chr12	131916800	131917000	0.655000
chr16	83998528	83998728	0.550000	chr12	131923400	131923600	0.560000
chr10	71497609	71497809	0.510000	chr12	131924600	131924800	0.575000
chr18	32253556	32253956	0.427500	chr12	131925800	131926200	0.472500
chr1	85032734	85032934	0.420000	chr12	131929000	131929200	0.740000
chrX	74902512	74903112	0.481667	chr12	131929800	131930400	0.716667
chr14	19967263	19967463	0.260000	chr12	131948200	131948400	0.340000
chrX	32562672	32563072	0.360000	chr12	131948800	131949200	0.442500
chr5	116561193	116561593	0.357500	chr12	131949600	131950000	0.770000
chr12	22123331	22124331	0.399000	chr12	131950400	131951400	0.577000
chr1	226095722	226096122	0.512500	chr12	131955800	131956200	0.517500
chr18	21563490	21563690	0.485000	chr12	131958200	131958400	0.530000
chr6	15274400	15274800	0.402500	chr12	13196400	13196800	0.455000
chr6	37337588	37337988	0.322500	chr12	131975200	131975600	0.450000
chr18	55890220	55890420	0.350000	chr12	131980400	131980600	0.440000
chr15	65282195	65282795	0.480000	chr12	131985200	131985800	0.518333
chr11	11105575	11105775	0.440000	chr12	131987000	131987200	0.575000
chrX	35127506	35128306	0.452500	chr1	21320000	21320800	0.491250
chr5	133340130	133340730	0.485000	chr12	132001200	132001800	0.525000
chr7	116975574	116975774	0.380000	chr12	13201000	13201200	0.505000
chr10	43994519	43994719	0.420000	chr12	132018600	132018800	0.545000
chr3	156218704	156218904	0.345000	chr12	132023800	132024000	0.595000
chr15	68899595	68899795	0.540000	chr12	132051800	132052000	0.575000
chr18	24754512	24754912	0.447500	chr12	132060400	132060800	0.540000
chr13	26942573	26942773	0.425000	chr12	132063600	132063800	0.585000
chr2	24905434	24905634	0.515000	chr12	132066400	132066600	0.545000
chr9	84313724	84314124	0.425000	chr12	132071000	132071400	0.457500
chr17	67180077	67180277	0.435000	chr12	132073400	132073600	0.490000
chr19	9370490	9370890	0.467500	chr12	132076800	132077200	0.497500
chr17	73457501	73457701	0.540000	chr12	132080600	132080800	0.620000
chr10	120930804	120932204	0.473571	chr12	132084200	132085600	0.648571
chr5	156113675	156113875	0.365000	chr12	132086800	132087000	0.435000
chr19	29314056	29314256	0.365000	chr12	13209600	13209800	0.370000
chr18	26148909	26149109	0.500000	chr12	132115600	132115800	0.555000
chr17	10446997	10447197	0.520000	chr12	132117600	132117800	0.690000
chr5	95922909	95923109	0.465000	chr1	21321200	21321400	0.520000
chr4	77616004	77616204	0.370000	chr12	13212200	13212400	0.445000
chr7	59441521	59441721	0.355000	chr12	132125000	132125200	0.415000
chr4	1555870	1556670	0.615000	chr12	132133800	132134600	0.631250
chrX	25631284	25631484	0.380000	chr12	132136600	132136800	0.515000
chr9	28866482	28866682	0.415000	chr12	132137200	132137400	0.515000
chr10	83760608	83760808	0.440000	chr12	132137800	132138000	0.585000
chr22	29294667	29294867	0.530000	chr12	132139200	132139400	0.655000
chr4	36275330	36276330	0.405000	chr12	132143400	132144400	0.743000
chr2	201974408	201974608	0.415000	chr12	132144800	132145000	0.680000
chr2	136079751	136079951	0.485000	chr12	132149000	132149200	0.655000
chr17	79766541	79766741	0.525000	chr12	132149600	132149800	0.675000
chr15	79826715	79826915	0.380000	chr12	132154000	132154200	0.645000
chr8	13091934	13092334	0.505000	chr12	132160200	132160600	0.625000
chr3	183895613	183896213	0.538333	chr12	132161200	132161800	0.650000
chr12	5523503	5523903	0.545000	chr12	132162600	132163000	0.597500
chr5	160504228	160504428	0.540000	chr12	132164000	132164200	0.550000
chr22	29042360	29042560	0.475000	chr12	132179000	132179200	0.560000
chr5	159628909	159629309	0.422500	chr12	132185800	132186200	0.487500
chr1	98805848	98806048	0.570000	chr12	132189600	132189800	0.765000
chr6	31796185	31796385	0.605000	chr12	132190200	132190400	0.625000
chr2	87774570	87774770	0.505000	chr12	132194200	132194400	0.585000
chr4	1184002	1184202	0.535000	chr1	21322000	21322200	0.545000
chr6	167447638	167447838	0.535000	chr12	132219000	132219200	0.605000
chr3	174910990	174911190	0.445000	chr12	13222200	13222400	0.585000
chr6	5664341	5664541	0.550000	chr12	132222600	132222800	0.560000
chr6	119314862	119315062	0.470000	chr12	132248600	132248800	0.510000
chr20	4279329	4279529	0.440000	chr12	132268800	132269000	0.635000
chrX	53783738	53783938	0.600000	chr12	132275200	132275400	0.615000
chr3	75457813	75458013	0.540000	chr12	132279200	132279400	0.570000
chr6	160610465	160611065	0.460000	chr1	21322800	21323400	0.496667
chr5	108278257	108278657	0.530000	chr12	132342400	132342800	0.610000
chr20	59208859	59209059	0.580000	chr12	132393400	132393600	0.595000
chr7	68562166	68562566	0.432500	chr12	132394000	132394400	0.660000
chr1	241807563	241807763	0.430000	chr1	2132400	2132600	0.610000
chr2	191899892	191900092	0.500000	chr12	132414000	132414200	0.670000
chr10	89294527	89294727	0.440000	chr12	132415000	132415200	0.685000
chr19	9844032	9844232	0.490000	chr12	132422400	132422600	0.565000
chr5	4941818	4942418	0.628333	chr12	132423400	132424000	0.663333
chr16	26134065	26134265	0.455000	chr12	132428200	132428400	0.650000
chr10	15683304	15683504	0.450000	chr12	132429200	132429400	0.640000
chr6	169845308	169845508	0.535000	chr12	132430400	132430600	0.675000
chr9	132521084	132521484	0.575000	chr12	132433800	132434200	0.657500
chr16	77940406	77940606	0.530000	chr12	132439600	132439800	0.535000
chr6	159442654	159443854	0.476667	chr1	21324400	21325600	0.530833
chr12	111366618	111366818	0.485000	chr12	132445000	132445200	0.630000
chr7	1733542	1733742	0.520000	chr12	132446000	132446200	0.625000
chr1	151829410	151829810	0.582500	chr12	132448000	132448400	0.597500
chr4	155586997	155587197	0.410000	chr12	132454800	132455000	0.660000
chr11	3883360	3883960	0.433333	chr12	132467600	132468200	0.500000
chr6	32112877	32113077	0.455000	chr12	132471200	132471400	0.510000
chr2	15663280	15663480	0.485000	chr12	132475400	132475600	0.585000
chr14	67661271	67661471	0.375000	chr12	132477200	132477400	0.645000
chr4	138245759	138245959	0.430000	chr12	132479000	132479200	0.675000
chrX	14850185	14850385	0.470000	chr12	132482000	132482200	0.630000
chr1	45316810	45317010	0.465000	chr12	132488600	132488800	0.640000
chrX	20956138	20956338	0.405000	chr12	132489200	132489400	0.730000
chr1	114796513	114796713	0.475000	chr12	132489800	132490000	0.820000
chr5	70235915	70236715	0.440000	chr12	132490600	132491400	0.672500
chr17	9631826	9632026	0.545000	chr12	132491800	132492000	0.650000
chrX	48438981	48439181	0.480000	chr12	132493800	132494000	0.615000
chr3	36590112	36590312	0.385000	chr12	132494400	132494600	0.675000
chrY	31516268	31516468	0.000000	chr12	1325000	1325200	0.310000
chr18	35267744	35268344	0.555000	chr12	132500200	132500800	0.646667
chr3	162597174	162597374	0.435000	chr12	132501400	132501600	0.660000
chr11	129991779	129991979	0.535000	chr12	132502600	132502800	0.670000
chr9	133078331	133078731	0.485000	chr12	132503800	132504200	0.632500
chr4	135365680	135365880	0.490000	chr12	132505200	132505400	0.650000
chr1	204262223	204262623	0.530000	chr12	132506800	132507200	0.672500
chr17	14644656	14644856	0.525000	chr12	132515000	132515200	0.575000
chr15	71683499	71683899	0.462500	chr12	132516200	132516600	0.535000
chr7	9901143	9901343	0.485000	chr12	132519400	132519600	0.545000
chr16	1127974	1128174	0.575000	chr12	132520600	132520800	0.640000
chr4	89018991	89019191	0.520000	chr12	132524000	132524200	0.660000
chr15	26457748	26457948	0.390000	chr12	132530000	132530200	0.530000
chr12	98545911	98546111	0.460000	chr12	132538000	132538200	0.645000
chr5	179882832	179883032	0.470000	chr12	132555000	132555200	0.550000
chr15	32193423	32193623	0.475000	chr12	13255800	13256000	0.645000
chr1	24365155	24365355	0.500000	chr12	132558400	132558600	0.560000
chr3	128694890	128695090	0.480000	chr12	132559000	132559200	0.635000
chr7	164277	166677	0.545833	chr12	132559800	132562200	0.712083
chr11	48296494	48296694	0.425000	chr12	132572200	132572400	0.690000
chr12	132689395	132689595	0.550000	chr12	132594000	132594200	0.600000
chr1	209897678	209898678	0.455000	chr12	132598000	132599000	0.744000
chr13	41564452	41564652	0.455000	chr12	132600600	132600800	0.535000
chr1	4738342	4738542	0.565000	chr12	132602600	132602800	0.645000
chr19	3084675	3084875	0.540000	chr12	132604000	132604200	0.685000
chr16	35447694	35447894	0.365000	chr1	213260800	213261000	0.370000
chr2	196209554	196209754	0.485000	chr12	132615000	132615200	0.565000
chr22	46129356	46129556	0.650000	chr12	132620000	132620200	0.675000
chr5	160900988	160901588	0.400000	chr12	132620600	132621200	0.641667
chr2	113571157	113571757	0.450000	chr12	132621800	132622400	0.633333
chr16	86076266	86076666	0.445000	chr12	132622800	132623200	0.592500
chr9	135644399	135644599	0.490000	chr12	132638800	132639000	0.505000
chrX	1070297	1070497	0.495000	chr12	132641000	132641200	0.540000
chr13	16611766	16611966	0.365000	chr12	132658600	132658800	0.495000
chr5	153535660	153535860	0.425000	chr12	132660200	132660400	0.520000
chr4	89151562	89151762	0.450000	chr12	132663000	132663200	0.535000
chr3	177743764	177743964	0.440000	chr12	132685200	132685400	0.470000
chr9	25732338	25732538	0.540000	chr12	132686200	132686400	0.600000
chr7	101235345	101235745	0.582500	chr12	132687200	132687600	0.750000
chr9	114212987	114213187	0.515000	chr12	132688000	132688200	0.780000
chr16	77242388	77242588	0.505000	chr12	132689200	132689400	0.655000
chr1	181570658	181571058	0.460000	chr12	132695400	132695800	0.555000
chr10	132729850	132730050	0.550000	chr12	132710600	132710800	0.765000
chr12	51919243	51919843	0.468333	chr12	132711200	132711800	0.615000
chr2	3328250	3328450	0.595000	chr12	132718200	132718400	0.640000
chr6	11161413	11162013	0.446667	chr12	132723600	132724200	0.455000
chr11	66551962	66552162	0.550000	chr12	13275400	13275600	0.570000
chr16	86755774	86755974	0.525000	chr12	132754600	132754800	0.570000
chr9	113107958	113108158	0.570000	chr12	132757400	132757600	0.585000
chr22	49636376	49637976	0.610000	chr12	132760800	132762400	0.716875
chr15	35045596	35045796	0.465000	chr12	132765400	132765600	0.535000
chr6	87547743	87547943	0.505000	chr12	132766800	132767000	0.510000
chr17	16314956	16315156	0.495000	chr12	132768400	132768600	0.525000
chr19	4752251	4752451	0.475000	chr12	132770200	132770400	0.505000
chr11	34498550	34498750	0.435000	chr12	132771600	132771800	0.525000
chr3	9172446	9172646	0.505000	chr12	132772600	132772800	0.510000
chr3	17226345	17226745	0.512500	chr12	13278200	13278600	0.607500
chr19	13775799	13775999	0.495000	chr12	132788800	132789000	0.665000
chr6	31717476	31717876	0.560000	chr12	132804400	132804800	0.612500
chr22	14642667	14642867	0.410000	chr12	132807800	132808000	0.695000
chr16	77841718	77842118	0.492500	chr12	132809400	132809800	0.507500
chr12	83429792	83430392	0.353333	chr12	132810600	132811200	0.521667
chr16	8521005	8521205	0.440000	chr12	132812800	132813000	0.415000
chr6	40700147	40700347	0.395000	chr12	132818600	132818800	0.455000
chr1	450999	451199	0.445000	chr12	132820200	132820400	0.490000
chr7	142193531	142193731	0.450000	chr12	132824200	132824400	0.475000
chrX	3543465	3543665	0.460000	chr12	132827800	132828000	0.485000
chr9	122052147	122052347	0.535000	chr12	132828400	132828600	0.625000
chr15	61381860	61382060	0.480000	chr12	132829000	132829200	0.615000
chr14	45266239	45266439	0.470000	chr12	132834200	132834400	0.570000
chr2	165856309	165856709	0.512500	chr12	132835400	132835800	0.525000
chr5	33967212	33967612	0.412500	chr12	1328400	1328800	0.432500
chr8	104469296	104469496	0.475000	chr12	132847400	132847600	0.570000
chr19	17191949	17192349	0.500000	chr12	132858800	132859200	0.592500
chr21	20512951	20513751	0.420000	chr12	132866400	132867200	0.478750
chr19	40907595	40907795	0.420000	chr12	132873000	132873200	0.570000
chr10	28040959	28041359	0.412500	chr12	13288400	13288800	0.467500
chr7	95233321	95233721	0.432500	chr12	132887600	132888000	0.632500
chr1	156134691	156134891	0.600000	chr12	132904800	132905000	0.700000
chr5	37398855	37399255	0.550000	chr12	132908400	132908800	0.642500
chr3	98521563	98522763	0.475000	chr12	132955800	132957000	0.621667
chr9	88777400	88777600	0.395000	chr1	21329600	21329800	0.495000
chr6	150092797	150092997	0.500000	chr12	132964000	132964200	0.515000
chr1	25928097	25928297	0.535000	chr12	132977000	132977200	0.605000
chr10	81423470	81423670	0.425000	chr12	132986200	132986400	0.655000
chr14	84796009	84796209	0.420000	chr12	133037400	133037600	0.745000
chr7	118010787	118010987	0.380000	chr12	133038400	133038600	0.490000
chr12	111223873	111225273	0.519286	chr12	133079600	133081000	0.558571
chr22	32229034	32230034	0.434000	chr12	133129800	133130800	0.667000
chr1	179245371	179245571	0.505000	chr12	13316600	13316800	0.510000
chr11	129968415	129968615	0.565000	chr12	133181400	133181600	0.600000
chr13	99566565	99566765	0.545000	chr1	21332000	21332200	0.565000
chr3	12110715	12111315	0.490000	chr1	2133200	2133800	0.701667
chr3	41230648	41230848	0.470000	chr1	213327400	213327600	0.490000
chr7	26607925	26608125	0.500000	chr1	213332600	213332800	0.520000
chr7	26516503	26517303	0.532500	chr1	21334200	21335000	0.592500
chr20	33234064	33234264	0.530000	chr1	21335800	21336000	0.620000
chrX	93929328	93929528	0.425000	chr12	13362400	13362600	0.505000
chr6	148429351	148429551	0.415000	chr1	213374400	213374600	0.505000
chr9	76001451	76001651	0.355000	chr1	213376000	213376200	0.470000
chr12	54287324	54287724	0.460000	chr1	21338000	21338400	0.532500
chr12	27460504	27460704	0.505000	chr12	13397000	13397200	0.580000
chr15	100929958	100930158	0.515000	chr1	21340600	21340800	0.550000
chr18	18354594	18354794	0.400000	chr1	21341600	21341800	0.535000
chr10	59171955	59172155	0.375000	chr1	21343200	21343400	0.465000
chr1	34150908	34151108	0.460000	chr12	13440000	13440200	0.470000
chr6	111601503	111601703	0.420000	chr1	21344800	21345000	0.685000
chr5	29919846	29920246	0.395000	chr1	21345400	21345800	0.750000
chr1	195075230	195075630	0.300000	chr1	21353400	21353800	0.460000
chr20	6170532	6170732	0.450000	chr12	13536600	13536800	0.510000
chr9	75344315	75344515	0.400000	chr12	13537800	13538000	0.445000
chr11	78319230	78319430	0.330000	chr1	21354600	21354800	0.440000
chr11	76408889	76409089	0.430000	chr12	13569400	13569600	0.455000
chr8	96376052	96376252	0.290000	chr1	213573000	213573200	0.410000
chr20	45702058	45702458	0.515000	chr1	213604400	213604800	0.542500
chr8	105500830	105501430	0.370000	chr1	213605600	213606200	0.461667
chr12	128225939	128226139	0.455000	chr1	213622800	213623000	0.525000
chr1	99870515	99870715	0.285000	chr1	21365200	21365400	0.345000
chr2	40703209	40703409	0.330000	chr12	13661400	13661600	0.450000
chr5	123165755	123165955	0.385000	chr1	213670400	213670600	0.435000
chr4	14297310	14297510	0.530000	chr1	21368600	21368800	0.560000
chr12	12091166	12091366	0.475000	chr1	21370600	21370800	0.540000
chr5	113248563	113248763	0.425000	chr1	213712200	213712400	0.550000
chr13	76466470	76466670	0.390000	chr1	213719600	213719800	0.575000
chr1	216537621	216537821	0.420000	chr1	213723400	213723600	0.450000
chr7	105782294	105782494	0.430000	chr1	213725200	213725400	0.475000
chr13	105706244	105706444	0.330000	chr12	13739800	13740000	0.455000
chr8	139564336	139564536	0.475000	chr1	213762200	213762400	0.490000
chrY	7514550	7514750	0.395000	chr1	213784000	213784200	0.470000
chr15	29043038	29043238	0.440000	chr1	213788400	213788600	0.445000
chr3	1242091	1242291	0.450000	chr1	21381400	21381600	0.515000
chr1	234415890	234416090	0.415000	chr12	1382200	1382400	0.445000
chr12	61139978	61140178	0.330000	chr1	21384600	21384800	0.420000
chr21	27062194	27062394	0.295000	chr1	213852200	213852400	0.395000
chr1	66744621	66744821	0.300000	chr1	21385600	21385800	0.415000
chr4	114592287	114592487	0.445000	chr12	13864200	13864400	0.500000
chr2	237334657	237335257	0.416667	chr1	21389400	21390000	0.428333
chr8	133752310	133752510	0.450000	chr1	213899600	213899800	0.455000
chr18	25241384	25241584	0.375000	chr12	13937800	13938000	0.380000
chrX	30226627	30226827	0.380000	chr12	13941800	13942000	0.430000
chr16	20273882	20274082	0.415000	chr12	13962800	13963000	0.575000
chr22	32373285	32373485	0.240000	chr1	21396600	21396800	0.340000
chr5	50675273	50675473	0.480000	chr1	21397800	21398000	0.575000
chr8	41344572	41344772	0.430000	chr1	2139800	2140000	0.555000
chr14	20318705	20319105	0.510000	chr1	213985200	213985600	0.650000
chr3	196439293	196439493	0.415000	chr1	213987800	213988000	0.500000
chr14	73226398	73226598	0.375000	chr1	214002600	214002800	0.390000
chr2	21150895	21151295	0.362500	chr1	214003200	214003600	0.380000
chr9	101813621	101813821	0.415000	chr1	214019000	214019200	0.470000
chr22	4837201	4837401	0.000000	chr12	1402000	1402200	0.280000
chr10	59570778	59570978	0.470000	chr12	14111400	14111600	0.495000
chr2	233067182	233067382	0.460000	chr1	214123200	214123400	0.485000
chr11	131754122	131754322	0.385000	chr1	214125000	214125200	0.455000
chr2	11927658	11927858	0.445000	chr12	14157200	14157400	0.455000
chr10	37967219	37967419	0.400000	chr12	14169400	14169600	0.410000
chrX	62492525	62492725	0.370000	chr12	14171200	14171400	0.405000
chr14	83525376	83525576	0.385000	chr12	14186000	14186200	0.400000
chr6	64673371	64673571	0.340000	chr1	214214000	214214200	0.440000
chr9	11501438	11501838	0.430000	chr12	1421400	1421800	0.445000
chr1	126690725	126690925	0.000000	chr12	14216400	14216600	0.365000
chr4	50668877	50669077	0.390000	chr12	14221200	14221400	0.415000
chr6	149477326	149477526	0.490000	chr1	214229800	214230000	0.585000
chr1	66111292	66111492	0.375000	chr12	14235200	14235400	0.415000
chr2	33063280	33063880	0.273333	chr12	14239600	14240200	0.405000
chr1	221644802	221645002	0.460000	chr1	214244400	214244600	0.470000
chr5	90784689	90784889	0.390000	chr12	14252800	14253000	0.355000
chr9	93315437	93316437	0.390000	chr12	14255800	14256800	0.410000
chr11	4380597	4381197	0.385000	chr12	14257800	14258400	0.495000
chr14	78183849	78184849	0.408000	chr12	14260000	14261000	0.525000
chr12	108601393	108601593	0.560000	chr1	214261600	214261800	0.595000
chr14	69050567	69050967	0.377500	chr12	14264800	14265200	0.395000
chr6	147209620	147209820	0.350000	chr12	14267600	14267800	0.375000
chr7	158462731	158463731	0.424000	chr12	14273200	14274200	0.434000
chr1	66070031	66070231	0.395000	chr12	14276000	14276200	0.455000
chr7	153345655	153346255	0.391667	chr1	21428000	21428600	0.768333
chr13	32216369	32216569	0.495000	chr1	2142800	2143000	0.620000
chr14	104836411	104837011	0.558333	chr1	214280400	214281000	0.590000
chr12	126419684	126420484	0.463750	chr1	214281400	214282200	0.590000
chrX	106943450	106943650	0.375000	chr12	14283600	14283800	0.410000
chr4	48758324	48758724	0.397500	chr12	14284200	14284600	0.490000
chr18	58041077	58041277	0.420000	chr12	14291000	14291200	0.355000
chr5	146484952	146485152	0.355000	chr1	214292400	214292600	0.410000
chr14	24810555	24810755	0.395000	chr12	1430200	1430400	0.425000
chr10	6015054	6015254	0.445000	chr1	214310800	214311000	0.350000
chr12	84709871	84710071	0.320000	chr12	14315000	14315200	0.385000
chr1	218067603	218067803	0.445000	chr12	14317800	14318000	0.480000
chr11	60978390	60978590	0.530000	chr1	214326600	214326800	0.560000
chr4	85375326	85375526	0.340000	chr1	214327400	214327600	0.345000
chr21	17410902	17411102	0.350000	chr12	14327800	14328000	0.435000
chr3	119423182	119423382	0.425000	chr1	214329000	214329200	0.495000
chr5	125654389	125654589	0.380000	chr1	214332000	214332200	0.520000
chr6	46692334	46692534	0.400000	chr1	214333000	214333200	0.495000
chrX	20650129	20650329	0.420000	chr12	14355200	14355400	0.500000
chr3	33146978	33147178	0.430000	chr12	1436200	1436400	0.440000
chr17	68405573	68406173	0.355000	chr1	214362200	214362800	0.481667
chr12	53009012	53009212	0.335000	chr12	14362400	14362600	0.320000
chr5	176938038	176938238	0.495000	chr12	14365400	14365600	0.505000
chrX	24895130	24895330	0.385000	chr12	14366000	14366200	0.435000
chr2	74119619	74119819	0.330000	chr12	14367400	14367600	0.375000
chr6	53119230	53119430	0.370000	chr12	14373400	14373600	0.380000
chr15	50471650	50471850	0.415000	chr12	14385200	14385400	0.455000
chr7	39138357	39138557	0.490000	chr1	21438800	21439000	0.505000
chr22	10488474	10488674	0.000000	chr12	14391000	14391200	0.340000
chr5	97193906	97194906	0.386000	chr12	14394400	14395400	0.358000
chr15	49006400	49006600	0.365000	chr12	14396200	14396400	0.445000
chr2	124621411	124621611	0.385000	chr12	1439800	1440000	0.425000
chr3	183465271	183465471	0.530000	chr1	21440000	21440200	0.690000
chr8	132627814	132628014	0.470000	chr12	144000	144200	0.580000
chr6	21984343	21984543	0.295000	chr12	14403800	14404000	0.410000
chr4	167023635	167024035	0.435000	chr1	21440600	21441000	0.602500
chr12	75912049	75912249	0.285000	chr12	14408400	14408600	0.370000
chr1	88654380	88654580	0.360000	chr12	14411200	14411400	0.385000
chr7	1262823	1263023	0.430000	chr12	14415000	14415200	0.455000
chr13	19326967	19327167	0.380000	chr12	14416800	14417000	0.405000
chr17	40631581	40631781	0.360000	chr12	14417800	14418000	0.410000
chr5	23922882	23923082	0.200000	chr12	14418600	14418800	0.355000
chr7	116602109	116602309	0.425000	chr1	214419800	214420000	0.450000
chr11	85862359	85863159	0.370000	chr1	214427800	214428600	0.413750
chr15	72988526	72988726	0.295000	chr1	214436800	214437000	0.340000
chr13	88244479	88244879	0.387500	chr1	214439400	214439800	0.432500
chr1	190785775	190785975	0.330000	chr1	214441200	214441400	0.375000
chrY	10720316	10720516	0.000000	chr12	14443600	14443800	0.325000
chr4	50229830	50230030	0.355000	chr1	214446000	214446200	0.390000
chrY	6444977	6445177	0.465000	chr12	14454200	14454400	0.485000
chr6	133060566	133060766	0.365000	chr1	214455600	214455800	0.380000
chr17	73869862	73870062	0.525000	chr1	214464600	214464800	0.585000
chr1	104329206	104329406	0.350000	chr12	14493800	14494000	0.430000
chr17	51749541	51749941	0.435000	chr12	14506200	14506600	0.445000
chr8	32895018	32895218	0.350000	chr1	21452200	21452400	0.420000
chr12	5126502	5126702	0.405000	chr1	214531600	214531800	0.410000
chrX	100588172	100588372	0.475000	chr1	21454000	21454200	0.530000
chr5	178496000	178496200	0.490000	chr1	21455000	21455200	0.570000
chr7	67953578	67954378	0.447500	chr1	214551000	214551800	0.715000
chr10	131471609	131471809	0.455000	chr12	14554600	14554800	0.500000
chr22	47970344	47970544	0.400000	chr1	214558000	214558200	0.535000
chr1	190915183	190915383	0.400000	chr12	14558600	14558800	0.445000
chr4	68117388	68117588	0.440000	chr12	14562400	14562600	0.360000
chr6	107031856	107032856	0.486000	chr12	14567400	14568400	0.646000
chr12	44643780	44643980	0.310000	chr12	14577400	14577600	0.405000
chr5	26792	26992	0.495000	chr12	14578800	14579000	0.520000
chr7	70236171	70236371	0.255000	chr1	214585200	214585400	0.350000
chr4	159499306	159499506	0.335000	chr12	14602200	14602400	0.355000
chr3	55169784	55170384	0.415000	chr1	214602800	214603400	0.568333
chr10	16021146	16021346	0.455000	chr1	214604000	214604200	0.555000
chr15	13857161	13857361	0.000000	chr12	14607600	14607800	0.350000
chr12	117645127	117645327	0.405000	chr12	14613800	14614000	0.460000
chrX	113349480	113349680	0.465000	chr12	14614800	14615000	0.485000
chr8	124313352	124313552	0.230000	chr1	214617400	214617600	0.325000
chr9	112339355	112339555	0.330000	chr12	14622000	14622200	0.410000
chr7	33171708	33171908	0.305000	chr1	214628200	214628400	0.365000
chr1	91476848	91477048	0.490000	chr12	14630200	14630400	0.505000
chr5	55007709	55007909	0.540000	chr12	1463200	1463400	0.550000
chr9	111132972	111133172	0.345000	chr1	214632200	214632400	0.405000
chr20	13910692	13910892	0.340000	chr1	214637800	214638000	0.390000
chrX	98159145	98159345	0.490000	chr1	214638600	214638800	0.530000
chr2	117590621	117591421	0.357500	chr1	214640400	214641200	0.401250
chr22	28321483	28321683	0.420000	chr1	214641600	214641800	0.360000
chr5	47429165	47429365	0.370000	chr12	14643400	14643600	0.385000
chr11	88512576	88512776	0.410000	chr12	14644400	14644600	0.420000
chr16	84098654	84098854	0.460000	chr1	2146600	2146800	0.490000
chr6	101098973	101099173	0.395000	chr1	214661000	214661200	0.455000
chr5	146481941	146482141	0.325000	chr12	14664600	14664800	0.355000
chr11	12966602	12966802	0.420000	chr1	214678400	214678600	0.470000
chr7	135195437	135195637	0.335000	chr12	14681200	14681400	0.345000
chr1	83069920	83070120	0.450000	chr1	21468600	21468800	0.505000
chr20	34349241	34349441	0.440000	chr12	14691600	14691800	0.490000
chrX	38496842	38497042	0.495000	chr1	214700000	214700200	0.525000
chrX	140550377	140550577	0.400000	chr12	14702000	14702200	0.415000
chr2	146053394	146053594	0.395000	chr12	14711000	14711200	0.420000
chrY	36020849	36021049	0.000000	chr12	14717000	14717200	0.385000
chr12	116319761	116319961	0.420000	chr12	14723800	14724000	0.480000
chrX	73566698	73566898	0.415000	chr12	1473600	1473800	0.445000
chr1	213896007	213896207	0.475000	chr12	14756400	14756600	0.530000
chr4	9509982	9510182	0.545000	chr12	14770200	14770400	0.585000
chr13	30881695	30881895	0.495000	chr12	14771000	14771200	0.550000
chr12	30207100	30207700	0.395000	chr12	14771600	14772200	0.420000
chr15	77109540	77109740	0.495000	chr12	14774200	14774400	0.555000
chr9	94303092	94303692	0.433333	chr12	14775200	14775800	0.435000
chr10	128311406	128312206	0.508750	chr12	14803000	14803800	0.560000
chr3	152772914	152773114	0.405000	chr1	214809000	214809200	0.410000
chr12	90798570	90798770	0.345000	chr12	14811200	14811400	0.475000
chr2	26990021	26990221	0.510000	chr1	214823600	214823800	0.575000
chr9	71061619	71061819	0.435000	chr12	14829000	14829200	0.470000
chr14	101086727	101086927	0.365000	chr12	14834200	14834400	0.320000
chr18	78354171	78354771	0.326667	chr12	14835200	14835800	0.433333
chr4	81645712	81645912	0.350000	chr12	14836400	14836600	0.390000
chr11	129795769	129795969	0.405000	chr12	14837000	14837200	0.435000
chr10	100011843	100012643	0.470000	chr12	14843000	14843800	0.475000
chr3	23754892	23755092	0.440000	chr12	14845400	14845600	0.450000
chr9	90284798	90284998	0.280000	chr12	14846200	14846400	0.365000
chr21	17895794	17895994	0.320000	chr12	14854200	14854400	0.355000
chr13	25027207	25027407	0.445000	chr1	214868800	214869000	0.455000
chr16	21723983	21724183	0.480000	chr12	14869600	14869800	0.550000
chr14	73644704	73644904	0.530000	chr1	2148800	2149000	0.565000
chr5	98990373	98990573	0.380000	chr12	14884600	14884800	0.480000
chr1	62697934	62698134	0.425000	chr12	14886000	14886200	0.525000
chrX	15406752	15406952	0.525000	chr1	21488800	21489000	0.580000
chr16	5795325	5795525	0.515000	chr12	1489000	1489200	0.530000
chr6	75747801	75748001	0.430000	chr12	14892800	14893000	0.460000
chr9	40555124	40555524	0.365000	chr12	14896800	14897200	0.392500
chr17	23977873	23978073	0.430000	chr1	214900000	214900200	0.475000
chrX	53876068	53876268	0.330000	chr1	214901800	214902000	0.390000
chr2	94227148	94227348	0.300000	chr12	14902600	14902800	0.400000
chr11	92402539	92402939	0.410000	chr1	21490800	21491200	0.550000
chr19	19824230	19824430	0.445000	chr12	14920800	14921000	0.450000
chr15	68132065	68132265	0.485000	chr1	214921400	214921600	0.500000
chr10	49099028	49099228	0.475000	chr12	1492200	1492400	0.510000
chr10	32179499	32179699	0.495000	chr12	14937800	14938000	0.510000
chr2	33561889	33562489	0.380000	chr1	214938800	214939400	0.383333
chr4	175514758	175514958	0.340000	chr12	14939400	14939600	0.415000
chr20	9893906	9894306	0.345000	chr1	214943000	214943400	0.382500
chr19	55719522	55719722	0.395000	chr1	214948200	214948400	0.425000
chr6	21274713	21274913	0.410000	chr12	14948800	14949000	0.470000
chr10	15113796	15113996	0.415000	chr12	14952400	14952600	0.425000
chr4	82046651	82047251	0.421667	chr12	14956200	14956800	0.438333
chr3	91489392	91490592	0.405000	chr12	14957800	14959000	0.421667
chr5	111262969	111263169	0.370000	chr12	14959400	14959600	0.380000
chr3	180410837	180411837	0.413000	chr12	14960800	14961800	0.454000
chr13	90550175	90550375	0.340000	chr12	14962200	14962400	0.335000
chr2	59200217	59200417	0.455000	chr12	14975600	14975800	0.495000
chr12	90595079	90595479	0.342500	chr12	14976600	14977000	0.375000
chrX	75631621	75632621	0.430000	chr12	14981000	14982000	0.432000
chr11	100609347	100610147	0.408750	chr12	14982600	14983400	0.411250
chrY	16583428	16583628	0.385000	chr12	14988200	14988400	0.390000
chr9	82296421	82296621	0.465000	chr12	14989800	14990000	0.490000
chr8	125066526	125066726	0.465000	chr12	14993600	14993800	0.480000
chr15	19498358	19498558	0.375000	chr12	14994600	14994800	0.385000
chr11	109154294	109154494	0.285000	chr12	14996000	14996200	0.305000
chr4	39512021	39512221	0.360000	chr12	14999800	15000000	0.440000
chr18	75686594	75686794	0.600000	chr12	1500400	1500600	0.655000
chr15	29600413	29600613	0.385000	chr12	15009400	15009600	0.445000
chr14	35440576	35440776	0.470000	chr12	15011200	15011400	0.480000
chr2	87692833	87693033	0.425000	chr12	1504400	1504600	0.480000
chr17	29911408	29911608	0.415000	chr12	15050800	15051000	0.430000
chr2	209773320	209773520	0.380000	chr1	215058800	215059000	0.405000
chr1	201401454	201401654	0.460000	chr1	215076400	215076600	0.485000
chr6	23166099	23166499	0.455000	chr1	215082600	215083000	0.712500
chr6	163305821	163306221	0.402500	chr1	21509000	21509400	0.735000
chr18	47103617	47104217	0.431667	chr1	2151000	2151600	0.556667
chr15	42622782	42622982	0.435000	chr12	15122400	15122600	0.460000
chr4	147994657	147994857	0.380000	chr1	215133400	215133600	0.385000
chr5	138587969	138588169	0.450000	chr1	21513800	21514000	0.565000
chr6	109160189	109160389	0.325000	chr12	15155400	15155600	0.495000
chr7	100459140	100459340	0.500000	chr1	21518000	21518200	0.555000
chr5	179992744	179992944	0.455000	chr1	21519200	21519400	0.570000
chr5	95159480	95159680	0.315000	chr12	15194000	15194200	0.385000
chr4	155268790	155268990	0.395000	chr1	215214400	215214600	0.440000
chr1	26273438	26273638	0.385000	chr12	15221400	15221600	0.705000
chr2	24861275	24861475	0.400000	chr12	15227200	15227400	0.415000
chr15	39006447	39006647	0.410000	chr12	15269000	15269200	0.460000
chr2	80296680	80296880	0.410000	chr12	15279400	15279600	0.455000
chr17	12046727	12046927	0.360000	chr1	215279800	215280000	0.455000
chr10	106473003	106473203	0.470000	chr1	2153000	2153200	0.580000
chr17	83103660	83104060	0.697500	chr12	1530200	1530600	0.820000
chr16	1496192	1496392	0.710000	chr12	1531000	1531200	0.820000
chr12	130626308	130626908	0.533333	chr1	21531200	21531800	0.540000
chr7	73470957	73471157	0.435000	chr12	153200	153400	0.630000
chr12	56173463	56174263	0.511250	chr12	1533400	1534200	0.543750
chr16	6796385	6796585	0.345000	chr12	15343600	15343800	0.515000
chrX	12426829	12427029	0.365000	chr1	21534800	21535000	0.470000
chr11	60947356	60947956	0.501667	chr12	15348200	15348800	0.525000
chr13	72905053	72905253	0.450000	chr1	21540000	21540200	0.610000
chr13	102035363	102035763	0.395000	chr12	1541600	1542000	0.407500
chr5	74338387	74338587	0.325000	chr12	15416200	15416400	0.430000
chr3	61360409	61360809	0.367500	chr12	1545000	1545400	0.387500
chr20	30268906	30269106	0.340000	chr12	15453600	15453800	0.355000
chr18	4507273	4507473	0.275000	chr1	215499800	215500000	0.345000
chr5	16366218	16366418	0.340000	chr1	215507200	215507400	0.375000
chr8	106774102	106774302	0.310000	chr12	15522600	15522800	0.355000
chr14	52146973	52147173	0.350000	chr12	15526200	15526400	0.370000
chr2	229255540	229255740	0.345000	chr1	215526600	215526800	0.355000
chr6	14316390	14316590	0.460000	chr12	15527200	15527400	0.495000
chr11	7724422	7724622	0.370000	chr1	215529600	215529800	0.405000
chr13	38892373	38892573	0.395000	chr1	215530600	215530800	0.425000
chr10	84962831	84963031	0.350000	chr12	15532400	15532600	0.435000
chr17	3511931	3512131	0.430000	chr12	15534400	15534600	0.440000
chr18	18676023	18676223	0.390000	chr12	15535000	15535200	0.400000
chr16	23262418	23262618	0.405000	chr1	215540400	215540600	0.425000
chr11	130764449	130764649	0.375000	chr1	215543200	215543400	0.450000
chr1	153237962	153238362	0.267500	chr12	15544600	15545000	0.410000
chr17	51437274	51437474	0.445000	chr12	15545400	15545600	0.455000
chr1	81829968	81830368	0.320000	chr12	15546200	15546600	0.342500
chr8	17067711	17067911	0.310000	chr12	15547800	15548000	0.360000
chr4	151414326	151414526	0.340000	chr12	15562400	15562600	0.435000
chrX	12663636	12663836	0.375000	chr12	15563800	15564000	0.400000
chr9	131695936	131696136	0.605000	chr1	215567400	215567600	0.790000
chr18	54782864	54783464	0.393333	chr1	215568000	215568600	0.453333
chr6	168813366	168814366	0.348000	chr1	215569600	215570600	0.363000
chr6	124409266	124409666	0.370000	chr12	15571000	15571400	0.440000
chr11	14326591	14326791	0.390000	chr1	215572400	215572600	0.440000
chr9	8334134	8334334	0.375000	chr12	15584600	15584800	0.330000
chr10	3282455	3282655	0.425000	chr12	15590400	15590600	0.460000
chr2	22710510	22710710	0.330000	chr1	215592800	215593000	0.425000
chr5	164272513	164272713	0.470000	chr12	15599400	15599600	0.475000
chr17	6398376	6398576	0.450000	chr1	215599600	215599800	0.465000
chr1	164458871	164459071	0.450000	chr12	15601400	15601600	0.460000
chr15	97868079	97868879	0.358750	chr12	15628600	15629400	0.360000
chr4	19734046	19734246	0.360000	chr1	215640600	215640800	0.520000
chr11	22158843	22159243	0.335000	chr12	15662600	15663000	0.340000
chr5	88646991	88647191	0.420000	chr12	15663400	15663600	0.380000
chr20	35558002	35558202	0.575000	chr12	1566800	1567000	0.600000
chr2	213087511	213087911	0.447500	chr12	15688200	15688600	0.492500
chr7	28869132	28869332	0.365000	chr12	15700600	15700800	0.400000
chr3	25835700	25835900	0.310000	chr12	15701400	15701600	0.330000
chr6	44225510	44225710	0.445000	chr1	215710400	215710600	0.450000
chr15	37901162	37901362	0.340000	chr12	15720800	15721000	0.395000
chr7	39143622	39143822	0.420000	chr12	15721400	15721600	0.430000
chr13	83139074	83139274	0.250000	chr12	15726000	15726200	0.355000
chr1	152513240	152513440	0.435000	chr1	21574200	21574400	0.475000
chr4	136201654	136201854	0.460000	chr1	21574800	21575000	0.660000
chr17	12753595	12753795	0.435000	chr12	15750000	15750200	0.515000
chr5	82106245	82106445	0.405000	chr12	15758000	15758200	0.495000
chr13	20927668	20927868	0.360000	chr12	15758600	15758800	0.340000
chr12	107722292	107722492	0.415000	chr12	1576400	1576600	0.525000
chr16	82482677	82482877	0.400000	chr12	15770000	15770200	0.475000
chr8	47045800	47046200	0.490000	chr12	1577000	1577400	0.537500
chr10	48989187	48989387	0.425000	chr12	15788400	15788600	0.495000
chr18	3517623	3518623	0.405000	chr12	15789200	15790200	0.643000
chr4	40719416	40719616	0.410000	chr12	1583600	1583800	0.440000
chr9	55409183	55409383	0.000000	chr12	15856400	15856600	0.300000
chr2	167843164	167843364	0.345000	chr12	15864000	15864200	0.405000
chr15	68227094	68227294	0.555000	chr1	21587000	21587200	0.625000
chr17	23085733	23086133	0.410000	chr1	215876400	215876800	0.450000
chr19	52091824	52092624	0.417500	chr12	15882200	15883000	0.620000
chr5	164854119	164854519	0.332500	chr1	215894200	215894600	0.310000
chr13	70336196	70336396	0.380000	chr1	215895400	215895600	0.400000
chr12	67864644	67864844	0.345000	chr12	15899400	15899600	0.360000
chr9	96578628	96580228	0.435625	chr12	15910800	15912400	0.501250
chr1	7547556	7547756	0.360000	chr12	1591200	1591400	0.370000
chr7	76883580	76883780	0.345000	chr12	15914600	15914800	0.370000
chr13	32503230	32503430	0.330000	chr12	15920200	15920400	0.430000
chr14	43209462	43209662	0.375000	chr1	215922000	215922200	0.390000
chr6	158881613	158882013	0.510000	chr12	1592600	1593000	0.612500
chr1	231164341	231164541	0.455000	chr12	15931600	15931800	0.465000
chr2	12311755	12311955	0.545000	chr12	1593600	1593800	0.630000
chr17	50318426	50319626	0.501667	chr12	1594200	1595400	0.705000
chr14	22334895	22335095	0.565000	chr1	21594600	21594800	0.635000
chr3	53905835	53906035	0.485000	chr1	21595600	21595800	0.555000
chr1	115806215	115806415	0.375000	chr12	15968400	15968600	0.525000
chr22	17947250	17947450	0.520000	chr1	21597800	21598000	0.685000
chr3	142571137	142571337	0.515000	chr12	15979200	15979400	0.555000
chr18	74630314	74630514	0.490000	chr1	21599200	21599400	0.585000
chr7	53250581	53250781	0.430000	chr12	15996400	15996600	0.465000
chr18	19603206	19603806	0.393333	chr12	16002800	16003400	0.431667
chr2	100065404	100065604	0.265000	chr12	16010000	16010200	0.385000
chr11	125329406	125329806	0.387500	chr12	16012200	16012600	0.412500
chr4	3045077	3045277	0.445000	chr12	1601600	1601800	0.520000
chr11	46162200	46162400	0.480000	chr1	216034600	216034800	0.500000
chr9	77947736	77947936	0.525000	chr1	21605000	21605200	0.615000
chr14	23994289	23994489	0.470000	chr12	1605400	1605600	0.585000
chr6	137655238	137655438	0.375000	chr12	1606000	1606200	0.525000
chr8	139561020	139561220	0.315000	chr12	16062800	16063000	0.320000
chr2	53999032	53999232	0.380000	chr12	16076600	16076800	0.455000
chr21	39381919	39382319	0.517500	chr1	21607800	21608200	0.655000
chr15	22646087	22646887	0.302500	chr12	1608200	1609000	0.356250
chr4	181937285	181937485	0.455000	chr1	21608800	21609000	0.510000
chr21	9394252	9394652	0.000000	chr1	216119600	216120000	0.362500
chr20	56294989	56295389	0.455000	chr1	21613000	21613400	0.552500
chr16	64320470	64321070	0.398333	chr12	1614000	1614600	0.425000
chr6	40293071	40293271	0.420000	chr12	16149000	16149200	0.425000
chr9	54790727	54791127	0.000000	chr12	16155000	16155400	0.355000
chr10	115375464	115375664	0.270000	chr12	16156000	16156200	0.335000
chr20	61402329	61402529	0.435000	chr12	16165600	16165800	0.455000
chrX	27958008	27958208	0.365000	chr12	1616600	1616800	0.505000
chr9	16435101	16435301	0.325000	chr12	16176000	16176200	0.375000
chr22	36770759	36770959	0.595000	chr1	21619200	21619400	0.680000
chr1	238688533	238688733	0.330000	chr12	1619600	1619800	0.470000
chr18	44062631	44062831	0.455000	chr12	16199000	16199200	0.525000
chr1	17106587	17106787	0.530000	chr1	21621800	21622000	0.545000
chr1	148550506	148550906	0.437500	chr1	216221200	216221600	0.450000
chr14	106838077	106838477	0.437500	chr12	1622400	1622800	0.447500
chr5	171969713	171969913	0.510000	chr1	21622600	21622800	0.800000
chr1	98698899	98699299	0.315000	chr12	16234400	16234800	0.315000
chr1	33168992	33169192	0.545000	chr1	21627200	21627400	0.615000
chr3	116564494	116565094	0.445000	chr12	1630200	1630800	0.698333
chrY	16330028	16330228	0.345000	chr1	216310800	216311000	0.460000
chr5	38683295	38684095	0.425000	chr1	21631800	21632600	0.585000
chr1	56929619	56929819	0.515000	chr1	21633200	21633400	0.645000
chr10	14614495	14614695	0.470000	chr12	1633600	1633800	0.500000
chr14	96719505	96719705	0.490000	chr1	21634200	21634400	0.620000
chr12	70574412	70574812	0.407500	chr12	1634600	1635000	0.530000
chr3	117664584	117666384	0.395556	chr12	16347600	16349400	0.480556
chr17	16451290	16451490	0.570000	chr1	21634800	21635000	0.595000
chr12	111885177	111885377	0.490000	chr1	21635400	21635600	0.570000
chr1	162072245	162072445	0.440000	chr12	1635800	1636000	0.450000
chr5	86717527	86718127	0.416667	chr12	16359600	16360200	0.425000
chr3	179609288	179609488	0.440000	chr1	21638800	21639000	0.545000
chr4	184203124	184203524	0.437500	chr12	16389600	16390000	0.455000
chr8	105536431	105536831	0.385000	chr12	16393000	16393400	0.405000
chr3	87525955	87526155	0.400000	chr1	21639800	21640000	0.620000
chr22	13562363	13562763	0.390000	chr1	216403600	216404000	0.430000
chr13	109356399	109356599	0.370000	chr12	16407400	16407600	0.395000
chr1	28743145	28743345	0.595000	chr1	21642000	21642200	0.610000
chr2	1629883	1630083	0.390000	chr12	164400	164600	0.550000
chr2	191604923	191605323	0.402500	chr1	21648000	21648400	0.592500
chr8	102799349	102799549	0.455000	chr1	216496000	216496200	0.495000
chr11	62664161	62664561	0.445000	chr12	1650600	1651000	0.475000
chr14	44891866	44892266	0.437500	chr1	21651600	21652000	0.780000
chr3	155433352	155433752	0.432500	chr12	1652800	1653200	0.482500
chr1	109590469	109590669	0.380000	chr1	216529000	216529200	0.365000
chr15	23558762	23558962	0.430000	chr12	16530600	16530800	0.445000
chrX	42707775	42708375	0.313333	chr1	216531200	216531800	0.413333
chr22	34532788	34532988	0.500000	chr1	21653600	21653800	0.605000
chr1	230708692	230708892	0.595000	chr1	21655800	21656000	0.600000
chr1	224278883	224279083	0.455000	chr12	16573600	16573800	0.480000
chr22	18205475	18205675	0.380000	chr1	216581600	216581800	0.435000
chr16	35911166	35911366	0.500000	chr1	21659200	21659400	0.685000
chr13	44300056	44300256	0.440000	chr12	16600600	16600800	0.470000
chr18	36530640	36530840	0.415000	chr1	216600800	216601000	0.485000
chr8	17596287	17596487	0.450000	chr1	216601400	216601600	0.470000
chr2	185438434	185438634	0.275000	chr12	1660400	1660600	0.460000
chr2	87542007	87542407	0.415000	chr1	216606000	216606400	0.417500
chrY	19438991	19439191	0.385000	chr1	216607400	216607600	0.430000
chr4	5947961	5948561	0.510000	chr12	1661600	1662200	0.725000
chr1	135097607	135097807	0.000000	chr1	216617600	216617800	0.350000
chr1	32834884	32836084	0.348333	chr1	216626400	216627600	0.419167
chr1	32742301	32742701	0.640000	chr12	1662800	1663200	0.702500
chr21	10631037	10631637	0.541667	chr1	21663600	21664200	0.585000
chr1	49328281	49328481	0.355000	chr1	216648400	216648600	0.380000
chr10	22858938	22859338	0.375000	chr1	216649000	216649400	0.387500
chr4	84748879	84749079	0.470000	chr1	216659400	216659600	0.475000
chr9	83748356	83748556	0.300000	chr12	1666200	1666400	0.395000
chr15	48148995	48149195	0.315000	chr12	1666800	1667000	0.420000
chr20	33190123	33190723	0.440000	chr1	216670200	216670800	0.493333
chr20	13236945	13237145	0.575000	chr1	21668600	21668800	0.685000
chr1	243338142	243338342	0.465000	chr12	1669200	1669400	0.515000
chr17	62676975	62677775	0.581250	chr1	21669200	21670000	0.702500
chr10	35447763	35447963	0.455000	chr1	216705800	216706000	0.545000
chr5	137371231	137371431	0.450000	chr1	216710200	216710400	0.480000
chr2	142309435	142309835	0.397500	chr1	216713800	216714200	0.365000
chr2	175015022	175015222	0.475000	chr1	21671400	21671600	0.500000
chr7	135394232	135394632	0.375000	chr1	216715000	216715400	0.432500
chrY	5538385	5538585	0.325000	chr1	216718600	216718800	0.385000
chr10	92601544	92601744	0.385000	chr1	216722000	216722200	0.395000
chr10	97329644	97330244	0.473333	chr1	216723200	216723800	0.496667
chr7	86597804	86598004	0.365000	chr1	21673400	21673600	0.495000
chr2	101242130	101242330	0.420000	chr1	216750200	216750400	0.425000
chr12	105875391	105876191	0.367500	chr1	21675600	21676400	0.436250
chr12	97193895	97194295	0.410000	chr12	16757200	16757600	0.447500
chr6	72691173	72691373	0.310000	chr1	216766800	216767000	0.355000
chr17	33505881	33506081	0.375000	chr1	216778800	216779000	0.395000
chr8	66272426	66272626	0.390000	chr1	216780600	216780800	0.455000
chr18	43207320	43207520	0.475000	chr1	216793400	216793600	0.510000
chrX	15653488	15653888	0.465000	chr12	16832400	16832800	0.475000
chr12	33801204	33801404	0.450000	chr12	16833400	16833600	0.450000
chr4	69323488	69324488	0.391000	chr1	21687200	21688200	0.428000
chr5	160364732	160364932	0.530000	chr12	168800	169000	0.565000
chr18	31238345	31238545	0.430000	chr12	1688400	1688600	0.455000
chr22	32977527	32978327	0.477500	chr12	1690800	1691600	0.697500
chr18	69706341	69706541	0.295000	chr12	1692400	1692600	0.345000
chr3	40557508	40557908	0.375000	chr12	1693000	1693400	0.417500
chr4	117961258	117961458	0.430000	chr12	16940000	16940200	0.480000
chr14	66858013	66858213	0.510000	chr12	169600	169800	0.575000
chr4	121100763	121101363	0.375000	chr1	21703400	21704000	0.418333
chr7	1761520	1761720	0.525000	chr1	217048400	217048600	0.535000
chr21	44839401	44839801	0.522500	chr12	170600	171000	0.595000
chrY	19423019	19423219	0.430000	chr12	1706800	1707000	0.485000
chr11	29805916	29806116	0.470000	chr1	217089800	217090000	0.585000
chrX	71082641	71083041	0.490000	chr12	17097600	17098000	0.492500
chr7	62267084	62267484	0.395000	chr12	1711800	1712200	0.445000
chr11	55885323	55885523	0.450000	chr12	1714200	1714400	0.470000
chr9	69886110	69886510	0.387500	chr1	21716200	21716600	0.392500
chr8	2169372	2170572	0.458333	chr12	171800	173000	0.625833
chr17	76214977	76215177	0.370000	chr1	21721400	21721600	0.395000
chr13	23109116	23109316	0.375000	chr12	1723800	1724000	0.395000
chr16	5516105	5516305	0.440000	chr1	21724200	21724400	0.460000
chr1	188647965	188648165	0.335000	chr12	17282200	17282400	0.365000
chr1	26788628	26788828	0.425000	chr1	217334000	217334200	0.505000
chr8	45495386	45495586	0.385000	chr12	1740600	1740800	0.395000
chr14	16332116	16332316	0.370000	chr12	1742000	1742200	0.400000
chr12	123721403	123721603	0.480000	chr1	2174400	2174600	0.650000
chr16	24653410	24653610	0.455000	chr1	217456200	217456400	0.570000
chr8	127981409	127981609	0.450000	chr1	217473000	217473200	0.475000
chr6	121603971	121604171	0.420000	chr1	217482400	217482600	0.510000
chr5	71533359	71533559	0.410000	chr1	21749200	21749400	0.520000
chr6	7525543	7526143	0.443333	chr1	21749800	21750400	0.470000
chr3	67837055	67837455	0.477500	chr1	217523200	217523600	0.487500
chrX	144093703	144093903	0.265000	chr1	217525200	217525400	0.375000
chr19	5197751	5197951	0.560000	chr12	175400	175600	0.650000
chr1	14655849	14656049	0.555000	chr1	21754600	21754800	0.570000
chrX	17750884	17751084	0.330000	chr1	21758000	21758200	0.375000
chr5	10162792	10163392	0.483333	chr1	2175800	2176400	0.593333
chr2	116212166	116212566	0.397500	chr1	217599200	217599600	0.387500
chr10	67607351	67607551	0.395000	chr1	21761200	21761400	0.415000
chr16	27215359	27216159	0.517500	chr12	176200	177000	0.586250
chr5	166342605	166342805	0.475000	chr1	217631000	217631200	0.525000
chr1	231790964	231791364	0.380000	chr1	21764600	21765000	0.477500
chr10	3329077	3329277	0.345000	chr1	217673400	217673600	0.375000
chr9	99654341	99654541	0.380000	chr1	21768400	21768600	0.425000
chr2	42540250	42540450	0.485000	chr12	1770000	1770200	0.525000
chr10	98476173	98476373	0.440000	chr1	21771800	21772000	0.460000
chr2	34814319	34814519	0.430000	chr1	217719000	217719200	0.450000
chr12	16066764	16066964	0.315000	chr1	217731200	217731400	0.380000
chr9	102863410	102863610	0.405000	chr1	21773600	21773800	0.415000
chr10	59590694	59590894	0.490000	chr12	1776600	1776800	0.505000
chr13	88447117	88447317	0.415000	chr1	21780200	21780400	0.435000
chr18	69289896	69290296	0.352500	chr12	1781800	1782200	0.420000
chr15	78599508	78601108	0.481250	chr1	21782200	21783800	0.612500
chr11	70011028	70011228	0.555000	chr1	21784800	21785000	0.575000
chr19	15046083	15046483	0.450000	chr12	178600	179000	0.562500
chr10	127000111	127000311	0.460000	chr12	1790600	1790800	0.535000
chr22	44388489	44388689	0.400000	chr12	1791200	1791400	0.420000
chr11	54076855	54077055	0.390000	chr1	21791800	21792000	0.530000
chr10	2707430	2707630	0.285000	chr12	17930000	17930200	0.375000
chr6	33028963	33029363	0.492500	chr12	1796000	1796400	0.667500
chr2	218980359	218980559	0.605000	chr12	179600	179800	0.610000
chr9	111534502	111534702	0.455000	chr1	2179600	2179800	0.610000
chr10	130972083	130972683	0.516667	chr12	1796800	1797400	0.725000
chr3	137543908	137544308	0.552500	chr12	1800600	1801000	0.615000
chr8	102842516	102842916	0.497500	chr12	180400	180800	0.512500
chr11	71552191	71552591	0.532500	chr1	2180400	2180800	0.602500
chr9	28288407	28288607	0.365000	chr12	18045600	18045800	0.430000
chr7	62265801	62266001	0.470000	chr12	1804600	1804800	0.595000
chr1	29747797	29748597	0.478750	chr12	1806200	1807000	0.557500
chrX	4920516	4920916	0.387500	chr12	1809800	1810200	0.537500
chr11	91797350	91797550	0.330000	chr12	18101200	18101400	0.345000
chr11	63903016	63903216	0.575000	chr12	1811800	1812000	0.585000
chr17	28641054	28641254	0.470000	chr12	1813000	1813200	0.490000
chr1	245232138	245232338	0.385000	chr12	18139400	18139600	0.395000
chr2	20669797	20670197	0.602500	chr1	21814400	21814800	0.732500
chr3	80847236	80848036	0.282500	chr12	18146000	18146800	0.320000
chr12	88349875	88350275	0.447500	chr1	21815800	21816200	0.622500
chrX	74776242	74777442	0.409167	chr1	218164200	218165400	0.664167
chr2	40819685	40819885	0.335000	chr12	18165600	18165800	0.365000
chr4	1198084	1198284	0.490000	chr12	1816600	1816800	0.505000
chr10	60461654	60461854	0.365000	chr12	1818400	1818600	0.445000
chr2	232534301	232534501	0.485000	chr1	21818800	21819000	0.675000
chr15	20529485	20529885	0.545000	chr12	1819600	1820000	0.562500
chr22	26830105	26831505	0.485000	chr12	1821600	1823000	0.618571
chr4	72898498	72898698	0.505000	chr1	21822400	21822600	0.655000
chr1	162890331	162890531	0.505000	chr1	21823800	21824000	0.605000
chr2	183747623	183747823	0.355000	chr12	18250400	18250600	0.370000
chr22	16522853	16523053	0.405000	chr1	218259800	218260000	0.450000
chr4	45860383	45860783	0.372500	chr12	182600	183000	0.470000
chr8	110860377	110860577	0.555000	chr12	1827400	1827600	0.650000
chr18	41050517	41050917	0.435000	chr1	218280800	218281200	0.452500
chr4	107775919	107776119	0.525000	chr1	218285200	218285400	0.550000
chr4	12625749	12625949	0.420000	chr1	218286400	218286600	0.445000
chr5	33490783	33490983	0.455000	chr1	218296400	218296600	0.500000
chr6	65475193	65475593	0.262500	chr1	218297000	218297400	0.380000
chr13	85584658	85584858	0.370000	chr1	218298600	218298800	0.405000
chr18	4595598	4595998	0.340000	chr1	218299400	218299800	0.367500
chr11	79045692	79045892	0.410000	chr1	218303600	218303800	0.410000
chr2	129398593	129398993	0.415000	chr1	218304600	218305000	0.435000
chrX	11587276	11587476	0.355000	chr1	218305800	218306000	0.430000
chr13	86342482	86342682	0.490000	chr12	1831200	1831400	0.635000
chr21	44445087	44445287	0.375000	chr1	218317200	218317400	0.470000
chr10	107627671	107627871	0.355000	chr12	18320200	18320400	0.435000
chr11	36910031	36910231	0.290000	chr1	218330200	218330400	0.335000
chr5	94662753	94662953	0.315000	chr1	218339400	218339600	0.335000
chr18	5602886	5603686	0.413750	chr1	218345200	218346000	0.592500
chr8	89429618	89429818	0.360000	chr1	218346600	218346800	0.385000
chr1	176257070	176257470	0.382500	chr1	218351400	218351800	0.462500
chr8	112967526	112967726	0.370000	chr1	218357200	218357400	0.435000
chr15	93122666	93123066	0.525000	chr12	1836800	1837200	0.660000
chr5	104315677	104315877	0.285000	chr1	218377400	218377600	0.435000
chr11	71787878	71788078	0.540000	chr1	21841200	21841400	0.635000
chr1	233583563	233583763	0.445000	chr1	218416000	218416200	0.435000
chr19	40550959	40551159	0.545000	chr12	1842400	1842600	0.595000
chr12	83404911	83405111	0.465000	chr12	18430600	18430800	0.480000
chr7	50617132	50617332	0.415000	chr12	18454400	18454600	0.435000
chr17	29063307	29063507	0.440000	chr1	218456600	218456800	0.455000
chr2	52913371	52913571	0.300000	chr12	18457200	18457400	0.315000
chr3	85213766	85213966	0.330000	chr1	218463600	218463800	0.400000
chr15	24046883	24047083	0.395000	chr1	218466400	218466600	0.465000
chrX	147018689	147018889	0.320000	chr1	218468800	218469000	0.350000
chr1	12338805	12339005	0.315000	chr1	218473600	218473800	0.395000
chr3	169751554	169751754	0.380000	chr1	218474200	218474400	0.390000
chr1	124431289	124431489	0.395000	chr1	218482800	218483000	0.405000
chr5	154493792	154493992	0.385000	chr1	218499000	218499200	0.390000
chr20	28207591	28207791	0.410000	chr12	185000	185200	0.435000
chr3	26367315	26367515	0.410000	chr1	218521600	218521800	0.510000
chr5	137313848	137314048	0.510000	chr1	21852400	21852600	0.625000
chr6	4835430	4835830	0.582500	chr1	21853000	21853400	0.622500
chr10	126642122	126642722	0.516667	chr1	21855800	21856400	0.583333
chr9	114675578	114675778	0.475000	chr1	21861200	21861400	0.500000
chr12	119508271	119509071	0.492500	chr1	21865800	21866600	0.545000
chr16	65365919	65366119	0.430000	chr1	21867600	21867800	0.470000
chr11	84302726	84302926	0.395000	chr12	18682000	18682200	0.405000
chr8	56339017	56339417	0.395000	chr12	18683600	18684000	0.435000
chr6	150003162	150003362	0.470000	chr12	18750200	18750400	0.485000
chr18	27263433	27263633	0.440000	chr12	18752600	18752800	0.530000
chr20	19795791	19796191	0.405000	chr12	18754400	18754800	0.470000
chr7	138150462	138150662	0.440000	chr12	18755400	18755600	0.500000
chr17	76564670	76565070	0.402500	chr12	187600	188000	0.467500
chr21	29413138	29413538	0.465000	chr1	2187600	2188000	0.617500
chr9	27612105	27612305	0.380000	chr12	18811400	18811600	0.445000
chrX	136335461	136335661	0.340000	chr12	18817000	18817200	0.345000
chr1	37383623	37383823	0.420000	chr1	218817800	218818000	0.515000
chr15	37610967	37611167	0.300000	chr12	18822400	18822600	0.390000
chr6	148351537	148351737	0.330000	chr12	18823600	18823800	0.350000
chrX	20442164	20442364	0.340000	chr12	18824400	18824600	0.395000
chr1	52294377	52294777	0.362500	chr12	18828600	18829000	0.375000
chr6	116293973	116294173	0.420000	chr12	18830600	18830800	0.440000
chr1	42422564	42422764	0.350000	chr12	18841000	18841200	0.355000
chr2	73743051	73743251	0.315000	chr1	218846400	218846600	0.410000
chr5	80176390	80176590	0.470000	chr12	1885800	1886000	0.575000
chr16	11752438	11752638	0.390000	chr12	18866000	18866200	0.370000
chr9	25456984	25457184	0.320000	chr12	18868800	18869000	0.325000
chr7	158534563	158534763	0.595000	chr1	21887000	21887200	0.665000
chr2	190489034	190489234	0.360000	chr1	218873600	218873800	0.405000
chr14	90810053	90810253	0.395000	chr1	218874400	218874600	0.410000
chr16	47893533	47893733	0.435000	chr12	18887000	18887200	0.475000
chr7	54601397	54601597	0.495000	chr12	18896000	18896200	0.620000
chr4	37134973	37135173	0.480000	chr12	189200	189400	0.715000
chr21	33895341	33895741	0.525000	chr1	2189400	2189800	0.645000
chr20	32778385	32778585	0.565000	chr1	21896800	21897000	0.600000
chr7	36224342	36224542	0.415000	chr1	218984000	218984200	0.450000
chr15	96832091	96832291	0.425000	chr1	21901600	21901800	0.660000
chr5	69265548	69265948	0.462500	chr1	21903600	21904000	0.520000
chr9	40822818	40823018	0.360000	chr1	219041800	219042000	0.425000
chr16	48845942	48846542	0.456667	chr1	21904800	21905400	0.558333
chr12	109316433	109316833	0.430000	chr1	21906800	21907200	0.557500
chr20	49771559	49771959	0.500000	chr12	1907600	1908000	0.632500
chr8	52173301	52173501	0.555000	chr1	219089000	219089200	0.575000
chr21	6730539	6730939	0.340000	chr1	219090600	219091000	0.292500
chr18	14816392	14816592	0.540000	chr1	21910000	21910200	0.590000
chr9	111729603	111729803	0.535000	chr1	21911600	21911800	0.655000
chr13	96620585	96620785	0.320000	chr1	219119600	219119800	0.385000
chr4	29672049	29672849	0.358750	chr1	219120600	219121400	0.366250
chr6	70391853	70392053	0.410000	chr1	219121800	219122000	0.430000
chr11	104711060	104711260	0.345000	chr1	219125800	219126000	0.435000
chr7	105811373	105811973	0.518333	chr12	19129600	19130200	0.758333
chr20	4633972	4634772	0.486250	chr12	19130600	19131400	0.555000
chr1	167163583	167163783	0.350000	chr1	219130600	219130800	0.350000
chr12	81657538	81657738	0.305000	chr12	19132000	19132200	0.415000
chr11	77939749	77939949	0.430000	chr1	21913800	21914000	0.545000
chr6	28418354	28418554	0.295000	chr12	19140000	19140200	0.385000
chr1	74347357	74347557	0.395000	chr12	19144400	19144600	0.420000
chr7	99712372	99712772	0.342500	chr1	219144800	219145200	0.382500
chr17	47164103	47164303	0.370000	chr1	219145800	219146000	0.435000
chrY	5003122	5004122	0.499000	chr1	21914600	21915600	0.596000
chr2	79911787	79912587	0.381250	chr1	219146400	219147200	0.420000
chr7	156404911	156405111	0.310000	chr1	219147800	219148000	0.405000
chr14	65899681	65899881	0.305000	chr12	19149000	19149200	0.320000
chr1	58115537	58115737	0.380000	chr1	219150000	219150200	0.420000
chrX	66817227	66817427	0.410000	chr1	219153000	219153200	0.445000
chr18	67621383	67621583	0.425000	chr1	219155200	219155400	0.450000
chr6	33263908	33265108	0.513333	chr12	1915800	1917000	0.553333
chr17	15972386	15972586	0.305000	chr1	219160200	219160400	0.370000
chr11	19868059	19868659	0.478333	chr1	21916800	21917400	0.515000
chrX	41962206	41962406	0.485000	chr1	219169800	219170000	0.490000
chr15	16584436	16584636	0.000000	chr1	219170400	219170600	0.355000
chr5	77118590	77118790	0.400000	chr1	219173800	219174000	0.655000
chr10	35705407	35706207	0.431250	chr1	219174600	219175400	0.442500
chr6	41983878	41984078	0.380000	chr1	219176400	219176600	0.430000
chrX	150534330	150534730	0.420000	chr1	219177200	219177600	0.450000
chr19	55249490	55249690	0.525000	chr12	1917800	1918000	0.540000
chr8	4892995	4893195	0.375000	chr1	219179400	219179600	0.400000
chr9	112372745	112373145	0.420000	chr12	1918600	1919000	0.592500
chr6	147593238	147593438	0.415000	chr1	219188400	219188600	0.425000
chr5	47229696	47230296	0.388333	chr1	219189200	219189800	0.351667
chr13	7938286	7938686	0.000000	chr12	19190600	19191000	0.385000
chr11	130570131	130570331	0.480000	chr1	21919600	21919800	0.550000
chr13	71719415	71719615	0.310000	chr12	19201800	19202000	0.340000
chr1	109241613	109242213	0.498333	chr1	21920200	21920800	0.553333
chr9	44453702	44453902	0.330000	chr1	219204800	219205000	0.310000
chr14	39538631	39538831	0.560000	chr12	1921000	1921200	0.630000
chr18	4582243	4582443	0.395000	chr1	21921200	21921400	0.550000
chr1	101134526	101134726	0.435000	chr1	219215600	219215800	0.475000
chrX	25459290	25459490	0.515000	chr12	1922000	1922200	0.625000
chr18	11764126	11764326	0.530000	chr1	21922200	21922400	0.575000
chr2	166337785	166337985	0.300000	chr12	19223200	19223400	0.305000
chr21	29117779	29117979	0.355000	chr12	19232200	19232400	0.385000
chr5	77155813	77156013	0.340000	chr1	219236200	219236400	0.355000
chr5	33262791	33262991	0.405000	chr12	19236800	19237000	0.470000
chr10	41782416	41782616	0.360000	chr12	19245200	19245400	0.390000
chr8	19614646	19614846	0.400000	chr12	19245800	19246000	0.355000
chr6	85576617	85576817	0.440000	chr1	21924600	21924800	0.530000
chr13	46816337	46816537	0.440000	chr12	1925000	1925200	0.520000
chr10	69823003	69823403	0.457500	chr12	1926400	1926800	0.490000
chr11	89035954	89036154	0.310000	chr12	19274000	19274200	0.420000
chr11	33254858	33255058	0.500000	chr12	1930200	1930400	0.575000
chr6	163285666	163286066	0.455000	chr1	21930200	21930600	0.482500
chr2	127914975	127915575	0.475000	chr1	21931200	21931800	0.635000
chr4	1736294	1736494	0.490000	chr1	219317800	219318000	0.495000
chr9	18646382	18646582	0.445000	chr1	21932200	21932400	0.475000
chr17	16400531	16400731	0.505000	chr12	1932400	1932600	0.590000
chr5	122974103	122974503	0.450000	chr1	21933800	21934200	0.625000
chr1	70804747	70804947	0.410000	chr12	19340600	19340800	0.465000
chr10	71678717	71679317	0.576667	chr1	21936000	21936600	0.596667
chr1	8243705	8244105	0.487500	chr12	1936400	1936800	0.510000
chrX	30957783	30958183	0.472500	chr1	21937200	21937600	0.840000
chrX	135752953	135753153	0.430000	chr1	219386000	219386200	0.485000
chr7	49516457	49516657	0.460000	chr1	21939200	21939400	0.540000
chr18	66231303	66231503	0.390000	chr12	19397600	19397800	0.410000
chr17	24895739	24895939	0.415000	chr1	21939800	21940000	0.495000
chr9	111567977	111568377	0.405000	chr12	1940000	1940400	0.420000
chr10	74120789	74120989	0.430000	chr1	2194000	2194200	0.675000
chr16	389071	389271	0.445000	chr12	19404400	19404600	0.480000
chrX	60406032	60406232	0.420000	chr1	219416800	219417000	0.440000
chr17	56430700	56430900	0.395000	chr1	21942000	21942200	0.525000
chr2	194998778	194999178	0.402500	chr1	21943000	21943400	0.440000
chr20	10220111	10220511	0.385000	chr12	19434600	19435000	0.410000
chr22	42994760	42994960	0.590000	chr12	19439400	19439600	0.790000
chr16	80294761	80294961	0.425000	chr1	21944000	21944200	0.495000
chr19	41449829	41450429	0.506667	chr12	19440200	19440800	0.641667
chr13	45167084	45167284	0.305000	chr12	19455000	19455200	0.430000
chr14	18155047	18155247	0.400000	chr1	219461000	219461200	0.405000
chr17	25354028	25354228	0.415000	chr1	219462000	219462200	0.420000
chr8	103441586	103441786	0.365000	chr12	19462200	19462400	0.365000
chr5	41704144	41704344	0.485000	chr1	21947000	21947200	0.565000
chr3	110276211	110277011	0.473750	chr1	2194800	2195600	0.693750
chr19	38379000	38379400	0.532500	chr12	19482600	19483000	0.555000
chr1	100867731	100867931	0.295000	chr12	19484800	19485000	0.370000
chr14	64523118	64523318	0.365000	chr12	19506800	19507000	0.460000
chr9	29650924	29651124	0.335000	chr12	19515200	19515400	0.380000
chr22	14339535	14339735	0.355000	chr12	19546600	19546800	0.430000
chr10	115072803	115073003	0.460000	chr1	219546600	219546800	0.475000
chr8	7303970	7304170	0.380000	chr1	219567400	219567600	0.375000
chr7	152694035	152694235	0.455000	chr1	21956800	21957000	0.610000
chr2	32123141	32123341	0.445000	chr1	219568800	219569000	0.485000
chr12	116858748	116858948	0.415000	chr1	219570000	219570200	0.440000
chr11	68875469	68875669	0.490000	chr12	19573000	19573200	0.525000
chr4	79601234	79601634	0.412500	chr12	19574600	19575000	0.475000
chr13	78530162	78530362	0.400000	chr12	19575800	19576000	0.460000
chr1	84772	84972	0.255000	chr12	19576800	19577000	0.370000
chr15	33271188	33271388	0.255000	chr1	219582400	219582600	0.435000
chr5	38304897	38305497	0.336667	chr1	219587800	219588400	0.421667
chr11	100743157	100743357	0.350000	chr1	219611600	219611800	0.485000
chr14	90586744	90586944	0.550000	chr1	219613000	219613200	0.625000
chr19	26656005	26656205	0.395000	chr12	1962200	1962400	0.480000
chr9	36393049	36393249	0.390000	chr1	21964000	21964200	0.555000
chr9	40467089	40467289	0.380000	chr12	19640200	19640400	0.505000
chr12	47616328	47616528	0.380000	chr12	19648200	19648400	0.410000
chr12	107805039	107805239	0.355000	chr1	219661200	219661400	0.490000
chr11	89976108	89976308	0.355000	chr12	19678600	19678800	0.365000
chr17	10461690	10461890	0.355000	chr1	219688600	219688800	0.395000
chr20	14047848	14048048	0.300000	chr1	219709000	219709200	0.345000
chr17	24301782	24301982	0.415000	chr1	219711000	219711200	0.405000
chr10	37995340	37995540	0.485000	chr1	219724600	219724800	0.575000
chr11	79092400	79092600	0.535000	chr1	21974800	21975000	0.540000
chr21	17180594	17180794	0.295000	chr12	19761600	19761800	0.370000
chr16	55370805	55371205	0.507500	chr1	2197800	2198200	0.542500
chrX	94882885	94883085	0.365000	chr12	1978600	1978800	0.370000
chr6	71544484	71544684	0.295000	chr12	19792200	19792400	0.355000
chr13	98573661	98573861	0.345000	chr1	21980600	21980800	0.550000
chr4	97459245	97459445	0.310000	chr1	219812800	219813000	0.395000
chr4	73117373	73117573	0.365000	chr12	19834200	19834400	0.385000
chr7	147642985	147643185	0.380000	chr1	219837800	219838000	0.405000
chr4	184621014	184621214	0.535000	chr1	219839800	219840000	0.555000
chr10	90878145	90878345	0.455000	chr12	19847400	19847600	0.460000
chr6	51325931	51326131	0.240000	chr1	219847400	219847600	0.435000
chr2	231541102	231541302	0.350000	chr12	19856600	19856800	0.350000
chr2	134576855	134577055	0.430000	chr1	219873000	219873200	0.455000
chr5	171722943	171723143	0.380000	chr1	219876800	219877000	0.420000
chr4	130987308	130987508	0.250000	chr1	219879200	219879400	0.340000
chr20	43397324	43397924	0.371667	chr1	219880800	219881400	0.376667
chr9	65765094	65765294	0.500000	chr1	219884000	219884200	0.530000
chr8	111413558	111413758	0.355000	chr12	19894200	19894400	0.320000
chr16	13177200	13177800	0.428333	chr1	219903000	219903600	0.441667
chr13	43425093	43425293	0.460000	chr1	219905000	219905200	0.500000
chr11	105981797	105982397	0.385000	chr1	219906400	219907000	0.425000
chr6	29191622	29191822	0.340000	chr1	219907400	219907600	0.355000
chr8	108926538	108926738	0.355000	chr1	219908400	219908600	0.475000
chr11	129020541	129021141	0.331667	chr12	19909000	19909600	0.353333
chr1	142872997	142873197	0.000000	chr12	19915800	19916000	0.350000
chr6	141607217	141607817	0.460000	chr1	2199200	2199800	0.606667
chr1	228680824	228681024	0.485000	chr12	19921800	19922000	0.500000
chr22	12997439	12997639	0.385000	chr1	219926400	219926600	0.525000
chr15	41457394	41457994	0.476667	chr1	219928200	219928800	0.703333
chr3	180553680	180553880	0.450000	chr1	219938800	219939000	0.470000
chr12	19281505	19281705	0.360000	chr12	1994200	1994400	0.365000
chr15	66394950	66395150	0.395000	chr1	219945800	219946000	0.435000
chr18	58508718	58508918	0.365000	chr1	219953000	219953200	0.380000
chr22	42003201	42003401	0.365000	chr12	19959400	19959600	0.310000
chr17	54824689	54824889	0.420000	chr1	219960000	219960200	0.480000
chr20	16675155	16675355	0.455000	chr1	219961800	219962000	0.460000
chr8	70869067	70869267	0.420000	chr1	219965400	219965600	0.425000
chr6	120750996	120751196	0.370000	chr1	219966000	219966200	0.390000
chr4	163160222	163160422	0.340000	chr1	219966600	219966800	0.365000
chr1	40383608	40383808	0.395000	chr12	19967600	19967800	0.440000
chr4	105923067	105923267	0.365000	chr1	219973200	219973400	0.435000
chr6	111213412	111213612	0.360000	chr1	219973800	219974000	0.400000
chr1	140355461	140355661	0.000000	chr1	219992000	219992200	0.420000
chr13	112699384	112699584	0.465000	chr1	219993000	219993200	0.495000
chr8	70336521	70336721	0.490000	chr1	21999600	21999800	0.555000
chr15	93369168	93369368	0.390000	chr1	220012400	220012600	0.395000
chr2	179853587	179853787	0.330000	chr12	20028200	20028400	0.345000
chr11	123427832	123428032	0.455000	chr12	2004400	2004600	0.685000
chr14	40493783	40493983	0.400000	chr1	220044800	220045000	0.425000
chr16	61535686	61536086	0.390000	chr1	220045400	220045800	0.410000
chr1	6379196	6379596	0.497500	chr1	220046400	220046800	0.610000
chr6	87380506	87380706	0.535000	chr1	22005200	22005400	0.540000
chr2	92744450	92744650	0.385000	chr1	220056400	220056600	0.410000
chr1	91292295	91292495	0.375000	chr1	220086200	220086400	0.450000
chr5	74776431	74776631	0.385000	chr1	220089800	220090000	0.490000
chr4	4839096	4839296	0.555000	chr1	220090400	220090600	0.565000
chr12	27064584	27064784	0.450000	chr1	220092400	220092600	0.490000
chr4	1470005	1470605	0.633333	chr1	220094000	220094600	0.740000
chrY	3975528	3975728	0.265000	chr1	220113200	220113400	0.345000
chr1	172408755	172408955	0.350000	chr1	220119200	220119400	0.360000
chr11	126035756	126035956	0.390000	chr1	220124000	220124200	0.395000
chr9	24126444	24126844	0.332500	chr1	220137400	220137800	0.402500
chr4	185525906	185526106	0.370000	chr12	20140800	20141000	0.430000
chr8	93371591	93371791	0.455000	chr1	220153200	220153400	0.470000
chr12	128783766	128784166	0.535000	chr1	220176600	220177000	0.557500
chr14	43002738	43002938	0.310000	chr12	20187600	20187800	0.355000
chr1	237324677	237324877	0.440000	chr1	22019200	22019400	0.450000
chr1	72290162	72290562	0.325000	chr12	20210600	20211000	0.352500
chr5	49171680	49171880	0.405000	chr1	22021200	22021400	0.430000
chr5	169094229	169094429	0.490000	chr12	20212800	20213000	0.505000
chr5	161783273	161783473	0.250000	chr1	220217600	220217800	0.280000
chr2	140229167	140229367	0.365000	chr1	220218800	220219000	0.390000
chr1	122343850	122344250	0.432500	chr12	20220000	20220400	0.445000
chr12	98376080	98376280	0.415000	chr1	220220000	220220200	0.450000
chr7	83263606	83263806	0.435000	chr12	20225200	20225400	0.450000
chr5	158283398	158283598	0.370000	chr1	22023000	22023200	0.475000
chr8	117906742	117907342	0.406667	chr12	20233000	20233600	0.428333
chr16	50003218	50003418	0.330000	chr1	220244000	220244200	0.375000
chr1	206213504	206213704	0.465000	chr1	22024400	22024600	0.525000
chr5	175888095	175889495	0.439286	chr1	22025000	22026400	0.557143
chr19	35577067	35577267	0.560000	chr1	220253400	220253600	0.575000
chrX	101013443	101013643	0.480000	chr1	220271800	220272000	0.570000
chr19	28550280	28550480	0.630000	chr1	220272400	220272600	0.685000
chrX	7671408	7671608	0.375000	chr1	220274400	220274600	0.435000
chr4	38655874	38656074	0.370000	chr12	20280600	20280800	0.420000
chr7	69873412	69873612	0.390000	chr1	220281200	220281400	0.370000
chr8	119712583	119712783	0.260000	chr12	20284600	20284800	0.330000
chr8	128117091	128117291	0.440000	chr1	22028600	22028800	0.465000
chr3	175469657	175469857	0.345000	chr12	20289600	20289800	0.330000
chr6	72311654	72311854	0.440000	chr1	220296400	220296600	0.490000
chr12	112020031	112020431	0.480000	chr12	2029800	2030200	0.502500
chr13	81324329	81324529	0.360000	chr1	220300800	220301000	0.375000
chr18	75555832	75556232	0.460000	chr1	22031600	22032000	0.490000
chrY	13423584	13423784	0.400000	chr12	20331200	20331400	0.415000
chr19	15433411	15433611	0.545000	chr12	2035000	2035200	0.760000
chr1	99435952	99436352	0.475000	chr1	220353600	220354000	0.490000
chr9	120583614	120583814	0.430000	chr12	20368200	20368400	0.525000
chrX	44117157	44117357	0.480000	chr12	20368800	20369000	0.625000
chr7	57652496	57652696	0.605000	chr12	20369600	20369800	0.735000
chr9	68949689	68949889	0.490000	chr12	20370200	20370400	0.495000
chr1	105278164	105278364	0.255000	chr12	20372400	20372600	0.415000
chr5	27464713	27464913	0.240000	chr12	20375600	20375800	0.350000
chr16	26980093	26980293	0.420000	chr12	203800	204000	0.730000
chr12	119417937	119418137	0.315000	chr12	20391000	20391200	0.380000
chr9	97053762	97053962	0.460000	chr1	22039800	22040000	0.480000
chr6	164637475	164637675	0.325000	chr12	20398800	20399000	0.360000
chr1	59235430	59235630	0.390000	chr12	20405000	20405200	0.410000
chr15	53805737	53805937	0.370000	chr12	20410800	20411000	0.420000
chr12	18770470	18770670	0.235000	chr12	20415000	20415200	0.335000
chr12	99485218	99485418	0.375000	chr12	20418200	20418400	0.415000
chr1	177407298	177407498	0.440000	chr12	20421600	20421800	0.445000
chr9	63058117	63058317	0.425000	chr1	22042800	22043000	0.430000
chr16	72404123	72404323	0.315000	chr12	20438600	20438800	0.400000
chr4	29799026	29799426	0.415000	chr1	220444600	220445000	0.440000
chr8	77410314	77410514	0.425000	chr1	22045000	22045200	0.550000
chr12	115174588	115175588	0.487000	chr1	2204800	2205800	0.767000
chr13	61006745	61006945	0.410000	chr1	22048600	22048800	0.470000
chr18	20206289	20206489	0.415000	chr1	220487600	220487800	0.425000
chr10	56156360	56156560	0.355000	chr12	20492400	20492600	0.450000
chr2	109363650	109363850	0.330000	chr12	20507200	20507400	0.350000
chr18	6427391	6429391	0.443000	chr1	22052600	22054600	0.579000
chr2	26481659	26482059	0.437500	chr12	2052800	2053200	0.810000
chr10	70707945	70708545	0.478333	chr1	220528200	220528800	0.768333
chr13	57664133	57664333	0.465000	chr1	220545200	220545400	0.480000
chr2	126294246	126294446	0.390000	chr12	20549200	20549400	0.395000
chr20	27087775	27087975	0.385000	chr1	22057000	22057200	0.420000
chr11	134217717	134217917	0.470000	chr12	2064200	2064400	0.530000
chr7	136597691	136597891	0.300000	chr12	20646400	20646600	0.410000
chr14	77632188	77632388	0.425000	chr1	220680200	220680400	0.485000
chr6	51569419	51569619	0.355000	chr1	220681600	220681800	0.375000
chr19	11130375	11130975	0.513333	chr1	220690200	220690800	0.751667
chr18	50557063	50557263	0.425000	chr1	220697200	220697400	0.430000
chr5	160129904	160130104	0.440000	chr1	220711400	220711600	0.450000
chr6	53611993	53612193	0.425000	chr12	20712000	20712200	0.445000
chr2	205013104	205013304	0.430000	chr1	2207200	2207400	0.590000
chr16	78729341	78729541	0.355000	chr1	220730600	220730800	0.375000
chr4	51699767	51699967	0.405000	chr1	220733200	220733400	0.615000
chr11	85493588	85493788	0.590000	chr1	220748200	220748400	0.670000
chr4	142703462	142703662	0.370000	chr1	220750600	220750800	0.385000
chr8	126049433	126049633	0.405000	chr1	22075800	22076000	0.430000
chr6	20701690	20701890	0.335000	chr1	220768000	220768200	0.410000
chr1	218326569	218326969	0.410000	chr1	220769200	220769600	0.587500
chr20	19401872	19402072	0.460000	chr1	220770800	220771000	0.525000
chr5	33599796	33599996	0.345000	chr1	220775400	220775600	0.420000
chr7	74524907	74525107	0.500000	chr1	220776800	220777000	0.585000
chr15	76039978	76040378	0.400000	chr1	220778200	220778600	0.487500
chr10	103602012	103602212	0.670000	chr1	220786200	220786400	0.680000
chr12	48900432	48900632	0.530000	chr1	220787000	220787200	0.750000
chr6	71514749	71514949	0.255000	chr1	220789800	220790000	0.380000
chr3	23776046	23776246	0.510000	chr1	220796600	220796800	0.590000
chr12	57944911	57945111	0.405000	chr12	20798600	20798800	0.410000
chr14	63431594	63431794	0.385000	chr1	220803800	220804000	0.405000
chr2	40731830	40732030	0.345000	chr12	20808600	20808800	0.330000
chrX	138740846	138741046	0.445000	chr1	220810200	220810400	0.495000
chr7	20468835	20469035	0.485000	chr1	220813000	220813200	0.550000
chr14	84620027	84620227	0.210000	chr1	220874200	220874400	0.415000
chr8	110339878	110340078	0.410000	chr1	220876600	220876800	0.440000
chr12	98965142	98965342	0.370000	chr1	220878200	220878400	0.385000
chr2	151757134	151757734	0.460000	chr1	220879200	220879800	0.626667
chr17	72871727	72871927	0.435000	chr1	220880200	220880400	0.665000
chr22	43977437	43977837	0.480000	chr1	220881200	220881600	0.567500
chr16	65842958	65843158	0.320000	chr1	220882600	220882800	0.470000
chr12	310162	310762	0.473333	chr1	220887400	220888000	0.591667
chrX	73455269	73455469	0.430000	chr1	220894200	220894400	0.665000
chr2	109169832	109170032	0.375000	chr1	220909000	220909200	0.390000
chr4	86150140	86150340	0.395000	chr1	220914800	220915000	0.440000
chr7	156379395	156379595	0.410000	chr1	22092400	22092600	0.435000
chr14	79130708	79130908	0.410000	chr1	220925800	220926000	0.415000
chrX	116768062	116768262	0.335000	chr1	220927600	220927800	0.465000
chrY	56918761	56918961	0.355000	chr1	220928400	220928600	0.360000
chr10	43457508	43457708	0.455000	chr1	220929000	220929200	0.480000
chr4	97780554	97780754	0.395000	chr12	20950400	20950600	0.385000
chr18	34835719	34835919	0.390000	chr1	220957400	220957600	0.435000
chr17	27932149	27932549	0.417500	chr1	220962000	220962400	0.435000
chr6	68897270	68897470	0.495000	chr1	220966800	220967000	0.500000
chr3	26335929	26336129	0.370000	chr1	220979400	220979600	0.385000
chr7	44463032	44463232	0.510000	chr1	220984400	220984600	0.520000
chr2	156060467	156060867	0.347500	chr1	220990400	220990800	0.395000
chrX	18796901	18797701	0.363750	chr1	221000200	221001000	0.426250
chr1	227746987	227747187	0.395000	chr1	221025600	221025800	0.425000
chr8	35807208	35807808	0.368333	chr1	221031000	221031600	0.381667
chr11	10328585	10328985	0.420000	chr1	221032800	221033200	0.442500
chrY	57036364	57036964	0.325000	chr1	221035600	221036200	0.411667
chr2	139514489	139515089	0.345000	chr1	221039800	221040400	0.363333
chr10	132670830	132671030	0.410000	chr1	22104200	22104400	0.450000
chr1	120246275	120246475	0.310000	chr1	221046400	221046600	0.400000
chr7	13222325	13222525	0.355000	chr1	22105000	22105200	0.405000
chr10	26293036	26293236	0.440000	chr1	22105800	22106000	0.475000
chr8	79441370	79441570	0.510000	chr1	221069200	221069400	0.515000
chrX	114048889	114049089	0.360000	chr1	221072400	221072600	0.375000
chr2	88245143	88245343	0.395000	chr1	221074600	221074800	0.360000
chr2	26841722	26843322	0.440000	chr1	221097800	221099400	0.448750
chr7	84433294	84433494	0.390000	chr1	221100600	221100800	0.405000
chr6	124758900	124759500	0.345000	chr1	221149200	221149800	0.411667
chr20	10712008	10712408	0.395000	chr1	221157400	221157800	0.305000
chr7	51005947	51006147	0.365000	chr1	221161800	221162000	0.390000
chr2	124324929	124325129	0.370000	chr1	221165800	221166000	0.385000
chr1	100281921	100282521	0.390000	chr1	221167000	221167600	0.396667
chr4	23850327	23850527	0.380000	chr1	221174600	221174800	0.500000
chr14	32594709	32594909	0.355000	chr1	221183200	221183400	0.465000
chr6	109636924	109637324	0.330000	chr1	221188400	221188800	0.352500
chr17	58381985	58382185	0.450000	chr1	221203600	221203800	0.480000
chr15	87159089	87159489	0.417500	chr1	22121400	22121800	0.622500
chr18	78235432	78235832	0.375000	chr12	212400	212800	0.452500
chr6	170622355	170622555	0.330000	chr1	221241200	221241400	0.380000
chr14	69583367	69583567	0.465000	chr1	221263800	221264000	0.475000
chr3	132533367	132533567	0.525000	chr1	2212800	2213000	0.690000
chrY	18999374	18999574	0.470000	chr12	21313600	21313800	0.575000
chr20	56847225	56847425	0.475000	chr1	22132000	22132200	0.655000
chrY	40476089	40476289	0.000000	chr12	21351000	21351200	0.400000
chr11	72957686	72958086	0.305000	chr1	221363000	221363400	0.357500
chr4	143938035	143938635	0.465000	chr12	21395000	21395600	0.578333
chr20	15176698	15176898	0.530000	chr12	214000	214200	0.570000
chr10	92620435	92620835	0.432500	chr12	21413600	21414000	0.452500
chr4	95973087	95973287	0.360000	chr12	21418600	21418800	0.440000
chr17	34723407	34723607	0.545000	chr1	22142400	22142600	0.720000
chr14	30720974	30721374	0.365000	chr1	221430400	221430800	0.375000
chr10	123112730	123112930	0.580000	chr1	22143200	22143400	0.820000
chr20	40288826	40289026	0.380000	chr1	221435600	221435800	0.435000
chr5	138704292	138704492	0.545000	chr12	21437600	21437800	0.665000
chr3	174874980	174875180	0.430000	chr12	21438200	21438400	0.560000
chr2	36835697	36835897	0.345000	chr12	21438800	21439000	0.405000
chr8	105166742	105166942	0.370000	chr1	221439400	221439600	0.450000
chr9	79966603	79966803	0.365000	chr1	221440000	221440200	0.385000
chr3	187152358	187152558	0.390000	chr1	221440600	221440800	0.410000
chr10	4877840	4878040	0.340000	chr12	21453600	21453800	0.400000
chr6	63209932	63210532	0.293333	chr12	21456200	21456800	0.385000
chr4	35249034	35249234	0.335000	chr1	221464400	221464600	0.340000
chr6	169916865	169917065	0.445000	chr1	221478200	221478400	0.475000
chr3	438788	438988	0.390000	chr12	21478800	21479000	0.500000
chr15	100237314	100238514	0.527500	chr12	21501000	21502200	0.576667
chrX	41314453	41314653	0.470000	chr12	21503000	21503200	0.525000
chr7	91029966	91030166	0.320000	chr12	21509800	21510000	0.420000
chr16	60704917	60705117	0.385000	chr1	221518000	221518200	0.365000
chr10	77187216	77187416	0.450000	chr12	215200	215400	0.480000
chr13	74651023	74651223	0.380000	chr1	221521800	221522000	0.400000
chr10	78108321	78108721	0.472500	chr12	21527800	21528200	0.645000
chr16	23642467	23642667	0.495000	chr12	21542400	21542600	0.510000
chr1	220921092	220921492	0.372500	chr12	21543000	21543400	0.385000
chr6	137097148	137097348	0.340000	chr12	21544200	21544400	0.350000
chr22	40828202	40828402	0.405000	chr12	21571200	21571400	0.410000
chr1	14235369	14235569	0.405000	chr12	21581200	21581400	0.425000
chr5	29383376	29383576	0.385000	chr12	21599400	21599600	0.425000
chr3	122831985	122832185	0.285000	chr1	221604600	221604800	0.460000
chr8	33672521	33672721	0.370000	chr12	21607800	21608000	0.390000
chr5	8823336	8823536	0.245000	chr12	21614600	21614800	0.340000
chr3	59349035	59349235	0.370000	chr12	21615600	21615800	0.415000
chr13	24193726	24193926	0.470000	chr12	21631400	21631600	0.520000
chr14	43215981	43216181	0.305000	chr1	221631600	221631800	0.420000
chr5	3350245	3350445	0.530000	chr1	22163200	22163400	0.610000
chr2	34997100	34997300	0.440000	chr1	221632200	221632400	0.450000
chr15	54051685	54051885	0.400000	chr1	221635400	221635600	0.440000
chr5	137403051	137403451	0.442500	chr12	21645000	21645400	0.492500
chr12	70129789	70129989	0.340000	chr1	221656000	221656200	0.425000
chr12	8792663	8792863	0.485000	chr12	21657000	21657200	0.545000
chr3	69216555	69216755	0.480000	chr12	21657800	21658000	0.625000
chr13	56303860	56304060	0.335000	chr12	21659400	21659600	0.375000
chr4	123233247	123233447	0.420000	chr1	221667600	221667800	0.415000
chr2	59048068	59048468	0.410000	chr12	21676800	21677200	0.422500
chrX	71883928	71884128	0.485000	chr12	21677800	21678000	0.495000
chr22	4277570	4277970	0.000000	chr12	21678800	21679200	0.365000
chr7	107586116	107586316	0.385000	chr12	21680400	21680600	0.445000
chr9	111128000	111128600	0.336667	chr1	221688200	221688800	0.438333
chr8	102174175	102174575	0.420000	chr1	221689200	221689600	0.452500
chr12	60879582	60879782	0.345000	chr12	21690800	21691000	0.385000
chr11	107727806	107728006	0.385000	chr1	221696800	221697000	0.415000
chr8	28475762	28475962	0.355000	chr1	221697800	221698000	0.465000
chr10	64507584	64507984	0.330000	chr1	221699000	221699400	0.395000
chr3	34722523	34722723	0.340000	chr1	221704400	221704600	0.365000
chr5	22301755	22302155	0.340000	chr1	221708000	221708400	0.445000
chr3	100543552	100543752	0.295000	chr1	221709000	221709200	0.420000
chr8	24034427	24034627	0.360000	chr1	221712400	221712600	0.365000
chr2	89241325	89241525	0.295000	chr1	221713200	221713400	0.495000
chr22	24333678	24333878	0.405000	chr1	221714400	221714600	0.515000
chr17	11284607	11284807	0.340000	chr1	221715600	221715800	0.345000
chr15	66411288	66411488	0.470000	chr1	221717000	221717200	0.480000
chr3	162986052	162986252	0.435000	chr1	221717600	221717800	0.480000
chr6	111968198	111968398	0.415000	chr1	221723200	221723400	0.445000
chr5	126571404	126571604	0.380000	chr1	221725000	221725200	0.545000
chr10	116236539	116237339	0.360000	chr1	221725800	221726600	0.375000
chr2	66142564	66144164	0.409375	chr1	221740800	221742400	0.526875
chr17	43016340	43016540	0.630000	chr1	221743000	221743200	0.760000
chr12	15162133	15162333	0.445000	chr1	221743800	221744000	0.495000
chr8	121193507	121194107	0.420000	chr1	22174600	22175200	0.486667
chr8	134160689	134160889	0.365000	chr1	221751400	221751600	0.420000
chrX	117822621	117823021	0.370000	chr1	221759400	221759800	0.385000
chr6	117123256	117123456	0.375000	chr1	221768800	221769000	0.390000
chr6	120494970	120495170	0.305000	chr12	21770000	21770200	0.385000
chr20	5755551	5757951	0.409167	chr12	21773200	21775600	0.493750
chr13	7430841	7431041	0.000000	chr1	221775200	221775400	0.380000
chr7	3031928	3032128	0.470000	chr12	21776400	21776600	0.505000
chr2	64139349	64140349	0.390000	chr1	221777000	221778000	0.405000
chr2	220553058	220553258	0.405000	chr1	221778600	221778800	0.510000
chr15	89123013	89123413	0.470000	chr1	221781200	221781600	0.507500
chr7	26013756	26014356	0.436667	chr1	221783600	221784200	0.441667
chr2	33889205	33889405	0.395000	chr1	221793800	221794000	0.495000
chr18	6140819	6141019	0.385000	chr1	221794400	221794600	0.435000
chr7	20350286	20350486	0.495000	chr12	21795200	21795400	0.550000
chr12	87675182	87675382	0.365000	chr1	221809400	221809600	0.395000
chr2	176494150	176494550	0.440000	chr1	221813000	221813400	0.470000
chrX	26835818	26836218	0.322500	chr12	21813200	21813600	0.352500
chr10	79538037	79538437	0.462500	chr1	221826800	221827200	0.510000
chr3	117178947	117179547	0.371667	chr1	221829400	221830000	0.390000
chr12	58472010	58472210	0.395000	chr1	221838000	221838200	0.465000
chr19	38888299	38888699	0.502500	chr1	221839800	221840200	0.542500
chr10	103191637	103191837	0.410000	chr1	221841400	221841600	0.425000
chr3	178309851	178310051	0.240000	chr1	221873800	221874000	0.390000
chr11	119517159	119517359	0.440000	chr1	221877400	221877600	0.450000
chr14	64226151	64226351	0.350000	chr1	221878200	221878400	0.360000
chr2	227816849	227817249	0.410000	chr12	21883200	21883600	0.450000
chr5	145989683	145989883	0.450000	chr1	221887200	221887400	0.590000
chr16	84694493	84694693	0.375000	chr1	221888400	221888600	0.495000
chr18	80054919	80055119	0.410000	chr1	221939600	221939800	0.480000
chr19	45272262	45273062	0.463750	chr12	21941200	21942000	0.528750
chr11	83822268	83822468	0.395000	chr1	221945800	221946000	0.555000
chr8	37068386	37068586	0.475000	chr1	221958400	221958600	0.490000
chr16	52318569	52318769	0.425000	chr1	221961800	221962000	0.445000
chr22	13763531	13763731	0.405000	chr1	221988000	221988200	0.455000
chr7	104487676	104487876	0.345000	chr12	21992000	21992200	0.345000
chr15	27652272	27652672	0.312500	chr12	21992800	21993200	0.425000
chr17	13972799	13972999	0.420000	chr1	221994200	221994400	0.440000
chr18	22455128	22455528	0.425000	chr1	221997000	221997400	0.452500
chr2	239523946	239524146	0.520000	chr12	220000	220200	0.685000
chr8	20540970	20541170	0.415000	chr1	222009200	222009400	0.435000
chrX	80426968	80427168	0.425000	chr12	22035200	22035400	0.490000
chr1	123227022	123227222	0.380000	chr12	22043000	22043200	0.395000
chr5	10680318	10680518	0.555000	chr12	22044400	22044600	0.560000
chr1	26595002	26595802	0.553750	chr12	22046200	22047000	0.660000
chr6	40408786	40408986	0.380000	chr1	222046800	222047000	0.440000
chr2	169013227	169013827	0.368333	chr12	22047600	22048200	0.390000
chr3	192455096	192455296	0.380000	chr1	222048400	222048600	0.415000
chrX	4313062	4313262	0.420000	chr12	22048800	22049000	0.455000
chr3	177464545	177464745	0.410000	chr1	222051000	222051200	0.455000
chr1	91007906	91008106	0.410000	chr12	22053200	22053400	0.420000
chr2	161935165	161935365	0.355000	chr12	22060000	22060200	0.380000
chr2	78084316	78084516	0.275000	chr12	22062600	22062800	0.370000
chr12	21877772	21877972	0.470000	chr1	222069000	222069200	0.490000
chr4	106467330	106467530	0.365000	chr12	22082400	22082600	0.550000
chr13	25591691	25592091	0.385000	chr12	22083200	22083600	0.327500
chr3	92545584	92545784	0.370000	chr1	22208400	22208600	0.565000
chr11	73064645	73064845	0.365000	chr1	222096200	222096400	0.520000
chr5	152696480	152696680	0.385000	chr1	222097000	222097200	0.430000
chr9	14038957	14039157	0.405000	chr1	222098600	222098800	0.420000
chr3	689226	689426	0.260000	chr12	22101000	22101200	0.450000
chr9	101683673	101683873	0.415000	chr12	22102000	22102200	0.590000
chr4	135621383	135621583	0.335000	chr1	222123200	222123400	0.415000
chr1	160177206	160177406	0.425000	chr1	222126200	222126400	0.440000
chr5	158286206	158286606	0.330000	chr1	222129000	222129400	0.335000
chr5	57749861	57750061	0.475000	chr12	2213600	2213800	0.585000
chrX	15764148	15764348	0.470000	chr12	22146800	22147000	0.540000
chr4	119016689	119016889	0.380000	chr12	22160400	22160600	0.395000
chr6	99844682	99845482	0.388750	chr12	22163600	22164400	0.382500
chr4	49985484	49985684	0.385000	chr1	222171200	222171400	0.400000
chr15	25096176	25096376	0.370000	chr12	22215600	22215800	0.375000
chrX	82668744	82668944	0.345000	chr1	222240600	222240800	0.430000
chr16	17304486	17304886	0.415000	chr12	22250800	22251200	0.450000
chr16	80647619	80647819	0.335000	chr12	22260400	22260600	0.435000
chr5	147753837	147754037	0.400000	chr12	22262400	22262600	0.480000
chr18	2358953	2359153	0.290000	chr12	22263000	22263200	0.395000
chr14	68321567	68321967	0.437500	chr1	222263800	222264200	0.465000
chr13	65638628	65638828	0.415000	chr1	222266000	222266200	0.460000
chr7	80078379	80078779	0.430000	chr1	222266800	222267200	0.437500
chr3	182389049	182389449	0.410000	chr12	22283600	22284000	0.412500
chrX	57499179	57499379	0.370000	chr12	22285000	22285200	0.415000
chr4	18590792	18590992	0.475000	chr1	222288200	222288400	0.480000
chr4	79570443	79570843	0.427500	chr12	22288200	22288600	0.517500
chrY	5088928	5089128	0.420000	chr1	222311000	222311200	0.545000
chrX	109822934	109823134	0.435000	chr12	22318200	22318400	0.445000
chr19	5120079	5120279	0.520000	chr12	22320400	22320600	0.545000
chr9	131016751	131017151	0.445000	chr12	22321600	22322000	0.470000
chr5	46202300	46202500	0.365000	chr1	222326000	222326200	0.430000
chr4	92151645	92151845	0.315000	chr12	22329800	22330000	0.420000
chr8	48378327	48378527	0.440000	chr12	22332800	22333000	0.455000
chr5	125063642	125063842	0.455000	chr12	22334000	22334200	0.655000
chr2	227211016	227211616	0.468333	chr12	22334600	22335200	0.660000
chr5	13552721	13552921	0.400000	chr12	22335600	22335800	0.555000
chr2	230159129	230159729	0.413333	chr12	22340200	22340800	0.455000
chr4	21301451	21301651	0.330000	chr12	22348400	22348600	0.385000
chr10	65946833	65947033	0.310000	chr12	22351000	22351200	0.425000
chr13	100155204	100156204	0.351000	chr12	22353400	22354400	0.403000
chrX	33746543	33746743	0.470000	chr12	22360800	22361000	0.490000
chr6	32262704	32262904	0.545000	chr12	22366400	22366600	0.560000
chr1	85918795	85918995	0.360000	chr12	22374600	22374800	0.375000
chr5	148637446	148637646	0.405000	chr12	22378200	22378400	0.450000
chr10	7323729	7323929	0.305000	chr12	22380200	22380400	0.350000
chr1	221829501	221829701	0.365000	chr1	222387600	222387800	0.425000
chrY	39279709	39279909	0.000000	chr12	22396400	22396600	0.315000
chr3	164035123	164035323	0.360000	chr12	22407400	22407600	0.330000
chr1	76739796	76740596	0.382500	chr12	22409200	22410000	0.447500
chr8	42536077	42536277	0.325000	chr12	22410400	22410600	0.395000
chr3	119660405	119660605	0.500000	chr1	2224200	2224400	0.585000
chr22	46899840	46900240	0.440000	chr1	222420600	222421000	0.445000
chr17	32076485	32076685	0.430000	chr12	22443400	22443600	0.520000
chr2	121782081	121782281	0.350000	chr1	222443600	222443800	0.380000
chr5	135371969	135372169	0.465000	chr1	222455200	222455400	0.510000
chr3	173452582	173452782	0.360000	chr12	22460000	22460200	0.420000
chr1	107311357	107311557	0.355000	chr1	222462800	222463000	0.465000
chr8	2088688	2088888	0.410000	chr12	22463400	22463600	0.465000
chr9	85199053	85199653	0.430000	chr1	222465000	222465600	0.573333
chr22	32316031	32316231	0.420000	chr1	222470400	222470600	0.650000
chr7	98232058	98232258	0.630000	chr1	222473800	222474000	0.670000
chr15	78849838	78850038	0.505000	chr1	222476600	222476800	0.580000
chr3	182052255	182052655	0.380000	chr1	222484000	222484400	0.502500
chr13	22281087	22281287	0.250000	chr1	222489000	222489200	0.450000
chr2	45484415	45484615	0.375000	chr12	2249200	2249400	0.465000
chr7	91196267	91196467	0.395000	chr1	222526000	222526200	0.460000
chr16	41342621	41342821	0.000000	chr12	22529400	22529600	0.325000
chr4	164890414	164890614	0.365000	chr12	22535600	22535800	0.330000
chr11	98716722	98716922	0.405000	chr12	22539200	22539400	0.420000
chr9	18553936	18554136	0.245000	chr12	22541800	22542000	0.395000
chr5	69540631	69542031	0.420714	chr12	22543400	22544800	0.621429
chr20	33975409	33975809	0.482500	chr1	222543800	222544200	0.592500
chr22	33930548	33931148	0.495000	chr1	222548000	222548600	0.538333
chr12	106392839	106393039	0.410000	chr12	22549600	22549800	0.480000
chr12	37283418	37283618	0.365000	chr12	22554800	22555000	0.410000
chr22	50378072	50378272	0.370000	chr1	222561800	222562000	0.385000
chr10	22173713	22173913	0.340000	chr12	22562800	22563000	0.430000
chr9	74124610	74124810	0.295000	chr12	2258200	2258400	0.310000
chr20	25711028	25711228	0.400000	chr1	222583200	222583400	0.405000
chr7	4341697	4342097	0.467500	chr1	222589800	222590200	0.542500
chr6	20512803	20513003	0.415000	chr12	2259400	2259600	0.390000
chr16	51393471	51393671	0.400000	chr1	222606800	222607000	0.450000
chr4	128255929	128256129	0.380000	chr12	22610200	22610400	0.380000
chr21	45524992	45525992	0.616000	chr1	222617600	222618600	0.741000
chr10	45103638	45103838	0.490000	chr1	222619000	222619200	0.555000
chr9	35570264	35570864	0.450000	chr12	22624600	22625200	0.560000
chr8	40718873	40719273	0.437500	chr12	22625600	22626000	0.562500
chr1	138395317	138396317	0.000000	chr12	22626600	22627600	0.321000
chr7	21488446	21488646	0.345000	chr12	22628000	22628200	0.350000
chr7	107430112	107430312	0.305000	chr12	22628800	22629000	0.325000
chr12	130981064	130981264	0.365000	chr12	22629400	22629600	0.325000
chrX	31948810	31949010	0.345000	chr1	222634400	222634600	0.395000
chr10	114509674	114509874	0.470000	chr1	222641400	222641600	0.500000
chr8	33531538	33532138	0.450000	chr1	222644200	222644800	0.561667
chr6	10067824	10068024	0.315000	chr12	22651400	22651600	0.400000
chr11	87631519	87631719	0.350000	chr1	222655000	222655200	0.430000
chr16	69611802	69612002	0.370000	chr1	222655800	222656000	0.385000
chr8	32499574	32499974	0.455000	chr1	22266600	22267000	0.537500
chr14	25735891	25736091	0.340000	chr1	222670200	222670400	0.355000
chr6	136092281	136092481	0.330000	chr12	22682800	22683000	0.310000
chr1	193140864	193141064	0.330000	chr12	22684600	22684800	0.310000
chr2	230113862	230114062	0.345000	chr12	22687800	22688000	0.355000
chr13	26667621	26668021	0.380000	chr12	22690000	22690400	0.290000
chr2	144355773	144355973	0.360000	chr12	22691400	22691600	0.375000
chr5	111827921	111828121	0.385000	chr12	22700200	22700400	0.430000
chr1	16885707	16885907	0.410000	chr1	222706800	222707000	0.415000
chrY	49280562	49280762	0.000000	chr1	222707800	222708000	0.350000
chr12	35699511	35699711	0.390000	chr1	222709800	222710000	0.395000
chr14	103691384	103692784	0.485000	chr1	222711400	222712800	0.614286
chr1	144801189	144801389	0.505000	chr1	222713200	222713400	0.605000
chr3	145959821	145960421	0.371667	chr1	222713800	222714400	0.413333
chr4	91255640	91256440	0.406250	chr1	2227200	2228000	0.805000
chr6	49448716	49448916	0.335000	chr12	22730000	22730200	0.335000
chr6	133349336	133349536	0.280000	chr1	222732600	222732800	0.360000
chr4	57586102	57586302	0.425000	chr1	222738800	222739000	0.435000
chr1	102198110	102198310	0.260000	chr1	222750800	222751000	0.320000
chr8	131047778	131047978	0.385000	chr1	222754400	222754600	0.455000
chr6	2277392	2277592	0.500000	chr1	22276000	22276200	0.640000
chr7	60864733	60864933	0.000000	chr1	222773000	222773200	0.355000
chr19	26166238	26166438	0.390000	chr1	222798200	222798400	0.440000
chr5	110892330	110893130	0.512500	chr1	222814600	222815400	0.617500
chr5	98827948	98828148	0.525000	chr12	2284000	2284200	0.565000
chr4	27470902	27471302	0.430000	chr12	2284800	2285200	0.565000
chr10	115972014	115972214	0.630000	chr1	22285600	22285800	0.670000
chr6	120284284	120284484	0.335000	chr1	222861200	222861400	0.365000
chr7	86777118	86777918	0.370000	chr1	2228800	2229600	0.696250
chr14	72825451	72825651	0.470000	chr12	2288200	2288400	0.505000
chr3	8616293	8616493	0.400000	chr12	2289800	2290000	0.410000
chrX	106399794	106399994	0.445000	chr12	22899400	22899600	0.475000
chr1	90638130	90638530	0.372500	chr12	2291200	2291600	0.425000
chr18	38035708	38035908	0.395000	chr12	22920000	22920200	0.460000
chr8	68842843	68843043	0.545000	chr12	2294800	2295000	0.565000
chr2	121592756	121593156	0.460000	chr12	2295800	2296200	0.477500
chr5	79832581	79832781	0.495000	chr1	22296800	22297000	0.565000
chr6	100538912	100539112	0.400000	chr1	222974600	222974800	0.405000
chr11	127716295	127716495	0.380000	chr1	223033800	223034000	0.495000
chr1	187933044	187933244	0.500000	chr1	2230400	2230600	0.635000
chr4	179170057	179170257	0.535000	chr12	2306000	2306200	0.545000
chr10	129372933	129373133	0.425000	chr12	2306800	2307000	0.525000
chr9	93902268	93902468	0.590000	chr1	223077600	223077800	0.650000
chr16	72814153	72814553	0.460000	chr1	223081200	223081600	0.625000
chr7	112150579	112150779	0.465000	chr12	23084800	23085000	0.510000
chr9	135653654	135653854	0.415000	chr1	223090200	223090400	0.520000
chr5	170097941	170098141	0.500000	chr1	223092000	223092200	0.510000
chr14	100353488	100353688	0.475000	chr12	2309800	2310000	0.505000
chr11	78040854	78041254	0.555000	chr1	2231000	2231400	0.637500
chr5	94292728	94292928	0.375000	chr1	223109800	223110000	0.465000
chr9	32022037	32022637	0.348333	chr1	223110600	223111200	0.466667
chr15	90332123	90332323	0.380000	chr1	223123800	223124000	0.510000
chr9	16184741	16184941	0.475000	chr1	223129400	223129600	0.705000
chr22	46781958	46782558	0.508333	chr1	223133800	223134400	0.528333
chr18	5657303	5657503	0.315000	chr1	223137400	223137600	0.390000
chr1	112700239	112700439	0.570000	chr1	223143200	223143400	0.745000
chr1	231920432	231920632	0.440000	chr1	223143800	223144000	0.505000
chr15	76976271	76976471	0.440000	chr1	22317400	22317600	0.600000
chr22	22034891	22035491	0.408333	chr1	223175200	223175800	0.453333
chr6	93960959	93961159	0.405000	chr1	223177800	223178000	0.530000
chr10	33957921	33958121	0.425000	chr1	223180800	223181000	0.450000
chrY	18471224	18471424	0.390000	chr1	223183400	223183600	0.395000
chr13	104517448	104517848	0.357500	chr1	223190400	223190800	0.415000
chr3	123794985	123795185	0.320000	chr1	223198600	223198800	0.455000
chr1	208417013	208417213	0.355000	chr1	223199200	223199400	0.505000
chr2	177933477	177933677	0.500000	chr1	2232000	2232200	0.540000
chr2	146935050	146935250	0.385000	chr12	23205200	23205400	0.400000
chr2	164430812	164431012	0.285000	chr1	223209600	223209800	0.435000
chr14	74506698	74506898	0.595000	chr1	223224600	223224800	0.640000
chr1	5445753	5446353	0.451667	chr1	223230200	223230800	0.491667
chr8	20514629	20515029	0.465000	chr1	223233400	223233800	0.485000
chr9	954419	954619	0.485000	chr12	2323600	2323800	0.545000
chr7	39858695	39858895	0.390000	chr1	223244800	223245000	0.415000
chr7	135204398	135204598	0.515000	chr12	2324600	2324800	0.525000
chr11	56817498	56818098	0.451667	chr1	223248600	223249200	0.465000
chr10	9470968	9471368	0.337500	chr1	223250200	223250600	0.402500
chr19	42363666	42363866	0.465000	chr1	223269200	223269400	0.500000
chr8	16136728	16136928	0.490000	chr1	2233000	2233200	0.615000
chr14	72938364	72938564	0.375000	chr1	223301400	223301600	0.415000
chr4	152478652	152478852	0.380000	chr1	223323800	223324000	0.410000
chr1	71682863	71683063	0.420000	chr1	223331400	223331600	0.515000
chr11	10605586	10605786	0.465000	chr12	2334000	2334200	0.490000
chr12	63377660	63378060	0.465000	chr12	233400	233800	0.555000
chr8	30166146	30166346	0.315000	chr12	2334800	2335000	0.420000
chr2	113560207	113560407	0.430000	chr1	223363400	223363600	0.650000
chr10	33786629	33787429	0.428750	chr1	223364000	223364800	0.776250
chr19	33588650	33589050	0.440000	chr12	2336400	2336800	0.500000
chr19	28845424	28845624	0.555000	chr1	223365200	223365400	0.590000
chrX	127023863	127024263	0.367500	chr12	2339000	2339400	0.392500
chr17	16132127	16132327	0.385000	chr12	23416200	23416400	0.395000
chr5	177163603	177163803	0.415000	chr12	2342000	2342200	0.435000
chr15	44309644	44309844	0.330000	chr12	23423400	23423600	0.365000
chr8	7296547	7296747	0.510000	chr1	2234400	2234600	0.590000
chr17	75215777	75215977	0.430000	chr12	2345000	2345200	0.510000
chr8	4900258	4900458	0.445000	chr12	23472400	23472600	0.565000
chr1	239031887	239032087	0.415000	chr1	223492400	223492600	0.505000
chr1	59077232	59077432	0.440000	chr1	223497000	223497200	0.515000
chr4	187695876	187696076	0.450000	chr12	23504200	23504400	0.500000
chr16	65284470	65284670	0.400000	chr12	23508200	23508400	0.460000
chr13	61400343	61400543	0.425000	chr12	23509200	23509400	0.550000
chr2	222574438	222575238	0.412500	chr12	23510000	23510800	0.511250
chr14	22403596	22403796	0.465000	chr1	223515600	223515800	0.470000
chr19	17385511	17385711	0.505000	chr1	223531800	223532000	0.520000
chr10	45462979	45463179	0.440000	chr12	23536400	23536600	0.485000
chr4	185036593	185036793	0.505000	chr12	2354200	2354400	0.580000
chr7	95565187	95565387	0.360000	chr12	23552600	23552800	0.420000
chr17	40776599	40776999	0.355000	chr12	23553400	23553800	0.380000
chr13	26322919	26323119	0.335000	chr12	23554200	23554400	0.390000
chr9	19061582	19062582	0.358000	chr12	23555200	23556200	0.379000
chr16	34638803	34639003	0.335000	chr12	23556800	23557000	0.450000
chr22	30189220	30189420	0.470000	chr1	223557000	223557200	0.480000
chr9	3263231	3263431	0.340000	chr12	23559400	23559600	0.355000
chr20	9653438	9654238	0.433750	chr12	2358000	2358800	0.447500
chr12	48542908	48543108	0.520000	chr12	2360200	2360400	0.600000
chr7	29184467	29184667	0.505000	chr1	223612000	223612200	0.540000
chr7	151806135	151806335	0.455000	chr1	223621400	223621600	0.500000
chr3	5718901	5719301	0.470000	chr1	223628200	223628600	0.540000
chr2	144574305	144574505	0.450000	chr1	22363200	22363400	0.580000
chr12	111114986	111115386	0.330000	chr1	223639400	223639800	0.397500
chrX	128057301	128057701	0.440000	chr12	2364600	2365000	0.520000
chr18	8931727	8931927	0.450000	chr1	22364800	22365000	0.545000
chr12	99973558	99973758	0.385000	chr1	223655200	223655400	0.465000
chr10	25629674	25629874	0.425000	chr1	22365600	22365800	0.530000
chr3	56090122	56090322	0.405000	chr1	223663000	223663200	0.430000
chr1	14850445	14850645	0.480000	chr1	223670600	223670800	0.485000
chr2	101907940	101908140	0.430000	chr1	223674600	223674800	0.435000
chr2	220846734	220846934	0.410000	chr1	223679000	223679200	0.425000
chrY	18875739	18876139	0.430000	chr1	223684200	223684600	0.475000
chr2	51538507	51538707	0.500000	chr1	223696600	223696800	0.565000
chr7	18269420	18269620	0.450000	chr1	223698400	223698600	0.465000
chr8	135323570	135323970	0.417500	chr1	223701000	223701400	0.557500
chr4	11712867	11713067	0.510000	chr1	223707600	223707800	0.545000
chr20	8820913	8821113	0.295000	chr1	223709800	223710000	0.345000
chr8	83595471	83595671	0.360000	chr1	223710600	223710800	0.370000
chr4	91298298	91298498	0.480000	chr1	223711200	223711400	0.495000
chr8	127890257	127891257	0.511000	chr1	223712400	223713400	0.692000
chr2	54251891	54252091	0.460000	chr1	223713800	223714000	0.500000
chr1	87501487	87501687	0.465000	chr1	223715400	223715600	0.555000
chrX	52793612	52793812	0.475000	chr1	223716600	223716800	0.565000
chr9	65976620	65977220	0.356667	chr12	23716600	23717200	0.368333
chr2	16972765	16972965	0.325000	chr12	23717600	23717800	0.405000
chr10	31190220	31190620	0.452500	chr1	223718000	223718400	0.520000
chr2	206465515	206465715	0.225000	chr12	23718200	23718400	0.295000
chr3	135024643	135024843	0.300000	chr12	23718800	23719000	0.380000
chr15	13257304	13257504	0.000000	chr12	23719800	23720000	0.355000
chr8	111422243	111422443	0.365000	chr12	23720800	23721000	0.375000
chr2	77547192	77547592	0.250000	chr12	23721400	23721800	0.380000
chr3	30473143	30473343	0.380000	chr1	223722600	223722800	0.290000
chrX	14082733	14083133	0.377500	chr12	23722600	23723000	0.387500
chr2	150025823	150026023	0.405000	chr1	223726800	223727000	0.560000
chr10	71434915	71435515	0.508333	chr1	223731600	223732200	0.551667
chr4	151425948	151426148	0.370000	chr12	23731600	23731800	0.330000
chr6	96233989	96234189	0.360000	chr12	23733800	23734000	0.415000
chr1	59736674	59737274	0.513333	chr1	2237400	2238000	0.570000
chr12	51806510	51806710	0.530000	chr1	223748400	223748600	0.540000
chr1	144235740	144235940	0.540000	chr1	223749200	223749400	0.660000
chr12	48905063	48905463	0.440000	chr1	223756000	223756400	0.587500
chr1	192557829	192558029	0.430000	chr1	223759400	223759600	0.530000
chr3	193469862	193470262	0.412500	chr1	223765200	223765600	0.570000
chr15	24408836	24409036	0.465000	chr1	223772200	223772400	0.520000
chr2	12557738	12557938	0.465000	chr1	223772800	223773000	0.490000
chr20	40754076	40754476	0.450000	chr1	223776000	223776400	0.455000
chr21	20518777	20518977	0.255000	chr12	23781200	23781400	0.350000
chr9	87202462	87202662	0.485000	chr1	223783200	223783400	0.520000
chr7	113259298	113259498	0.380000	chr1	223789000	223789200	0.480000
chr10	81893562	81894562	0.433000	chr1	223789800	223790800	0.460000
chrX	76462648	76463448	0.348750	chr1	223793800	223794600	0.362500
chr16	51249387	51249587	0.400000	chr1	223795200	223795400	0.435000
chrX	65887843	65888043	0.350000	chr1	223811800	223812000	0.325000
chr11	42659800	42660200	0.337500	chr1	223819800	223820200	0.427500
chr12	69339802	69340002	0.430000	chr1	223820600	223820800	0.450000
chrX	120337161	120337361	0.390000	chr1	223824800	223825000	0.510000
chr16	54741263	54741463	0.480000	chr1	223826000	223826200	0.500000
chr1	4561132	4561332	0.440000	chr1	223827400	223827600	0.530000
chr7	115432444	115433644	0.354167	chr1	223831800	223833000	0.406667
chr3	55506342	55506542	0.435000	chr1	223834200	223834400	0.435000
chr15	98148977	98149177	0.370000	chr1	223835000	223835200	0.380000
chr11	96822161	96822361	0.285000	chr1	223835800	223836000	0.375000
chr7	69722231	69722431	0.365000	chr12	2383600	2383800	0.445000
chr6	131763233	131763433	0.375000	chr1	223836600	223836800	0.505000
chr2	187755362	187755562	0.335000	chr1	223837200	223837400	0.410000
chr6	37375731	37375931	0.425000	chr1	223838400	223838600	0.490000
chr8	89294585	89295185	0.366667	chr1	223840400	223841000	0.385000
chr8	86435715	86435915	0.365000	chr1	223842200	223842400	0.430000
chr2	196013844	196014044	0.385000	chr1	223844000	223844200	0.405000
chr14	72195713	72195913	0.475000	chr1	223844800	223845000	0.490000
chr1	54199417	54200017	0.540000	chr1	223845400	223846000	0.763333
chr4	55654126	55654326	0.325000	chr1	223846400	223846600	0.600000
chr9	44685719	44685919	0.375000	chr1	223848000	223848200	0.415000
chr10	76241548	76241748	0.525000	chr1	223859200	223859400	0.530000
chr18	76633612	76633812	0.450000	chr1	223860400	223860600	0.460000
chr16	70256800	70257600	0.516250	chr1	223870800	223871600	0.542500
chr16	65214705	65214905	0.365000	chr1	223873200	223873400	0.415000
chr7	129924784	129924984	0.470000	chr12	23885000	23885200	0.495000
chrX	130050779	130051179	0.505000	chr1	223908000	223908400	0.530000
chr10	111477270	111477470	0.395000	chr1	223913800	223914000	0.445000
chr10	120637690	120637890	0.420000	chr1	223920200	223920400	0.430000
chr11	40829887	40830087	0.380000	chr1	223931600	223931800	0.420000
chr2	27343843	27344043	0.330000	chr1	223936800	223937000	0.285000
chr4	115725418	115725618	0.480000	chr12	23949800	23950000	0.560000
chrX	153851400	153851800	0.455000	chr12	23950600	23951000	0.505000
chr1	241027400	241027600	0.465000	chr1	223950800	223951000	0.570000
chr2	162030196	162030596	0.477500	chr1	223959200	223959600	0.492500
chr14	22925326	22925526	0.510000	chr1	223991800	223992000	0.550000
chr8	21539353	21539953	0.381667	chr1	223992400	223993000	0.630000
chr4	169676578	169676778	0.435000	chr1	223993600	223993800	0.460000
chr18	52927574	52927774	0.325000	chr1	223999200	223999400	0.370000
chrY	35800073	35800273	0.000000	chr1	224004600	224004800	0.360000
chr3	96924361	96924761	0.397500	chr1	2240200	2240600	0.630000
chr20	27926791	27927191	0.392500	chr1	224029600	224030000	0.427500
chr2	193995795	193995995	0.360000	chr1	224037400	224037600	0.385000
chr16	78836053	78836453	0.462500	chr1	224042800	224043200	0.500000
chr1	20798098	20798498	0.397500	chr12	24045800	24046200	0.445000
chrX	129404982	129405182	0.365000	chr12	24049200	24049400	0.400000
chr8	108864758	108865158	0.470000	chr1	224050800	224051200	0.477500
chr2	142160555	142160755	0.360000	chr1	224060200	224060400	0.435000
chr17	24152357	24152757	0.410000	chr1	224061400	224061800	0.462500
chr6	96262355	96262555	0.345000	chr1	224067800	224068000	0.430000
chr10	59061508	59061708	0.395000	chr1	224069200	224069400	0.415000
chr17	33051992	33052192	0.420000	chr12	24070000	24070200	0.445000
chr15	58466607	58466807	0.435000	chr1	224071600	224071800	0.460000
chr10	83936440	83936640	0.425000	chr1	224080200	224080400	0.440000
chr1	51734607	51734807	0.405000	chr1	224096000	224096200	0.485000
chr8	74823431	74823631	0.395000	chr1	224101400	224101600	0.505000
chr14	19175094	19175294	0.495000	chr1	224106800	224107000	0.505000
chr12	126799160	126799360	0.485000	chr1	224114000	224114200	0.660000
chr5	136838560	136838760	0.525000	chr1	224114600	224114800	0.645000
chr1	196905954	196906154	0.305000	chr1	224116200	224116400	0.355000
chr1	212551785	212551985	0.420000	chr1	22414400	22414600	0.545000
chr6	78271830	78272030	0.405000	chr1	224160400	224160600	0.465000
chr5	134148356	134148556	0.500000	chr1	22416600	22416800	0.620000
chr2	213591385	213591785	0.327500	chr1	224169000	224169400	0.432500
chr13	64422064	64422264	0.425000	chr1	224170800	224171000	0.440000
chr10	4662419	4662819	0.432500	chr12	24172000	24172400	0.480000
chr2	111893916	111894116	0.485000	chr1	224175800	224176000	0.540000
chr2	17233528	17233928	0.317500	chr1	224182400	224182800	0.400000
chr14	73110233	73110833	0.463333	chr1	224183200	224183800	0.750000
chr16	30423103	30423303	0.495000	chr1	224184800	224185000	0.570000
chr7	5179989	5180389	0.392500	chr1	224203200	224203600	0.515000
chr4	8684492	8684892	0.507500	chr1	22420400	22420800	0.557500
chr6	33412072	33412272	0.495000	chr1	224204800	224205000	0.585000
chr3	127892101	127892501	0.472500	chr1	224205400	224205800	0.552500
chr21	35904884	35905284	0.495000	chr1	224213600	224214000	0.527500
chr1	238091413	238091813	0.440000	chr12	24227000	24227400	0.465000
chr2	46119379	46119579	0.320000	chr1	224245200	224245400	0.395000
chr16	38564901	38565101	0.000000	chr1	224262400	224262600	0.360000
chr18	3804718	3804918	0.415000	chr1	22428800	22429000	0.435000
chrX	76138081	76138281	0.430000	chr1	224292600	224292800	0.480000
chr20	33952625	33952825	0.450000	chr12	24308000	24308200	0.455000
chr21	42244665	42245265	0.546667	chr1	224330000	224330600	0.578333
chr17	48080343	48080543	0.365000	chr1	224333400	224333600	0.360000
chr12	76219574	76220174	0.373333	chr1	224334000	224334600	0.393333
chr7	11932666	11932866	0.380000	chr1	224338600	224338800	0.450000
chr1	9964808	9965008	0.450000	chr1	224341200	224341400	0.535000
chr2	160708368	160708568	0.335000	chr1	224348200	224348400	0.345000
chr8	41296730	41297130	0.457500	chr12	24348600	24349000	0.490000
chr7	141551825	141552025	0.430000	chr1	224349400	224349600	0.435000
chr2	7245085	7245285	0.465000	chr1	224356800	224357000	0.640000
chrX	6261101	6262101	0.410000	chr1	224357400	224358400	0.440000
chr2	152092842	152093042	0.270000	chr1	224377800	224378000	0.395000
chr19	27017592	27017792	0.365000	chr12	24378600	24378800	0.385000
chr3	143261718	143261918	0.470000	chr1	224379000	224379200	0.480000
chr11	59546216	59546616	0.420000	chr1	224380000	224380400	0.427500
chr1	105172589	105172789	0.295000	chr1	224383400	224383600	0.305000
chrX	59114725	59114925	0.400000	chr1	224387600	224387800	0.405000
chr9	25644390	25644790	0.252500	chr1	224392600	224393000	0.360000
chr5	175900218	175900618	0.517500	chr12	24405800	24406200	0.522500
chr10	66276371	66276571	0.300000	chr12	24416600	24416800	0.350000
chr1	64822861	64823061	0.375000	chr12	24425000	24425200	0.415000
chr12	39845537	39845737	0.445000	chr1	224428800	224429000	0.455000
chr5	120941494	120941694	0.355000	chr1	224430600	224430800	0.410000
chr7	145342125	145342325	0.395000	chr1	224431600	224431800	0.415000
chr3	7211588	7211788	0.345000	chr1	224432600	224432800	0.450000
chr5	173767300	173767700	0.462500	chr1	224433800	224434200	0.722500
chr6	169185284	169185484	0.620000	chr1	224434800	224435000	0.680000
chr1	165233006	165233206	0.430000	chr1	224435400	224435600	0.520000
chr4	184771236	184771436	0.335000	chr1	224436200	224436400	0.345000
chr6	82901918	82902118	0.405000	chr1	224447400	224447600	0.510000
chr4	111712457	111712657	0.400000	chr1	224457000	224457200	0.570000
chr17	43924379	43924579	0.400000	chr1	224457600	224457800	0.405000
chr1	243427904	243428104	0.460000	chr1	224459000	224459200	0.495000
chr2	210787022	210787222	0.260000	chr12	24463400	24463600	0.320000
chr16	72769969	72770369	0.312500	chr1	224472800	224473200	0.340000
chr18	30627946	30628146	0.440000	chr1	224481200	224481400	0.450000
chr12	114798801	114799201	0.450000	chr1	224482600	224483000	0.505000
chr3	155578575	155578775	0.355000	chr12	24492000	24492200	0.380000
chr20	55782652	55782852	0.425000	chr1	224494400	224494600	0.480000
chr6	60834595	60834995	0.357500	chr1	224498200	224498600	0.440000
chrX	39594066	39594266	0.445000	chr1	224499200	224499400	0.455000
chr7	146285268	146286068	0.485000	chr1	224500400	224501200	0.498750
chr14	59862828	59863028	0.455000	chr1	224502400	224502600	0.535000
chr7	67469010	67469810	0.526250	chr1	224503200	224504000	0.588750
chr20	21834573	21834773	0.475000	chr1	224506400	224506600	0.600000
chr8	5598814	5599014	0.485000	chr1	224510000	224510200	0.540000
chr13	38599656	38600056	0.397500	chr1	224511000	224511400	0.420000
chr11	114245206	114245406	0.575000	chr1	224513800	224514000	0.595000
chr18	1968851	1969051	0.470000	chr1	224516600	224516800	0.570000
chr5	16681285	16681485	0.500000	chr1	22451800	22452000	0.620000
chr12	87044586	87044786	0.335000	chr12	2453800	2454000	0.535000
chr7	76355798	76355998	0.360000	chr1	224540000	224540200	0.415000
chr12	33783595	33783795	0.395000	chr1	224543000	224543200	0.440000
chr17	3819941	3820141	0.440000	chr1	22454600	22454800	0.500000
chr10	121670090	121670290	0.545000	chr12	24562200	24562400	0.640000
chr16	6402805	6403005	0.340000	chr12	24563600	24563800	0.580000
chr8	132997111	132997511	0.460000	chr1	224565200	224565600	0.490000
chr17	14770132	14770332	0.465000	chr1	22456800	22457000	0.470000
chr20	1327865	1328065	0.505000	chr12	24584200	24584400	0.560000
chr13	43867539	43867739	0.325000	chr12	24592200	24592400	0.440000
chrY	9392391	9392591	0.390000	chr1	224593000	224593200	0.445000
chr3	84360767	84360967	0.335000	chr12	24599800	24600000	0.405000
chr5	147619874	147620474	0.358333	chr12	24600600	24601200	0.380000
chr17	16631360	16631760	0.425000	chr1	224616000	224616400	0.702500
chr9	119023368	119023568	0.450000	chr1	2246200	2246400	0.460000
chr16	48865081	48865481	0.522500	chr1	224623800	224624200	0.525000
chr9	115037847	115038247	0.425000	chr1	224644600	224645000	0.502500
chr9	69500204	69500404	0.445000	chr1	22465200	22465400	0.565000
chr2	15324578	15324778	0.470000	chr1	22465800	22466000	0.535000
chr5	93672620	93672820	0.235000	chr12	24659200	24659400	0.325000
chr10	85156870	85157270	0.455000	chr12	24661600	24662000	0.527500
chr11	65700916	65701516	0.418333	chr12	24664200	24664800	0.423333
chr17	52849561	52849761	0.265000	chr12	24673600	24673800	0.440000
chr1	124049032	124049432	0.397500	chr12	24679200	24679600	0.430000
chr5	126852101	126852301	0.450000	chr1	2246800	2247000	0.650000
chr2	181968500	181968700	0.355000	chr12	24696000	24696200	0.415000
chr20	54725331	54725531	0.355000	chr1	224701000	224701200	0.575000
chr1	124047389	124047589	0.375000	chr12	24701400	24701600	0.410000
chr10	40305408	40305608	0.385000	chr12	24705800	24706000	0.425000
chr2	75836609	75837009	0.372500	chr1	22471200	22471600	0.442500
chr10	101350350	101350950	0.446667	chr12	24719200	24719800	0.463333
chr12	73592375	73592575	0.315000	chr12	24724800	24725000	0.385000
chr8	69156303	69156503	0.325000	chr12	24728400	24728600	0.335000
chr11	84923654	84923854	0.480000	chr1	224734600	224734800	0.535000
chr13	33464753	33465153	0.420000	chr1	224737000	224737400	0.510000
chr18	27046908	27047108	0.410000	chr12	24740600	24740800	0.425000
chr13	52575198	52575398	0.470000	chr12	24742400	24742600	0.480000
chr10	116522100	116522300	0.380000	chr12	24744200	24744400	0.395000
chr19	40853124	40853324	0.415000	chr12	24759200	24759400	0.485000
chr1	24650904	24651104	0.350000	chr1	224774600	224774800	0.475000
chr10	101379058	101379258	0.315000	chr12	24779000	24779200	0.390000
chr7	40619623	40619823	0.290000	chr1	224791600	224791800	0.420000
chr1	125154206	125154406	0.365000	chr12	24795800	24796000	0.340000
chr2	100530077	100530277	0.455000	chr12	24797000	24797200	0.495000
chrX	18280097	18280297	0.410000	chr12	24798400	24798600	0.410000
chr18	36824148	36824348	0.310000	chr12	24803800	24804000	0.385000
chr3	109131643	109131843	0.365000	chr12	24809600	24809800	0.375000
chr17	35143094	35143294	0.320000	chr12	24814400	24814600	0.345000
chr12	3444640	3444840	0.505000	chr12	2483000	2483200	0.590000
chr11	87237680	87237880	0.390000	chr12	24836400	24836600	0.425000
chr14	74683053	74683253	0.330000	chr12	24838600	24838800	0.445000
chr7	29580934	29581334	0.402500	chr12	24839400	24839800	0.457500
chr1	52761242	52761442	0.390000	chr12	24850600	24850800	0.415000
chr17	8009105	8009305	0.435000	chr1	224851600	224851800	0.495000
chrX	3496284	3496484	0.470000	chr12	24852000	24852200	0.510000
chr10	98763415	98763815	0.282500	chr12	24855000	24855400	0.380000
chr1	216837894	216838094	0.400000	chr12	24862400	24862600	0.450000
chr20	35552622	35552822	0.470000	chr12	24864800	24865000	0.475000
chr21	19964050	19964250	0.315000	chr12	24898200	24898400	0.320000
chr10	27158478	27158678	0.360000	chr12	24899800	24900000	0.400000
chr11	57795159	57795359	0.380000	chr12	24901000	24901200	0.415000
chr1	158176401	158177001	0.453333	chr12	24902600	24903200	0.698333
chrX	39593704	39594104	0.417500	chr12	24903800	24904200	0.460000
chr12	27604781	27604981	0.465000	chr12	24909800	24910000	0.515000
chr11	48121482	48121682	0.385000	chr12	24911200	24911400	0.410000
chr17	11014864	11015064	0.450000	chr12	24922200	24922400	0.485000
chr3	183833522	183833922	0.450000	chr1	224922400	224922800	0.532500
chr16	75092096	75092296	0.375000	chr12	24926600	24926800	0.450000
chr2	199037900	199038500	0.365000	chr1	224930000	224930600	0.390000
chr6	122494015	122494215	0.280000	chr1	224931000	224931200	0.340000
chr2	122170368	122170568	0.435000	chr12	24931800	24932000	0.445000
chr14	57488066	57488266	0.405000	chr12	24933800	24934000	0.500000
chr15	20965761	20966561	0.457500	chr12	24937600	24938400	0.470000
chr4	51730028	51730228	0.355000	chr1	22494200	22494400	0.435000
chr13	52121887	52122087	0.395000	chr12	24944000	24944200	0.410000
chr15	47595647	47595847	0.305000	chr12	24945800	24946000	0.405000
chr4	78602494	78602694	0.485000	chr1	224946000	224946200	0.540000
chr8	39321626	39321826	0.400000	chr12	2494600	2494800	0.415000
chr5	33192403	33193003	0.378333	chr12	24946600	24947200	0.415000
chr14	35361413	35362613	0.460833	chr12	24948000	24949200	0.512500
chr18	13347761	13347961	0.395000	chr12	24950400	24950600	0.455000
chr6	39067342	39067542	0.455000	chr12	24952000	24952200	0.550000
chr2	168751410	168751610	0.400000	chr12	24955400	24955600	0.450000
chr15	37303330	37303530	0.460000	chr12	24956000	24956200	0.625000
chrX	93129775	93129975	0.340000	chr1	224957800	224958000	0.380000
chr2	157063185	157063385	0.400000	chr1	224959200	224959400	0.415000
chr6	1170282	1170482	0.485000	chr12	24960400	24960600	0.500000
chr3	190687701	190687901	0.320000	chr12	24967000	24967200	0.415000
chr2	199969081	199969281	0.460000	chr12	24970200	24970400	0.480000
chr4	101883623	101883823	0.375000	chr12	24977200	24977400	0.420000
chr8	32281325	32281525	0.530000	chr12	24979400	24979600	0.535000
chr13	6235684	6235884	0.000000	chr12	24991600	24991800	0.350000
chr12	102744656	102744856	0.305000	chr12	24996200	24996400	0.415000
chr9	85485395	85485595	0.320000	chr12	24998200	24998400	0.380000
chr21	26328745	26328945	0.355000	chr12	2500400	2500600	0.535000
chr12	16211399	16211599	0.360000	chr12	25005400	25005600	0.380000
chr10	106900470	106900670	0.460000	chr12	2502000	2502200	0.590000
chr3	671552	671752	0.330000	chr12	25020800	25021000	0.345000
chr19	23861728	23861928	0.410000	chr12	25039200	25039400	0.430000
chr1	91908853	91909653	0.400000	chr12	25052000	25052800	0.427500
chr1	172854467	172854667	0.400000	chr12	25054800	25055000	0.410000
chr2	96521077	96521277	0.335000	chr12	25061800	25062000	0.360000
chr4	158005278	158005478	0.385000	chr12	25073400	25073600	0.400000
chr4	149523409	149523609	0.305000	chr12	25089800	25090000	0.420000
chr16	35493002	35493202	0.340000	chr12	25130800	25131000	0.280000
chr1	200640433	200640633	0.340000	chr12	25155200	25155400	0.335000
chr6	85946666	85946866	0.330000	chr12	25156200	25156400	0.350000
chr11	87435183	87435383	0.370000	chr1	225156400	225156600	0.420000
chr5	139067970	139068170	0.310000	chr12	25157800	25158000	0.405000
chr13	30793865	30794265	0.530000	chr1	2251800	2252200	0.590000
chr5	45418822	45419022	0.310000	chr12	25186400	25186600	0.330000
chr13	87646237	87646437	0.375000	chr12	25187000	25187200	0.400000
chr1	18683967	18684167	0.595000	chr12	25195200	25195400	0.680000
chrX	66807513	66807713	0.340000	chr12	25195800	25196000	0.455000
chr8	56827209	56827409	0.330000	chr12	25211000	25211200	0.335000
chrX	122078874	122079674	0.295000	chr12	25241000	25241800	0.361250
chr3	85692598	85692798	0.310000	chr12	25245600	25245800	0.415000
chr18	78971309	78971909	0.551667	chr12	25250000	25250600	0.633333
chr12	59083945	59084145	0.465000	chr1	225250600	225250800	0.470000
chr2	238148123	238148723	0.681667	chr12	25251000	25251600	0.701667
chr2	132609859	132610459	0.426667	chr12	25253400	25254000	0.440000
chr19	45808015	45808215	0.415000	chr12	25269800	25270000	0.470000
chr19	28248901	28249301	0.410000	chr12	25276200	25276600	0.440000
chrX	64362855	64363055	0.315000	chr12	25280200	25280400	0.310000
chr11	43886164	43886364	0.420000	chr1	225319000	225319200	0.410000
chr5	104963246	104963646	0.357500	chr12	25320200	25320600	0.392500
chr8	16009409	16009609	0.385000	chr12	25322400	25322600	0.400000
chr11	18020433	18020633	0.390000	chr12	25323800	25324000	0.445000
chr13	54298724	54298924	0.400000	chr12	25326400	25326600	0.410000
chr2	27753790	27754190	0.397500	chr12	25333800	25334200	0.372500
chr18	53436549	53436749	0.360000	chr12	25341600	25341800	0.450000
chr4	148751868	148752068	0.350000	chr1	225343800	225344000	0.355000
chr15	70171235	70171635	0.475000	chr12	25377400	25377800	0.477500
chr10	100848545	100848745	0.400000	chr1	22537800	22538000	0.450000
chr6	128950478	128950678	0.425000	chr1	225379000	225379200	0.530000
chr7	80986613	80987213	0.346667	chr12	25382600	25383200	0.463333
chr20	18969132	18969332	0.370000	chr1	225385200	225385400	0.405000
chrY	25572915	25574115	0.434167	chr12	25385600	25386800	0.582500
chrY	12931220	12931620	0.370000	chr12	25387400	25387800	0.395000
chrY	4840529	4840729	0.380000	chr12	25388400	25388600	0.405000
chr3	147135418	147135818	0.450000	chr1	225407000	225407400	0.517500
chr19	19858168	19858968	0.447500	chr1	225425000	225425800	0.471250
chr2	234547097	234548097	0.511000	chr1	225426600	225427600	0.575000
chrX	110513888	110514088	0.400000	chr1	225428000	225428200	0.775000
chr2	44599066	44599866	0.322500	chr1	225428600	225429400	0.425000
chr7	36330190	36330590	0.465000	chr1	225436000	225436400	0.502500
chr6	129928867	129929067	0.335000	chr12	25436400	25436600	0.375000
chr10	81797931	81798131	0.430000	chr1	225438200	225438400	0.450000
chr5	116595716	116596116	0.360000	chr1	225441600	225442000	0.440000
chr21	36626475	36627075	0.510000	chr1	225443000	225443600	0.523333
chr14	93873586	93873786	0.510000	chr1	225444200	225444400	0.515000
chr21	28990479	28990679	0.375000	chr1	225445000	225445200	0.495000
chr6	160681014	160681214	0.415000	chr1	225445800	225446000	0.470000
chr3	191938868	191939068	0.445000	chr1	225450600	225450800	0.535000
chr14	49389149	49389349	0.480000	chr1	225454800	225455000	0.495000
chr6	142330241	142330441	0.370000	chr1	225458200	225458400	0.430000
chr9	129679946	129680146	0.510000	chr12	25459600	25459800	0.570000
chr20	34410045	34410445	0.467500	chr1	225460800	225461200	0.537500
chr7	97536573	97537173	0.386667	chr1	225463400	225464000	0.553333
chr8	98327484	98328084	0.448333	chr1	225467200	225467800	0.608333
chr17	12427634	12428034	0.467500	chr1	225473200	225473600	0.485000
chr12	123390637	123390837	0.480000	chr12	2547400	2547600	0.490000
chr1	46505139	46505339	0.415000	chr1	225475000	225475200	0.695000
chr6	119928068	119928268	0.430000	chr1	225478000	225478200	0.575000
chr1	3861114	3861514	0.405000	chr1	225480800	225481200	0.567500
chr13	69839011	69839211	0.335000	chr12	25496400	25496600	0.390000
chr5	29922873	29923073	0.410000	chr12	2551600	2551800	0.510000
chr3	104150708	104150908	0.330000	chr12	25518600	25518800	0.405000
chrX	53083617	53083817	0.490000	chr1	2255400	2255600	0.510000
chrY	15986730	15986930	0.470000	chr1	22554200	22554400	0.540000
chr13	76687660	76687860	0.485000	chr12	25583600	25583800	0.510000
chr2	226773573	226773773	0.405000	chr12	25590200	25590400	0.480000
chrY	25385756	25385956	0.445000	chr1	2256000	2256200	0.505000
chr10	91121217	91121417	0.380000	chr12	2560600	2560800	0.420000
chr18	57752649	57752849	0.325000	chr12	2561400	2561600	0.515000
chr21	15243917	15244117	0.425000	chr12	25615200	25615400	0.435000
chr1	146325280	146325480	0.415000	chr1	225616000	225616200	0.485000
chr16	89493059	89493259	0.525000	chr1	22563400	22563600	0.840000
chr9	37887024	37887224	0.580000	chr1	225653000	225653200	0.815000
chr14	86430849	86431049	0.420000	chr12	25654000	25654200	0.550000
chr10	13920866	13921066	0.385000	chr1	225688400	225688600	0.470000
chr22	48573523	48573723	0.490000	chr12	25691200	25691400	0.495000
chr18	10041559	10042159	0.320000	chr12	25692200	25692800	0.440000
chr16	3205971	3206171	0.435000	chr1	225694200	225694400	0.470000
chr15	67672074	67672274	0.420000	chr12	25705400	25705600	0.445000
chr5	52918783	52918983	0.335000	chr1	225712600	225712800	0.405000
chr2	1788190	1788390	0.430000	chr12	25717000	25717200	0.465000
chr10	78473605	78473805	0.405000	chr1	225723400	225723600	0.440000
chr3	111691342	111691542	0.415000	chr12	25730800	25731000	0.430000
chr15	49767937	49768137	0.410000	chr1	225755000	225755200	0.445000
chr18	70429369	70429769	0.432500	chr1	225767000	225767400	0.472500
chr2	205431329	205431729	0.480000	chr1	225769000	225769400	0.487500
chr7	93592570	93592770	0.340000	chr12	25769200	25769400	0.350000
chr2	137106551	137106751	0.330000	chr12	25771200	25771400	0.350000
chr3	119627028	119627228	0.465000	chr1	225772400	225772600	0.575000
chr3	137029141	137029341	0.470000	chr12	25776000	25776200	0.540000
chr19	56025912	56026712	0.485000	chr1	225777600	225778400	0.612500
chr2	91327943	91328143	0.000000	chr12	25788800	25789000	0.420000
chr1	52500167	52500567	0.435000	chr1	225795600	225796000	0.450000
chr4	152951469	152951669	0.375000	chr12	25800200	25800400	0.390000
chr3	193390983	193391183	0.495000	chr12	25803200	25803400	0.570000
chr9	65728464	65728664	0.350000	chr1	225808400	225808600	0.480000
chr10	94908625	94908825	0.530000	chr1	225809000	225809200	0.565000
chr6	41584905	41585505	0.605000	chr1	225810000	225810600	0.726667
chr1	213363237	213363437	0.435000	chr1	225811800	225812000	0.450000
chr4	7989002	7989402	0.417500	chr1	225813600	225814000	0.522500
chr11	11506713	11507113	0.475000	chr1	225817600	225818000	0.552500
chr2	207735780	207735980	0.430000	chr1	225820800	225821000	0.450000
chr3	183916653	183916853	0.515000	chr1	225824000	225824200	0.620000
chr14	35771986	35772186	0.415000	chr1	225825200	225825400	0.590000
chr3	86767363	86767563	0.240000	chr1	225827400	225827600	0.415000
chr15	90385237	90385637	0.502500	chr12	2583000	2583400	0.695000
chr4	10852075	10852275	0.375000	chr12	25839600	25839800	0.390000
chr7	85273852	85274452	0.303333	chr12	25843800	25844400	0.313333
chr5	130478151	130478551	0.510000	chr1	225845800	225846200	0.650000
chr1	100586561	100587361	0.481250	chr1	225847800	225848600	0.521250
chrX	153897721	153897921	0.495000	chr1	225850000	225850200	0.615000
chr4	94589694	94589894	0.415000	chr1	225852000	225852200	0.470000
chr8	23178335	23178535	0.400000	chr12	25860000	25860200	0.465000
chr13	82622600	82622800	0.395000	chr1	225866200	225866400	0.520000
chr2	113267405	113267605	0.515000	chr1	225877800	225878000	0.560000
chr3	134789801	134790001	0.450000	chr1	225879000	225879200	0.545000
chr11	68580164	68580764	0.445000	chr1	225880000	225880600	0.558333
chr14	77966707	77967107	0.492500	chr1	225881000	225881400	0.520000
chr18	40882379	40882979	0.481667	chr1	225881800	225882400	0.658333
chr20	41466887	41467087	0.465000	chr1	225883200	225883400	0.540000
chr4	103323512	103323712	0.375000	chr1	225885400	225885600	0.465000
chr6	45755017	45755217	0.495000	chr1	225891400	225891600	0.540000
chr1	21463353	21463553	0.440000	chr1	225897200	225897400	0.510000
chr4	106032469	106032669	0.495000	chr1	225898000	225898200	0.545000
chr11	69522246	69522446	0.555000	chr1	225899200	225899400	0.600000
chr19	41327317	41327517	0.585000	chr1	225911400	225911600	0.720000
chr17	63040394	63040794	0.390000	chr1	225920000	225920400	0.547500
chr6	156288360	156288560	0.425000	chr1	2259200	2259400	0.455000
chrX	23006031	23006631	0.510000	chr1	225924000	225924600	0.728333
chr17	53667529	53668329	0.488750	chr1	225926800	225927600	0.520000
chr3	12165673	12166473	0.447500	chr1	225928400	225929200	0.475000
chr2	134740094	134740694	0.433333	chr1	225931400	225932000	0.468333
chr18	5216123	5216323	0.370000	chr1	225933200	225933400	0.365000
chr5	34571601	34571801	0.475000	chr1	225941400	225941600	0.485000
chr17	18751445	18751645	0.540000	chr1	225945000	225945200	0.580000
chr6	52147339	52147539	0.485000	chr1	225951200	225951400	0.540000
chr7	55987362	55987562	0.560000	chr12	25958400	25958600	0.775000
chr1	123601909	123602109	0.410000	chr12	25960400	25960600	0.385000
chr12	3750079	3750479	0.517500	chr1	225962400	225962800	0.592500
chr1	192851142	192851342	0.480000	chr1	225970600	225970800	0.510000
chr6	115226598	115226798	0.360000	chr1	225973200	225973400	0.495000
chr16	28222030	28222230	0.485000	chr1	225976000	225976200	0.585000
chr17	50990048	50990248	0.565000	chr1	225977600	225977800	0.600000
chr15	100683284	100683484	0.450000	chr1	225978400	225978600	0.505000
chr1	80268593	80268793	0.365000	chr1	225987600	225987800	0.325000
chr3	158683976	158684576	0.366667	chr1	225996600	225997200	0.406667
chr7	74016474	74016874	0.512500	chr1	225997800	225998200	0.527500
chr20	56167848	56168048	0.370000	chr1	225998600	225998800	0.455000
chr10	42969140	42969740	0.546667	chr1	225999200	225999800	0.643333
chr6	42198805	42199005	0.460000	chr1	226000800	226001000	0.530000
chr3	13848646	13849046	0.402500	chr1	226002000	226002400	0.487500
chr3	93516379	93516779	0.390000	chr1	226002800	226003200	0.520000
chr18	31079136	31079536	0.442500	chr1	226003600	226004000	0.452500
chrX	119476723	119476923	0.450000	chr1	226009600	226009800	0.490000
chr10	91123342	91123542	0.430000	chr1	2260200	2260400	0.450000
chr15	67748661	67749061	0.425000	chr1	226029000	226029400	0.430000
chr7	145143839	145144039	0.440000	chr1	226032200	226032400	0.460000
chr1	93365391	93365791	0.432500	chr1	226033600	226034000	0.482500
chr4	76083766	76083966	0.465000	chr1	226034600	226034800	0.545000
chr2	225000268	225000468	0.375000	chr1	226042800	226043000	0.415000
chr8	134261139	134261339	0.390000	chr1	226051400	226051600	0.415000
chr11	68138630	68140230	0.480000	chr1	226062200	226063800	0.661250
chrX	134413180	134413780	0.310000	chr1	226064400	226065000	0.336667
chr5	120926096	120926296	0.375000	chr1	226066800	226067000	0.385000
chr21	30240761	30243161	0.396250	chr1	226072600	226075000	0.382083
chr1	164851708	164851908	0.340000	chr12	26081000	26081200	0.420000
chr2	133732020	133733220	0.431667	chr1	226083000	226084200	0.685833
chr3	149178860	149179060	0.375000	chr12	26087000	26087200	0.430000
chr7	96778292	96778692	0.430000	chr1	226089200	226089600	0.452500
chr2	18140299	18140499	0.355000	chr12	26092800	26093000	0.360000
chr8	100614549	100614749	0.490000	chr1	226096400	226096600	0.600000
chr20	12364300	12364700	0.362500	chr12	26097000	26097400	0.377500
chr2	197289802	197290202	0.452500	chr1	226099400	226099800	0.477500
chr3	158807883	158808083	0.440000	chr1	226101000	226101200	0.470000
chr6	136120729	136120929	0.490000	chr1	226104800	226105000	0.545000
chr11	122118482	122118682	0.400000	chr1	226108000	226108200	0.505000
chr16	21382974	21383174	0.475000	chr1	226109000	226109200	0.590000
chr17	35773455	35773855	0.607500	chr1	226109800	226110200	0.707500
chr1	9000206	9000406	0.580000	chr1	226110600	226110800	0.765000
chr12	106899757	106900557	0.438750	chr1	226111200	226112000	0.530000
chr2	163394047	163394247	0.385000	chr12	26113400	26113600	0.415000
chr19	52618368	52618968	0.480000	chr12	26114000	26114600	0.711667
chr2	182848160	182848360	0.450000	chr1	226114400	226114600	0.495000
chr2	174162831	174163031	0.515000	chr1	22611600	22611800	0.575000
chr7	33764692	33765292	0.380000	chr12	26117000	26117600	0.385000
chr8	70117918	70118118	0.570000	chr1	226117800	226118000	0.605000
chr1	87694444	87694644	0.340000	chr12	26118400	26118600	0.430000
chr1	157137193	157137393	0.530000	chr1	226118800	226119000	0.585000
chrX	13997743	13997943	0.445000	chr1	226119400	226119600	0.480000
chr14	84471150	84471350	0.375000	chr12	26119600	26119800	0.340000
chr5	57249811	57250011	0.645000	chr1	226121600	226121800	0.715000
chr11	60197889	60198089	0.450000	chr12	26121800	26122000	0.460000
chr3	42227294	42228294	0.481000	chr12	26122400	26123400	0.679000
chr3	184640586	184640786	0.465000	chr1	226122600	226122800	0.675000
chr18	64265231	64265431	0.345000	chr1	226124400	226124600	0.420000
chr1	47261580	47261780	0.480000	chr12	26124800	26125000	0.590000
chr9	4101587	4101787	0.325000	chr1	226125200	226125400	0.555000
chr13	76907254	76907854	0.505000	chr12	26125600	26126200	0.646667
chr3	157725314	157725514	0.590000	chr12	26126600	26126800	0.720000
chr3	59950240	59950840	0.433333	chr1	226127600	226128200	0.520000
chr6	130888768	130888968	0.340000	chr12	26130800	26131000	0.465000
chr6	159924172	159924372	0.445000	chr1	226131800	226132000	0.460000
chr22	26285217	26285617	0.440000	chr12	26150000	26150400	0.470000
chr19	23654789	23655989	0.419167	chr12	26155800	26157000	0.435833
chr1	62398888	62399088	0.465000	chr1	2261600	2261800	0.470000
chr9	129802285	129802485	0.575000	chr12	2616800	2617000	0.620000
chr1	190798898	190799098	0.325000	chr1	226182200	226182400	0.445000
chr7	92023163	92023563	0.350000	chr1	226185200	226185600	0.380000
chr19	18515618	18516218	0.583333	chr1	226186200	226186800	0.716667
chr7	31363924	31364924	0.447000	chr12	26195200	26196200	0.639000
chr1	49809360	49809560	0.350000	chr1	226197000	226197200	0.490000
chr10	69604927	69605127	0.435000	chr12	26198000	26198200	0.510000
chr4	42804816	42805016	0.355000	chr1	226201200	226201400	0.515000
chr12	127773206	127773406	0.465000	chr1	226215400	226215600	0.610000
chr3	147587310	147587510	0.390000	chr1	226216200	226216400	0.435000
chrX	139485471	139485671	0.400000	chr1	226219800	226220000	0.440000
chr16	30160135	30160335	0.490000	chr1	226220600	226220800	0.535000
chr1	37520350	37520950	0.535000	chr1	226223600	226224200	0.763333
chr1	194857938	194858138	0.245000	chr1	226233800	226234000	0.350000
chr4	151733863	151734063	0.410000	chr12	2624600	2624800	0.515000
chr14	59228026	59228226	0.305000	chr1	226248200	226248400	0.360000
chr19	57544312	57544712	0.447500	chr12	26256200	26256600	0.497500
chrX	155793407	155793607	0.315000	chr12	26272000	26272200	0.510000
chr7	109980139	109980339	0.470000	chr12	26274800	26275000	0.525000
chr11	104986704	104986904	0.475000	chr12	2627600	2627800	0.605000
chr1	80635442	80635642	0.380000	chr12	26278000	26278200	0.440000
chr3	124912605	124912805	0.495000	chr12	26288000	26288200	0.540000
chr8	52232851	52233051	0.375000	chr12	26299200	26299400	0.395000
chr8	17339824	17340024	0.375000	chr1	226307800	226308000	0.385000
chr3	39156440	39156840	0.465000	chr1	226308400	226308800	0.645000
chr5	170612726	170612926	0.540000	chr1	226309200	226309400	0.805000
chr5	167029801	167030401	0.410000	chr1	226310200	226310800	0.476667
chr8	28869765	28869965	0.455000	chr12	26318600	26318800	0.500000
chr5	158142814	158143214	0.395000	chr12	26328200	26328600	0.452500
chr9	125755480	125755680	0.400000	chr12	26332000	26332200	0.415000
chr4	92275035	92275235	0.400000	chr1	226333600	226333800	0.460000
chr1	98214029	98214229	0.425000	chr12	26334800	26335000	0.435000
chr8	8370528	8370728	0.460000	chr12	26340800	26341000	0.525000
chr10	46161248	46161448	0.410000	chr12	26345600	26345800	0.415000
chr15	100112711	100113311	0.545000	chr1	226350200	226350800	0.546667
chr16	15259805	15260005	0.455000	chr1	226351800	226352000	0.500000
chr12	27837144	27837344	0.375000	chr12	26360200	26360400	0.480000
chr12	12676364	12676564	0.455000	chr1	226360400	226360600	0.475000
chr2	70187667	70187867	0.465000	chr1	22636400	22636600	0.610000
chr7	31564468	31564668	0.470000	chr1	226364600	226364800	0.545000
chr9	90255637	90255837	0.425000	chr1	226369200	226369400	0.580000
chr5	110531633	110531833	0.455000	chr12	26369800	26370000	0.480000
chr5	95427931	95428131	0.385000	chr1	226376400	226376600	0.400000
chr2	158586733	158586933	0.395000	chr12	26378800	26379000	0.465000
chr17	7366638	7366838	0.550000	chr1	22639400	22639600	0.585000
chr9	45330371	45330571	0.370000	chr12	26399400	26399600	0.385000
chr21	25965841	25966041	0.415000	chr1	226401400	226401600	0.440000
chr2	48856903	48857503	0.425000	chr1	226403600	226404200	0.458333
chr16	13585111	13585311	0.530000	chr1	226404800	226405000	0.575000
chr13	33720702	33720902	0.385000	chr1	226405600	226405800	0.525000
chr5	174641923	174642323	0.445000	chr1	226406400	226406800	0.452500
chr12	22472585	22472785	0.325000	chr1	226407400	226407600	0.475000
chr4	43072596	43072796	0.465000	chr1	226408000	226408200	0.790000
chrX	85866424	85866624	0.565000	chr12	2640800	2641000	0.610000
chr5	162536112	162536312	0.295000	chr12	26421200	26421400	0.360000
chr6	90674146	90674346	0.535000	chr1	22642200	22642400	0.615000
chr6	130805834	130806434	0.416667	chr1	226424600	226425200	0.463333
chr18	62983042	62983442	0.442500	chr1	226425600	226426000	0.517500
chr10	11761870	11762070	0.475000	chr1	226429200	226429400	0.620000
chr7	24398291	24398491	0.395000	chr12	26430800	26431000	0.460000
chr14	26016424	26016624	0.315000	chr12	26433800	26434000	0.345000
chr7	94332764	94332964	0.430000	chr12	26434400	26434600	0.440000
chr10	8363404	8363604	0.465000	chr1	226437000	226437200	0.515000
chr16	75768000	75768200	0.395000	chr12	264400	264600	0.455000
chr16	9583524	9583724	0.475000	chr1	226445000	226445200	0.505000
chrY	15018706	15018906	0.470000	chr12	2644800	2645000	0.510000
chr1	109614691	109614891	0.505000	chr12	26452600	26452800	0.510000
chr13	100425167	100425567	0.417500	chr12	26456200	26456600	0.420000
chr10	35792473	35792673	0.465000	chr1	226457600	226457800	0.505000
chr3	67186091	67186291	0.430000	chr1	226464600	226464800	0.445000
chr20	47159507	47159707	0.355000	chr12	26471600	26471800	0.360000
chr15	86238259	86238459	0.405000	chr12	26473400	26473600	0.430000
chr6	53899889	53900089	0.425000	chr1	226477000	226477200	0.440000
chr12	108945876	108946076	0.395000	chr12	26493800	26494000	0.440000
chr11	51534889	51535289	0.410000	chr12	26523600	26524000	0.450000
chr17	38387013	38387213	0.370000	chr12	26525000	26525200	0.450000
chr15	57223996	57224396	0.330000	chr12	26526600	26527000	0.415000
chr4	131798394	131798594	0.445000	chr1	226526800	226527000	0.535000
chr17	57013497	57013697	0.455000	chr1	226547800	226548000	0.530000
chrX	72603077	72603477	0.402500	chr1	226548600	226549000	0.777500
chr11	44382041	44382641	0.536667	chr1	226550000	226550600	0.581667
chr10	81506520	81506720	0.520000	chr1	226568600	226568800	0.615000
chr6	33956330	33956530	0.615000	chr1	226570000	226570200	0.640000
chr8	109209619	109209819	0.460000	chr1	226579200	226579400	0.525000
chr14	31371719	31372119	0.342500	chr12	26593800	26594200	0.385000
chr7	37950614	37950814	0.390000	chr1	226608800	226609000	0.615000
chr2	58916723	58916923	0.375000	chr12	26614400	26614600	0.410000
chr3	54972196	54972596	0.422500	chr1	22662400	22662800	0.565000
chrX	77298646	77298846	0.455000	chr1	226626600	226626800	0.525000
chr7	149381754	149382154	0.470000	chr1	226627800	226628200	0.480000
chr8	130847018	130847218	0.415000	chr1	226633000	226633200	0.490000
chr14	59733299	59733499	0.585000	chr1	226634200	226634400	0.695000
chr13	79029012	79029212	0.425000	chr1	226637800	226638000	0.525000
chr22	23520243	23520443	0.560000	chr1	226643400	226643600	0.585000
chr6	22611483	22611683	0.335000	chr1	226644000	226644200	0.585000
chr18	515812	516012	0.320000	chr1	226649800	226650000	0.350000
chr7	67194860	67195060	0.430000	chr1	226650400	226650600	0.500000
chr1	13145422	13145822	0.442500	chr12	26651600	26652000	0.450000
chr2	9937828	9938028	0.545000	chr1	226653400	226653600	0.605000
chr9	70488184	70488384	0.390000	chr1	226655200	226655400	0.510000
chr8	112151832	112152032	0.325000	chr1	226656600	226656800	0.495000
chr6	36870353	36870553	0.435000	chr1	226660600	226660800	0.630000
chr11	92804048	92804448	0.425000	chr1	226662800	226663200	0.535000
chr10	68183903	68184703	0.445000	chr1	226675000	226675800	0.470000
chr11	6559740	6559940	0.420000	chr1	226677200	226677400	0.540000
chrX	106998924	106999124	0.440000	chr1	226678800	226679000	0.560000
chr7	64390412	64390612	0.385000	chr12	26678800	26679000	0.395000
chr18	49306721	49306921	0.325000	chr1	226679400	226679600	0.405000
chr11	98244030	98244230	0.430000	chr1	226680000	226680200	0.605000
chr3	151900265	151900465	0.340000	chr1	226687000	226687200	0.425000
chr6	150618273	150618473	0.380000	chr1	226687600	226687800	0.580000
chr3	184811213	184811413	0.435000	chr12	26688600	26688800	0.470000
chr4	174357079	174357679	0.441667	chr12	26689200	26689800	0.468333
chr3	64953015	64953415	0.352500	chr1	226690400	226690800	0.495000
chr3	193817869	193818069	0.485000	chr1	226691400	226691600	0.535000
chr14	103785502	103785702	0.480000	chr12	26691600	26691800	0.505000
chr1	48092024	48092424	0.442500	chr1	226697200	226697600	0.447500
chr19	1202802	1203002	0.515000	chr1	226699200	226699400	0.540000
chr19	34751718	34751918	0.465000	chr1	226702600	226702800	0.475000
chr15	101637928	101638128	0.470000	chr1	226703400	226703600	0.770000
chr6	131119643	131120043	0.357500	chr12	26705000	26705400	0.420000
chr8	69770483	69770683	0.505000	chr1	226706800	226707000	0.570000
chr11	52525968	52526768	0.400000	chr1	226708400	226709200	0.515000
chr2	14851388	14851788	0.407500	chr1	226711200	226711600	0.475000
chr16	14948635	14948835	0.410000	chr12	26711600	26711800	0.420000
chr10	42998041	42998241	0.525000	chr1	226712000	226712200	0.530000
chr10	75358152	75358352	0.445000	chr1	226712800	226713000	0.550000
chr3	99892222	99892422	0.400000	chr1	226717400	226717600	0.545000
chr13	41434161	41434361	0.490000	chr1	226723000	226723200	0.600000
chr2	213959717	213959917	0.395000	chr1	226724000	226724200	0.510000
chr17	41020438	41020638	0.430000	chr1	226724600	226724800	0.505000
chr12	38148840	38149040	0.275000	chr1	226727000	226727200	0.345000
chr7	18633916	18634116	0.305000	chr1	226731000	226731200	0.395000
chr2	237844094	237844294	0.410000	chr12	26732000	26732200	0.420000
chr13	30470588	30470988	0.447500	chr1	226733200	226733600	0.457500
chr15	90578300	90578500	0.505000	chr1	226737400	226737600	0.730000
chr1	76391007	76391607	0.480000	chr1	226738200	226738800	0.683333
chr22	50350988	50351388	0.465000	chr1	226739200	226739600	0.482500
chr18	34431851	34432251	0.367500	chr12	26746400	26746800	0.405000
chr14	19408320	19408520	0.415000	chr12	26750600	26750800	0.430000
chr2	190639589	190639789	0.420000	chr1	226753600	226753800	0.475000
chr8	40277186	40277586	0.315000	chr12	26754200	26754600	0.362500
chr7	19851501	19851701	0.425000	chr1	226754800	226755000	0.450000
chr8	103331039	103331239	0.465000	chr1	226765200	226765400	0.500000
chr22	22967239	22967639	0.320000	chr12	26773600	26774000	0.377500
chr6	88216027	88216427	0.372500	chr12	26778200	26778600	0.457500
chr9	35577057	35577257	0.480000	chr1	226779800	226780000	0.500000
chr10	72589800	72590000	0.335000	chr12	26780800	26781000	0.465000
chr18	19443369	19443569	0.395000	chr12	26783200	26783400	0.430000
chr1	246654496	246654696	0.385000	chr12	26786200	26786400	0.485000
chr2	51342707	51342907	0.390000	chr12	26788800	26789000	0.435000
chr18	29295739	29295939	0.255000	chr12	26791400	26791600	0.365000
chr11	67327189	67327389	0.450000	chr12	26798200	26798400	0.455000
chrY	6376312	6376512	0.450000	chr1	226798400	226798600	0.550000
chr13	61338525	61338725	0.435000	chr1	226799000	226799200	0.560000
chr7	72688764	72688964	0.405000	chr12	26801600	26801800	0.420000
chr10	101251387	101251587	0.425000	chr1	226805000	226805200	0.535000
chr15	87184180	87184380	0.285000	chr12	26817200	26817400	0.400000
chr3	116514940	116515140	0.355000	chr1	226823800	226824000	0.480000
chr9	108642453	108643053	0.460000	chr12	2682600	2683200	0.476667
chr2	86050516	86050716	0.525000	chr1	226827600	226827800	0.610000
chr3	169149559	169149759	0.580000	chr1	226828200	226828400	0.635000
chr5	52613369	52613569	0.405000	chr12	26828800	26829000	0.440000
chr6	2700618	2700818	0.440000	chr12	26831400	26831600	0.480000
chr16	8735886	8737286	0.528571	chr12	26832000	26833400	0.660000
chr14	94371461	94371861	0.487500	chr12	26833800	26834200	0.520000
chr11	40279091	40279291	0.405000	chr12	26834800	26835000	0.425000
chr2	119373441	119373841	0.522500	chr12	2683800	2684200	0.627500
chr7	26835529	26835729	0.360000	chr12	26843400	26843600	0.415000
chr1	35174062	35174262	0.390000	chr12	26846000	26846200	0.395000
chr1	81382912	81383112	0.415000	chr12	26853800	26854000	0.425000
chr12	67471337	67471537	0.365000	chr12	26863600	26863800	0.395000
chr1	198594156	198594556	0.305000	chr12	26867000	26867400	0.360000
chr8	92646131	92646331	0.425000	chr12	26868800	26869000	0.465000
chr16	71424817	71425617	0.527500	chr1	226870400	226871200	0.748750
chrX	151124171	151124571	0.395000	chr12	26870800	26871200	0.462500
chr1	101322598	101322798	0.395000	chr12	26872800	26873000	0.405000
chr4	123239357	123239557	0.440000	chr12	26874600	26874800	0.450000
chr11	46919113	46919313	0.500000	chr1	226876000	226876200	0.600000
chr6	143323580	143323780	0.495000	chr12	26878800	26879000	0.510000
chrX	101678953	101679153	0.350000	chr1	226882800	226883000	0.410000
chr12	108455001	108455201	0.415000	chr12	26885000	26885200	0.540000
chr1	247836278	247836478	0.375000	chr1	226898400	226898600	0.390000
chr11	9006964	9007364	0.415000	chr12	26906800	26907200	0.417500
chr5	24308925	24309325	0.432500	chr12	2691000	2691400	0.637500
chrX	63166611	63167011	0.515000	chr1	226912600	226913000	0.580000
chr12	34553238	34553438	0.370000	chr1	226915800	226916000	0.405000
chr5	155274721	155275521	0.487500	chr12	2691800	2692600	0.488750
chr4	185304603	185304803	0.505000	chr12	2693400	2693600	0.515000
chr1	23968384	23968784	0.352500	chr12	26936000	26936400	0.380000
chr17	78981914	78982714	0.480000	chr12	26937800	26938600	0.632500
chr10	102167488	102167688	0.475000	chr1	226938000	226938200	0.490000
chr1	22555107	22556507	0.570714	chr1	226939400	226940800	0.672143
chr4	170488241	170489041	0.355000	chr12	26939400	26940200	0.362500
chr3	86679826	86680426	0.333333	chr12	26940600	26941200	0.335000
chr13	25351514	25351714	0.320000	chr12	26943200	26943400	0.345000
chr18	70509022	70509622	0.475000	chr1	226944800	226945400	0.533333
chr9	133415195	133415395	0.420000	chr12	26953600	26953800	0.440000
chr18	33665655	33665855	0.300000	chr12	26954200	26954400	0.335000
chr19	41362917	41363117	0.490000	chr1	226964200	226964400	0.540000
chr7	59858301	59858501	0.385000	chr12	26971200	26971400	0.360000
chr10	19717602	19717802	0.460000	chr12	26972000	26972200	0.465000
chr10	43875315	43875715	0.405000	chr12	2697400	2697800	0.490000
chr8	83132286	83132486	0.380000	chr12	26976800	26977000	0.450000
chr22	15399527	15399927	0.467500	chr1	226984200	226984600	0.605000
chr1	193931185	193931385	0.525000	chr1	226985000	226985200	0.665000
chr7	74192680	74192880	0.505000	chr1	226986000	226986200	0.590000
chr15	58223947	58224147	0.350000	chr12	26987800	26988000	0.365000
chr11	132487169	132487369	0.485000	chr1	226988200	226988400	0.580000
chr12	31262416	31262616	0.480000	chr12	26990000	26990200	0.515000
chr11	59758630	59759030	0.485000	chr1	226990200	226990600	0.487500
chr13	71249847	71250047	0.365000	chr12	26997000	26997200	0.470000
chr1	206084273	206084673	0.437500	chr12	26997600	26998000	0.485000
chr5	42284206	42284406	0.320000	chr12	27001000	27001200	0.380000
chr7	61962375	61962575	0.355000	chr12	27001800	27002000	0.380000
chrX	52507284	52507484	0.385000	chr1	227002400	227002600	0.445000
chr2	110178933	110179133	0.420000	chr12	27008200	27008400	0.350000
chr14	69102658	69102858	0.350000	chr12	27010000	27010200	0.395000
chr10	107695890	107696890	0.387000	chr12	27013600	27014600	0.617000
chr9	83474238	83474638	0.360000	chr12	27015600	27016000	0.370000
chr6	51651854	51653254	0.407857	chr12	27017000	27018400	0.432857
chr7	74911842	74912442	0.541667	chr12	27022400	27023000	0.588333
chr3	110110057	110110257	0.415000	chr1	227026800	227027000	0.445000
chr4	65182892	65183092	0.375000	chr12	27039600	27039800	0.530000
chr6	154613087	154613287	0.515000	chr1	22704600	22704800	0.575000
chr3	182797234	182797434	0.345000	chr12	27049200	27049400	0.425000
chr1	154222831	154223031	0.375000	chr12	27064800	27065000	0.440000
chr17	70592925	70593125	0.310000	chr1	227070800	227071000	0.370000
chr14	41054160	41054360	0.330000	chr12	27089200	27089400	0.370000
chr5	100567134	100567334	0.290000	chr12	27094800	27095000	0.420000
chrY	17623582	17624182	0.521667	chr1	22710400	22711000	0.773333
chr14	78615166	78615366	0.435000	chr12	2710800	2711000	0.425000
chr6	79044933	79045133	0.290000	chr12	27112600	27112800	0.295000
chr10	34734484	34734684	0.445000	chr1	227133600	227133800	0.450000
chr11	103570927	103571127	0.455000	chr12	27142200	27142400	0.500000
chr6	490040	490440	0.395000	chr1	227169400	227169800	0.410000
chr4	24134362	24134962	0.331667	chr1	227170200	227170800	0.428333
chr17	31011057	31011457	0.292500	chr12	27176800	27177200	0.355000
chr19	52732393	52732793	0.367500	chr12	27179800	27180200	0.397500
chr11	37731523	37731723	0.290000	chr12	27181000	27181200	0.305000
chr8	23118211	23118411	0.515000	chr1	227185400	227185600	0.525000
chr5	89288053	89288253	0.425000	chr12	27185600	27185800	0.460000
chr1	243903469	243903669	0.450000	chr1	227192200	227192400	0.470000
chr16	58263264	58263464	0.300000	chr1	227216200	227216400	0.365000
chr10	58827523	58827723	0.400000	chr1	227220000	227220200	0.480000
chr17	75425035	75425435	0.417500	chr12	27220200	27220600	0.432500
chr11	60311539	60311739	0.475000	chr12	27222200	27222400	0.495000
chr8	75946657	75946857	0.345000	chr1	227223600	227223800	0.365000
chr2	104514094	104514294	0.330000	chr1	227225800	227226000	0.395000
chr2	108343557	108343757	0.385000	chr12	27226000	27226200	0.410000
chr1	69243663	69244063	0.405000	chr12	2722800	2723200	0.447500
chr9	120003024	120003224	0.390000	chr12	27229400	27229600	0.430000
chr7	24603952	24604152	0.420000	chr1	227235000	227235200	0.445000
chr7	58758074	58758274	0.380000	chr12	27236600	27236800	0.475000
chr18	17290523	17290723	0.400000	chr12	27238200	27238400	0.425000
chr7	76164618	76165418	0.512500	chr12	27244000	27244800	0.658750
chr15	90644205	90644605	0.500000	chr1	227244800	227245200	0.540000
chr7	145609925	145610125	0.355000	chr12	27245200	27245400	0.355000
chr22	33234299	33234699	0.430000	chr1	227246000	227246400	0.537500
chr6	122517551	122517751	0.350000	chr1	227252600	227252800	0.350000
chr17	46724897	46725497	0.363333	chr12	27252600	27253200	0.371667
chr3	192397658	192397858	0.375000	chr1	227255200	227255400	0.390000
chr3	107337191	107337391	0.420000	chr1	227258000	227258200	0.495000
chr3	157592130	157592530	0.372500	chr1	227260400	227260800	0.437500
chr1	67554891	67555091	0.485000	chr1	227276800	227277000	0.495000
chr7	122308425	122308625	0.320000	chr12	27279800	27280000	0.365000
chr16	28342919	28343119	0.490000	chr1	2272800	2273000	0.655000
chr2	195858323	195859123	0.377500	chr1	227298600	227299400	0.328750
chr5	120541599	120542999	0.322857	chr1	227299800	227301200	0.367143
chr8	50337446	50339046	0.382500	chr1	227302200	227303800	0.386250
chr5	38474269	38474469	0.410000	chr1	227310400	227310600	0.440000
chr15	77404767	77404967	0.355000	chr1	227311200	227311400	0.455000
chr4	92782886	92783286	0.270000	chr1	227311800	227312200	0.347500
chr4	172897399	172897799	0.467500	chr1	227312600	227313000	0.522500
chr6	6267506	6267706	0.375000	chr1	227313400	227313600	0.285000
chr10	18159497	18160097	0.325000	chr1	227315000	227315600	0.285000
chr1	37938656	37938856	0.390000	chr1	227316200	227316400	0.385000
chr8	6213718	6214118	0.330000	chr1	227317000	227317400	0.377500
chr2	118705109	118705309	0.420000	chr1	227317800	227318000	0.620000
chr21	40236258	40237258	0.444000	chr1	227318400	227319400	0.668000
chr1	55495462	55495862	0.392500	chr1	227323200	227323600	0.435000
chr2	137015982	137016182	0.385000	chr12	2732400	2732600	0.485000
chr3	163522874	163523074	0.365000	chr12	27331400	27331600	0.450000
chr15	73722693	73722893	0.560000	chr12	27332800	27333000	0.805000
chr9	124610663	124610863	0.425000	chr12	27333400	27333600	0.620000
chr7	10810548	10810748	0.395000	chr12	27334200	27334400	0.415000
chr1	53449668	53449868	0.490000	chr1	227335600	227335800	0.495000
chr16	8088827	8089227	0.477500	chr1	22735200	22735600	0.497500
chr11	59854706	59855106	0.405000	chr1	227356600	227357000	0.505000
chr19	25601422	25601622	0.410000	chr1	227357400	227357600	0.585000
chr1	65925814	65926414	0.410000	chr1	227369000	227369600	0.455000
chr13	41277275	41277475	0.475000	chr1	227370600	227370800	0.485000
chr21	10142416	10142616	0.375000	chr1	227379400	227379600	0.465000
chr11	133380768	133380968	0.420000	chr1	22738200	22738400	0.435000
chr18	43527261	43527661	0.380000	chr12	27384000	27384400	0.412500
chr21	19456130	19456330	0.295000	chr12	27385600	27385800	0.370000
chr13	9019977	9020177	0.000000	chr1	227391400	227391600	0.400000
chr21	40461662	40461862	0.450000	chr1	227393600	227393800	0.485000
chr19	32383324	32383524	0.390000	chr1	227396000	227396200	0.450000
chr7	106630007	106630207	0.405000	chr1	227396600	227396800	0.440000
chr21	37794910	37795110	0.355000	chr1	227397200	227397400	0.405000
chr11	95484331	95484531	0.515000	chr1	22739800	22740000	0.520000
chr17	69842997	69843197	0.450000	chr1	227401800	227402000	0.565000
chr12	33752591	33752791	0.405000	chr12	27424800	27425000	0.410000
chr12	126762845	126763045	0.470000	chr1	227425200	227425400	0.470000
chr12	16134691	16135091	0.387500	chr1	227429400	227429800	0.507500
chr13	10163068	10163468	0.000000	chr12	27431200	27431600	0.407500
chr1	39852740	39852940	0.460000	chr1	227432000	227432200	0.520000
chr14	82738615	82738815	0.535000	chr12	27435200	27435400	0.585000
chr14	87013053	87013253	0.355000	chr1	227437800	227438000	0.380000
chr7	5829499	5829699	0.435000	chr12	27438000	27438200	0.445000
chr22	31732240	31732440	0.465000	chr1	227441200	227441400	0.530000
chr8	124675198	124675398	0.475000	chr1	227449200	227449400	0.485000
chr5	175198866	175199066	0.440000	chr1	227450600	227450800	0.485000
chr1	245785397	245785597	0.475000	chr12	27460800	27461000	0.495000
chr3	129861301	129861501	0.480000	chr1	22746200	22746400	0.525000
chr12	78249470	78249670	0.370000	chr12	27472800	27473000	0.410000
chr4	8749909	8750109	0.430000	chr1	227481600	227481800	0.500000
chr16	69980833	69981033	0.525000	chr1	227494000	227494200	0.570000
chr8	54460075	54460275	0.355000	chr12	27500600	27500800	0.370000
chr19	21862993	21863193	0.445000	chr1	22750400	22750600	0.490000
chr3	151697807	151698007	0.370000	chr12	27523400	27523600	0.445000
chr1	109656982	109657182	0.595000	chr12	27524000	27524200	0.640000
chr12	100504751	100504951	0.450000	chr12	2752800	2753000	0.695000
chr1	79135878	79136078	0.345000	chr12	27534400	27534600	0.380000
chr10	96879188	96880188	0.423000	chr1	227541800	227542800	0.753000
chr4	16392401	16393001	0.450000	chr12	27549400	27550000	0.456667
chr18	33692203	33692403	0.440000	chr1	227559000	227559200	0.595000
chr7	67727379	67727779	0.427500	chr1	227559600	227560000	0.672500
chr5	127096935	127097735	0.463750	chr1	227563400	227564200	0.586250
chr11	32651867	32652067	0.455000	chr1	227572800	227573000	0.545000
chr11	19059598	19059798	0.400000	chr1	227596400	227596600	0.420000
chrX	108172256	108172456	0.430000	chr1	2276000	2276200	0.505000
chr16	32522208	32522408	0.330000	chr12	27601200	27601400	0.380000
chr6	60560942	60561142	0.310000	chr1	227607400	227607600	0.320000
chr11	132924920	132925120	0.380000	chr12	27619400	27619600	0.405000
chr9	90538809	90539009	0.305000	chr12	27627200	27627400	0.335000
chr2	84135472	84135672	0.380000	chr12	27703800	27704000	0.425000
chr7	48224757	48224957	0.425000	chr12	27710600	27710800	0.515000
chr2	173693234	173693434	0.475000	chr12	27711400	27711600	0.490000
chr9	131603015	131603215	0.580000	chr1	227728200	227728400	0.680000
chr8	68823801	68824201	0.387500	chr1	227729600	227730000	0.630000
chr12	46924132	46924532	0.387500	chr1	227730400	227730800	0.547500
chrY	10362190	10362390	0.350000	chr12	27732400	27732600	0.510000
chr15	100102340	100102740	0.537500	chr1	227735200	227735600	0.732500
chr15	79004557	79004757	0.540000	chr1	227736200	227736400	0.565000
chr19	46711876	46712076	0.520000	chr1	227740600	227740800	0.570000
chr20	49950128	49950328	0.510000	chr1	227743200	227743400	0.600000
chr10	61923223	61923623	0.452500	chr1	227748600	227749000	0.465000
chr17	17062858	17063058	0.550000	chr1	227750400	227750600	0.590000
chr5	175419404	175419804	0.460000	chr12	27751600	27752000	0.527500
chr1	148916937	148917137	0.565000	chr1	227754200	227754400	0.575000
chr1	14052845	14053045	0.585000	chr1	227762600	227762800	0.610000
chr16	6248407	6248607	0.455000	chr1	227765400	227765600	0.545000
chr11	72039903	72040503	0.513333	chr1	227766400	227767000	0.566667
chr14	62069609	62070009	0.500000	chr1	227774200	227774600	0.572500
chr12	35960465	35960665	0.385000	chr1	227776400	227776600	0.550000
chr14	77875484	77875684	0.485000	chr1	227780200	227780400	0.665000
chr10	100223933	100224733	0.460000	chr12	27780200	27781000	0.713750
chr6	95339019	95339419	0.402500	chr1	227785400	227785800	0.475000
chr4	83104252	83104452	0.360000	chr12	27786000	27786200	0.360000
chr22	37901386	37902386	0.502000	chr1	227787200	227788200	0.645000
chrX	40237543	40237943	0.510000	chr1	227788600	227789000	0.690000
chr14	39579415	39579615	0.455000	chr1	227792800	227793000	0.635000
chr2	66789720	66789920	0.475000	chr12	2779400	2779600	0.505000
chr10	14798786	14798986	0.395000	chr12	27806400	27806600	0.410000
chr13	75773180	75773380	0.460000	chr12	27807200	27807400	0.450000
chr14	68539373	68539573	0.570000	chr1	22780800	22781000	0.580000
chr1	79104327	79104727	0.507500	chr1	227817000	227817400	0.572500
chr5	43206604	43206804	0.605000	chr1	2278200	2278400	0.620000
chr8	68638879	68639279	0.432500	chr12	27821200	27821600	0.437500
chr1	201511853	201512053	0.420000	chr12	27822400	27822600	0.520000
chr17	40099761	40099961	0.580000	chr12	2784000	2784200	0.615000
chr10	98191470	98191670	0.385000	chr12	27843800	27844000	0.445000
chr5	135605384	135605584	0.495000	chr12	27844400	27844600	0.555000
chr20	22506996	22507196	0.450000	chr1	227845000	227845200	0.605000
chr5	12029948	12030548	0.425000	chr1	227848400	227849000	0.435000
chr8	68698512	68698912	0.407500	chr12	27852800	27853200	0.447500
chr11	20332651	20332851	0.490000	chr12	27855200	27855400	0.525000
chr18	43657857	43658057	0.395000	chr1	227855800	227856000	0.470000
chr3	182605576	182605776	0.420000	chr1	227857400	227857600	0.495000
chr6	102118709	102118909	0.470000	chr12	27869600	27869800	0.495000
chr1	88722922	88723322	0.477500	chr1	227869800	227870200	0.570000
chr9	32009026	32009226	0.445000	chr12	27874600	27874800	0.490000
chr10	112242743	112243343	0.505000	chr1	227885400	227886000	0.610000
chr16	21153605	21153805	0.535000	chr1	227887800	227888000	0.610000
chr2	112945711	112946111	0.462500	chr1	227889000	227889400	0.647500
chr8	33758991	33759191	0.385000	chr12	27901400	27901600	0.420000
chr4	146103697	146104097	0.525000	chr1	227902200	227902600	0.577500
chr10	97925903	97926103	0.615000	chr1	227920000	227920200	0.665000
chr7	151007909	151008109	0.550000	chr1	227924000	227924200	0.670000
chr7	60463863	60464063	0.405000	chr12	2792800	2793000	0.430000
chr1	181699993	181700393	0.507500	chr1	227928200	227928600	0.630000
chr12	50739224	50739424	0.360000	chr1	227934800	227935000	0.525000
chrX	111946429	111946629	0.440000	chr12	27940800	27941000	0.465000
chr5	124198675	124198875	0.565000	chr1	227941800	227942000	0.680000
chr9	97764228	97764428	0.560000	chr1	227942400	227942600	0.650000
chr9	39360357	39360957	0.548333	chr1	227946400	227947000	0.685000
chr15	51954704	51955704	0.446000	chr1	227947600	227948600	0.780000
chr1	178678854	178680054	0.424167	chr12	2794800	2796000	0.774167
chr21	33155405	33155605	0.420000	chr1	227954000	227954200	0.650000
chr1	13337356	13337556	0.315000	chr12	27956600	27956800	0.365000
chr10	96182174	96182374	0.405000	chr12	27967000	27967200	0.425000
chr4	44612849	44613049	0.420000	chr1	227968200	227968400	0.595000
chr19	3563560	3564160	0.565000	chr12	27970200	27970800	0.776667
chr1	32817196	32817596	0.682500	chr1	227971600	227972000	0.705000
chr5	174681123	174681523	0.452500	chr1	227972800	227973200	0.702500
chrX	46152842	46153042	0.520000	chr1	227974800	227975000	0.600000
chr11	7604082	7605082	0.487000	chr12	27975000	27976000	0.608000
chr7	112820867	112821067	0.320000	chr12	2798200	2798400	0.465000
chr12	77213035	77213235	0.375000	chr12	27984400	27984600	0.445000
chr8	76215043	76215243	0.505000	chr1	227999400	227999600	0.640000
chr7	118586556	118586756	0.575000	chr1	228004400	228004600	0.620000
chr17	75334444	75334644	0.455000	chr1	228014600	228014800	0.635000
chr18	3926319	3926519	0.355000	chr12	28026800	28027000	0.560000
chr17	19785794	19786594	0.413750	chr12	28027600	28028400	0.417500
chr10	81343710	81343910	0.445000	chr1	228037800	228038000	0.585000
chr6	82568702	82568902	0.390000	chr12	2804600	2804800	0.460000
chr6	82537210	82537410	0.375000	chr12	28058400	28058600	0.390000
chr1	21507861	21509461	0.583750	chr1	228059200	228060800	0.675625
chr9	137180172	137180372	0.605000	chr1	228063000	228063200	0.640000
chr4	57032874	57033274	0.447500	chr1	228072000	228072400	0.495000
chr2	42333571	42333771	0.455000	chr1	228074000	228074200	0.655000
chr6	85872941	85873141	0.495000	chr1	228075400	228075600	0.600000
chr16	74521659	74522259	0.436667	chr1	228082000	228082600	0.736667
chr10	6973098	6974898	0.416667	chr1	228083000	228084800	0.553333
chr6	170167122	170167322	0.540000	chr1	228085400	228085600	0.550000
chr9	131412142	131412342	0.425000	chr1	228088000	228088200	0.635000
chr17	50327092	50327492	0.480000	chr1	228088600	228089000	0.527500
chr16	90137129	90137329	0.470000	chr1	228089600	228089800	0.515000
chr17	35489377	35489777	0.405000	chr1	228098600	228099000	0.637500
chr17	29621557	29621757	0.460000	chr1	228099800	228100000	0.560000
chr8	6927940	6929940	0.527000	chr1	228100800	228102800	0.638000
chr17	57277510	57277910	0.447500	chr1	228103200	228103600	0.692500
chr16	12906992	12907192	0.520000	chr1	228104200	228104400	0.530000
chr8	28432311	28432511	0.495000	chr1	228104800	228105000	0.505000
chr3	46470663	46470863	0.480000	chr1	228108400	228108600	0.535000
chr4	70543370	70543770	0.357500	chr12	28108600	28109000	0.382500
chr1	113142738	113143338	0.453333	chr1	228109400	228110000	0.705000
chrX	139767636	139767836	0.370000	chr12	28110600	28110800	0.430000
chr12	11829733	11829933	0.415000	chr1	228111400	228111600	0.420000
chr6	125863235	125863435	0.375000	chr12	28115800	28116000	0.440000
chr16	49401245	49401445	0.395000	chr1	228121200	228121400	0.415000
chrX	63069210	63069410	0.365000	chr12	28122800	28123000	0.480000
chr2	110617439	110617639	0.415000	chr1	228123200	228123400	0.525000
chr2	232622445	232623045	0.453333	chr12	2812400	2813000	0.585000
chr11	89382651	89383051	0.457500	chr12	28130600	28131000	0.472500
chr15	82063871	82064071	0.475000	chr1	228131000	228131200	0.520000
chr7	15538428	15538828	0.350000	chr12	28132400	28132800	0.367500
chr21	26108830	26109030	0.375000	chr12	2813600	2813800	0.430000
chr12	42549106	42549306	0.380000	chr12	28136200	28136400	0.490000
chr5	79692996	79693196	0.355000	chr1	228137000	228137200	0.425000
chr14	25832382	25832582	0.355000	chr1	228138400	228138600	0.425000
chr2	198911168	198913568	0.378750	chr1	228139800	228142200	0.640417
chr1	27131404	27131604	0.430000	chr1	228143000	228143200	0.605000
chr5	11422150	11422350	0.350000	chr12	28144200	28144400	0.430000
chr19	2566644	2566844	0.500000	chr1	228144400	228144600	0.640000
chr7	157272102	157272302	0.495000	chr1	228145000	228145200	0.620000
chr1	163164484	163164884	0.402500	chr1	228145600	228146000	0.610000
chr5	177357271	177357471	0.560000	chr1	228147200	228147400	0.685000
chr4	180848572	180848972	0.487500	chr1	228148200	228148600	0.662500
chr4	73704854	73705254	0.435000	chr1	228149200	228149600	0.670000
chr11	125159455	125159655	0.470000	chr1	228150000	228150200	0.670000
chr8	68861825	68862225	0.427500	chr1	228150600	228151000	0.695000
chr6	34230940	34231140	0.525000	chr1	228151600	228151800	0.660000
chr20	41793569	41793769	0.470000	chr1	228155400	228155600	0.620000
chr2	74039805	74040005	0.510000	chr1	228156400	228156600	0.560000
chrX	147350676	147351076	0.327500	chr12	28156800	28157200	0.440000
chr10	115799962	115800162	0.525000	chr1	228160000	228160200	0.650000
chr10	70279410	70279810	0.460000	chr1	228161400	228161800	0.522500
chr21	37227346	37228346	0.617000	chr1	228162400	228163400	0.642000
chr22	41781430	41783630	0.500455	chr1	228164600	228166800	0.628182
chr4	83419078	83419278	0.420000	chr1	228169400	228169600	0.435000
chr16	86037432	86037632	0.400000	chr12	28172600	28172800	0.430000
chr5	158378922	158379522	0.400000	chr1	228174000	228174600	0.716667
chr7	105446163	105446363	0.320000	chr12	28176200	28176400	0.435000
chr1	183260687	183261087	0.455000	chr1	228178800	228179200	0.565000
chr7	90647812	90648012	0.380000	chr1	228180400	228180600	0.415000
chr6	141431341	141431541	0.420000	chr1	228181000	228181200	0.500000
chr5	10105709	10105909	0.465000	chr1	228185600	228185800	0.510000
chr21	43312425	43313225	0.517500	chr12	28190200	28191000	0.660000
chr8	24262731	24263731	0.414000	chr12	28191400	28192400	0.416000
chr1	108226770	108227170	0.467500	chr1	228191800	228192200	0.517500
chr6	156658729	156658929	0.505000	chr12	28200400	28200600	0.515000
chr16	57494635	57494835	0.515000	chr1	228213000	228213200	0.710000
chr4	70547688	70547888	0.495000	chr1	228213600	228213800	0.755000
chr18	13244114	13244314	0.485000	chr1	228218000	228218200	0.490000
chr7	90457897	90458097	0.365000	chr12	28222200	28222400	0.370000
chr10	126615211	126615811	0.388333	chr12	28223000	28223600	0.396667
chr11	125555700	125555900	0.455000	chr1	228227400	228227600	0.595000
chr17	71529404	71529604	0.325000	chr12	28235000	28235200	0.430000
chr16	66026870	66027070	0.420000	chr1	228236800	228237000	0.495000
chr22	35532067	35532267	0.440000	chr12	28243200	28243400	0.470000
chr12	61115739	61115939	0.485000	chr1	228252600	228252800	0.565000
chr8	121326009	121326209	0.400000	chr12	28253400	28253600	0.415000
chr7	1793624	1793824	0.345000	chr1	228265200	228265400	0.390000
chr5	140018349	140018549	0.505000	chr1	228268000	228268200	0.595000
chr6	30673443	30673843	0.530000	chr1	228268600	228269000	0.615000
chr5	174848235	174848435	0.510000	chr1	228269600	228269800	0.625000
chr18	78954973	78955173	0.595000	chr1	228273800	228274000	0.640000
chr1	32775184	32775384	0.455000	chr1	228274600	228274800	0.650000
chr1	13680828	13681028	0.510000	chr1	228275400	228275600	0.625000
chr17	47000085	47000685	0.471667	chr1	228276000	228276600	0.695000
chr11	74548965	74549165	0.570000	chr1	228277000	228277200	0.670000
chr3	37537360	37537560	0.500000	chr1	228279600	228279800	0.605000
chr3	185850254	185850454	0.545000	chr1	228283000	228283200	0.650000
chr1	39462428	39463028	0.441667	chr1	228290200	228290800	0.610000
chr6	42906178	42906378	0.475000	chr1	228292200	228292400	0.535000
chr14	87865938	87866138	0.440000	chr12	28294400	28294600	0.475000
chr1	5337515	5337715	0.505000	chr1	228299400	228299600	0.545000
chr15	70182091	70182291	0.465000	chr1	228316000	228316200	0.645000
chr4	160638257	160638457	0.415000	chr1	22832200	22832400	0.510000
chr14	29138957	29139157	0.520000	chr1	228336600	228336800	0.640000
chr4	138443937	138444137	0.465000	chr1	228338600	228338800	0.675000
chr17	51330816	51331216	0.467500	chr1	228340800	228341200	0.672500
chr1	202097119	202097319	0.510000	chr12	2835200	2835400	0.615000
chr7	66607705	66607905	0.495000	chr1	228358200	228358400	0.565000
chr1	114248098	114248298	0.460000	chr12	2836600	2836800	0.500000
chr12	112956695	112956895	0.395000	chr1	228368000	228368200	0.640000
chr14	41793039	41793439	0.380000	chr1	228369200	228369600	0.580000
chr17	80517942	80518142	0.485000	chr1	228370400	228370600	0.635000
chr6	133977718	133978318	0.425000	chr1	228371200	228371800	0.730000
chr16	85882814	85883814	0.482000	chr1	228372400	228373400	0.643000
chr13	61210951	61211151	0.470000	chr1	228376400	228376600	0.525000
chr19	54270854	54271454	0.533333	chr1	228378200	228378800	0.725000
chr4	169789523	169789723	0.420000	chr1	228387400	228387600	0.510000
chr11	57142877	57143477	0.455000	chr1	228392200	228392800	0.520000
chr11	48088044	48088644	0.478333	chr1	228393600	228394200	0.533333
chr20	25156775	25156975	0.510000	chr1	228394600	228394800	0.660000
chr18	39486413	39486613	0.420000	chr1	228403200	228403400	0.595000
chr10	105128966	105129166	0.330000	chr1	228405200	228405400	0.425000
chr4	128337190	128337590	0.450000	chr1	228406000	228406400	0.735000
chr17	41331602	41332202	0.560000	chr1	228406800	228407400	0.635000
chr3	22859736	22860536	0.395000	chr12	2841000	2841800	0.477500
chr3	14643747	14643947	0.535000	chr1	228410600	228410800	0.545000
chr12	95126310	95126910	0.475000	chr1	228416400	228417000	0.723333
chr8	48409419	48409619	0.375000	chr1	228417600	228417800	0.420000
chr1	42691836	42692036	0.450000	chr1	228421200	228421400	0.510000
chr12	118909207	118909407	0.465000	chr1	228426600	228426800	0.520000
chr15	49980839	49981039	0.375000	chr1	228434800	228435000	0.460000
chr15	98455047	98455247	0.455000	chr1	228438400	228438600	0.575000
chr14	58354781	58354981	0.375000	chr1	228445800	228446000	0.560000
chr4	6692104	6692704	0.548333	chr1	228452200	228452800	0.611667
chr3	94874823	94875023	0.570000	chr1	228453800	228454000	0.590000
chrX	141601134	141601334	0.365000	chr1	228454400	228454600	0.405000
chrX	83690824	83691024	0.320000	chr1	228455800	228456000	0.385000
chr15	32660045	32661045	0.441000	chr1	228457200	228458200	0.589000
chr15	22925893	22926093	0.545000	chr1	228458600	228458800	0.570000
chrY	25274516	25274916	0.420000	chr1	228459200	228459600	0.600000
chr19	17062615	17063015	0.467500	chr12	2846000	2846400	0.610000
chr1	153696793	153697593	0.497500	chr1	228463200	228464000	0.520000
chr3	53653054	53653254	0.520000	chr1	228464600	228464800	0.525000
chr8	48306876	48307076	0.415000	chr1	228465800	228466000	0.540000
chr9	136537407	136537607	0.475000	chr1	22846600	22846800	0.555000
chr1	223523150	223523350	0.490000	chr1	228472000	228472200	0.530000
chr4	93056640	93056840	0.320000	chr1	228472800	228473000	0.430000
chr5	150151848	150152048	0.385000	chr1	228477400	228477600	0.485000
chr17	56349948	56350148	0.460000	chr1	228479000	228479200	0.525000
chr8	109118295	109118495	0.370000	chr1	228485200	228485400	0.380000
chr7	99479708	99480308	0.498333	chr1	228486800	228487400	0.635000
chr11	64631946	64632146	0.580000	chr1	228488000	228488200	0.670000
chr3	106197323	106197523	0.370000	chr1	228488800	228489000	0.555000
chr6	155461701	155461901	0.500000	chr1	228489800	228490000	0.505000
chr12	92727006	92727206	0.515000	chr1	228490600	228490800	0.535000
chr4	723600	723800	0.670000	chr1	228494400	228494600	0.680000
chr16	71006611	71007811	0.442500	chr1	228495000	228496200	0.504167
chr4	56766483	56766683	0.385000	chr1	228500400	228500600	0.415000
chr10	119677310	119677510	0.345000	chr12	28500400	28500600	0.390000
chr19	54779087	54779287	0.455000	chr1	228501000	228501200	0.525000
chr2	223061608	223061808	0.485000	chr1	228502600	228502800	0.560000
chr2	190326215	190326615	0.472500	chr1	228506000	228506400	0.575000
chr1	157481414	157481814	0.430000	chr1	228509000	228509400	0.467500
chr22	26391965	26392565	0.501667	chr1	228510200	228510800	0.555000
chr18	22052838	22053038	0.525000	chr1	228512000	228512200	0.620000
chr1	55690130	55690530	0.465000	chr1	228513200	228513600	0.530000
chr13	88943666	88943866	0.475000	chr1	228514600	228514800	0.505000
chr1	161598876	161599076	0.390000	chr1	228515400	228515600	0.405000
chr2	160194723	160194923	0.405000	chr12	2852000	2852200	0.410000
chr1	226617019	226617219	0.540000	chr12	2853800	2854000	0.625000
chr13	70684889	70685089	0.355000	chr12	28540400	28540600	0.420000
chr4	48919939	48920139	0.365000	chr12	28543000	28543200	0.445000
chr12	19324829	19325029	0.365000	chr12	28543600	28543800	0.380000
chrX	80982201	80982401	0.595000	chr1	228555600	228555800	0.740000
chrX	13348776	13349776	0.435000	chr1	228556400	228557400	0.669000
chr5	123747952	123748352	0.340000	chr1	228558000	228558400	0.557500
chr17	37597962	37598162	0.400000	chr12	2856200	2856400	0.475000
chr18	41382645	41382845	0.385000	chr12	28584000	28584200	0.485000
chr16	74826853	74827053	0.405000	chr12	2858400	2858600	0.575000
chrX	8170122	8172722	0.455385	chr1	228608400	228611000	0.683462
chr5	7272328	7273728	0.433571	chr1	228611400	228612800	0.687857
chr6	37343075	37344275	0.456667	chr1	228614800	228616000	0.675833
chr15	64672227	64672427	0.580000	chr1	228617000	228617200	0.695000
chr3	138444595	138444995	0.532500	chr1	228618400	228618800	0.727500
chrX	127504424	127504624	0.390000	chr1	228619200	228619400	0.605000
chr1	26513822	26514422	0.485000	chr1	228621000	228621600	0.641667
chr15	82949448	82950048	0.478333	chr1	228622000	228622600	0.640000
chr6	51141726	51141926	0.370000	chr1	22862200	22862400	0.520000
chr1	225478201	225478801	0.570000	chr1	228623200	228623800	0.643333
chr19	38063409	38065409	0.514000	chr1	228624400	228626400	0.676000
chr20	62337123	62338723	0.634375	chr1	228627200	228628800	0.703750
chr7	55156947	55157147	0.560000	chr1	228629200	228629400	0.640000
chr21	35904344	35906344	0.478000	chr1	228630000	228632000	0.668000
chr1	191431936	191432736	0.386250	chr1	228632400	228633200	0.690000
chr19	31613311	31614111	0.440000	chr1	228633600	228634400	0.685000
chr10	130986786	130988386	0.582500	chr1	228634800	228636400	0.669375
chrX	124077957	124078957	0.355000	chr1	228636800	228637800	0.683000
chr7	86220037	86224437	0.416136	chr1	228638400	228642800	0.679091
chr16	9191399	9191599	0.355000	chr12	28640600	28640800	0.420000
chr21	43432475	43434475	0.559500	chr1	228643200	228645200	0.679500
chr4	122728587	122730187	0.409375	chr1	228645600	228647200	0.658750
chr1	183166031	183167031	0.430000	chr1	228647600	228648600	0.602000
chr19	43658662	43659062	0.482500	chr1	228651000	228651400	0.542500
chr3	40174725	40174925	0.440000	chr1	228664600	228664800	0.525000
chr10	117209839	117210039	0.520000	chr1	228669200	228669400	0.550000
chr5	115484746	115484946	0.280000	chr1	228682800	228683000	0.455000
chr2	224178975	224179175	0.405000	chr1	228685200	228685400	0.445000
chr9	69885418	69885618	0.420000	chr1	228697400	228697600	0.470000
chrY	21175954	21176154	0.410000	chr12	28723400	28723600	0.425000
chr7	74981019	74981619	0.575000	chr1	228735200	228735800	0.778333
chr2	159343846	159344046	0.500000	chr1	228736400	228736600	0.525000
chr4	135024151	135024351	0.475000	chr1	228742600	228742800	0.480000
chr19	10754342	10754542	0.540000	chr1	228745000	228745200	0.555000
chr4	38157758	38157958	0.465000	chr1	228747800	228748000	0.495000
chr2	117689904	117690104	0.365000	chr1	228748600	228748800	0.455000
chr5	48101303	48101503	0.410000	chr12	28760600	28760800	0.615000
chr11	10057187	10058187	0.496000	chr12	2876800	2877800	0.666000
chr17	42774880	42775080	0.375000	chr1	228778200	228778400	0.345000
chrX	103100696	103100896	0.375000	chr1	228779000	228779200	0.410000
chr1	25038337	25038737	0.410000	chr12	2878400	2878800	0.460000
chr8	94046770	94046970	0.430000	chr1	228786000	228786200	0.450000
chr11	25108746	25108946	0.325000	chr1	228786800	228787000	0.355000
chr9	120310323	120310523	0.470000	chr1	228793200	228793400	0.505000
chr13	40151237	40151637	0.432500	chr1	228794200	228794600	0.445000
chr4	14078754	14078954	0.445000	chr1	228800000	228800200	0.480000
chr7	38699363	38699563	0.455000	chr12	2880000	2880200	0.465000
chrX	43834437	43834637	0.370000	chr12	28800200	28800400	0.375000
chr6	118671545	118671745	0.430000	chr12	2882600	2882800	0.455000
chr7	11939777	11939977	0.315000	chr1	228827000	228827200	0.385000
chr8	123554431	123555031	0.430000	chr1	228838200	228838800	0.453333
chr5	134109556	134109756	0.530000	chr1	228842400	228842600	0.555000
chr5	9837456	9837656	0.535000	chr1	228848600	228848800	0.540000
chr4	105736710	105736910	0.355000	chr1	228850600	228850800	0.405000
chr15	13089963	13090163	0.000000	chr1	228853800	228854000	0.375000
chr17	56447338	56447538	0.430000	chr12	2885400	2885600	0.470000
chr17	16296438	16296638	0.475000	chr1	228861800	228862000	0.500000
chr12	81855876	81856076	0.310000	chr1	228864400	228864600	0.440000
chr9	37989296	37989496	0.530000	chr1	228867200	228867400	0.570000
chr1	195984135	195984335	0.315000	chr12	28871000	28871200	0.385000
chr6	9837321	9837521	0.385000	chr12	28872800	28873000	0.485000
chrX	155361606	155361806	0.380000	chr12	28882600	28882800	0.385000
chr15	11858902	11859102	0.000000	chr12	28883800	28884000	0.355000
chr2	29564801	29565001	0.460000	chr1	228898600	228898800	0.505000
chr7	72561724	72562524	0.447500	chr12	2890600	2891400	0.696250
chr7	42997941	42998141	0.405000	chr1	228920000	228920200	0.450000
chrX	10194467	10194667	0.390000	chr1	228921600	228921800	0.495000
chr2	170267061	170267261	0.480000	chr1	228936200	228936400	0.500000
chr5	69138507	69138907	0.467500	chr1	228938600	228939000	0.505000
chr8	132029805	132030005	0.455000	chr1	228941000	228941200	0.475000
chr5	95571045	95571245	0.340000	chr1	228941800	228942000	0.435000
chr6	121376958	121377158	0.370000	chr1	228944400	228944600	0.485000
chrX	26652003	26652403	0.365000	chr1	228945000	228945400	0.445000
chr11	45200769	45200969	0.390000	chr1	228955800	228956000	0.480000
chr8	142566020	142566220	0.415000	chr1	228961600	228961800	0.420000
chr1	208746878	208747078	0.315000	chr1	228982800	228983000	0.390000
chr4	46639908	46640108	0.485000	chr1	228986400	228986600	0.515000
chrY	7028543	7029143	0.446667	chr1	228990200	228990800	0.558333
chr14	20952118	20952318	0.460000	chr1	228991200	228991400	0.465000
chr2	195066517	195067317	0.268750	chr1	228994800	228995600	0.353750
chr18	77175840	77176040	0.495000	chr1	228998400	228998600	0.510000
chr12	116404554	116405554	0.440000	chr1	2290000	2291000	0.603000
chr4	20077657	20077857	0.390000	chr1	229004400	229004600	0.490000
chr4	72263127	72263327	0.380000	chr1	229008400	229008600	0.475000
chr7	107827901	107828101	0.355000	chr1	229017200	229017400	0.345000
chr9	93900409	93900609	0.460000	chr1	229023600	229023800	0.555000
chr2	180003289	180003489	0.410000	chr12	2902400	2902600	0.440000
chrX	98577163	98577363	0.545000	chr1	229024800	229025000	0.590000
chr3	134745297	134745497	0.355000	chr12	29026000	29026200	0.360000
chr15	54775453	54775853	0.422500	chr1	229027600	229028000	0.470000
chr1	96257050	96257250	0.395000	chr1	229030600	229030800	0.400000
chr2	12148669	12148869	0.400000	chr1	229035400	229035600	0.430000
chr1	80694776	80694976	0.365000	chr1	229043200	229043400	0.390000
chr13	22254271	22254471	0.365000	chr1	229056200	229056400	0.390000
chr3	11249301	11249501	0.490000	chr1	22905800	22906000	0.565000
chr5	4201265	4201665	0.475000	chr1	229058200	229058600	0.525000
chr4	126426342	126426742	0.360000	chr12	29066200	29066600	0.357500
chr14	56105350	56105550	0.365000	chr12	29067600	29067800	0.385000
chr17	10298947	10299147	0.510000	chr1	229068400	229068600	0.525000
chr4	66823028	66823228	0.520000	chr1	229070200	229070400	0.555000
chr16	79853297	79853497	0.395000	chr12	29073800	29074000	0.425000
chr3	108044445	108044845	0.350000	chr12	29102800	29103200	0.360000
chr1	99588635	99588835	0.365000	chr12	29103600	29103800	0.410000
chr16	18014393	18014593	0.325000	chr12	29104600	29104800	0.340000
chr17	79895005	79895405	0.447500	chr1	229109400	229109800	0.527500
chr6	154641228	154641428	0.565000	chr1	229118000	229118200	0.645000
chr20	48643988	48644188	0.430000	chr1	229124200	229124400	0.460000
chr4	12796134	12796334	0.395000	chr1	229127400	229127600	0.560000
chr10	119324600	119324800	0.510000	chr1	229129400	229129600	0.605000
chr1	182249523	182250123	0.476667	chr1	229130000	229130600	0.556667
chrX	36930466	36930666	0.375000	chr12	29131600	29131800	0.435000
chr13	19557138	19557538	0.467500	chr1	229133800	229134200	0.472500
chr13	72650155	72650355	0.425000	chr1	229137000	229137200	0.525000
chrX	75667720	75667920	0.385000	chr12	29146400	29146600	0.425000
chr8	90743320	90743520	0.535000	chr1	229148200	229148400	0.585000
chr5	90995342	90996942	0.473125	chr12	29148600	29150200	0.644375
chr6	6530894	6531094	0.400000	chr12	29152400	29152600	0.420000
chr2	84840501	84840701	0.455000	chr12	29155200	29155400	0.505000
chr12	122295145	122295345	0.525000	chr1	229155600	229155800	0.540000
chr9	62059240	62059440	0.470000	chr1	229158400	229158600	0.495000
chr3	21033070	21033270	0.340000	chr12	29158400	29158600	0.435000
chr18	63918619	63918819	0.345000	chr12	29159800	29160000	0.385000
chr7	75788389	75788589	0.470000	chr1	229160200	229160400	0.540000
chr1	167233975	167234175	0.400000	chr12	29160400	29160600	0.435000
chr12	69080888	69081088	0.300000	chr12	29164800	29165000	0.370000
chr4	141192963	141193163	0.330000	chr1	229165200	229165400	0.455000
chr1	198954677	198954877	0.280000	chr12	29167600	29167800	0.355000
chr12	111319272	111319472	0.380000	chr12	29170000	29170200	0.390000
chr7	30430174	30430374	0.455000	chr12	29170800	29171000	0.510000
chr6	106980705	106980905	0.325000	chr12	29177000	29177200	0.370000
chr6	28173458	28173658	0.410000	chr12	29190200	29190400	0.470000
chr12	131566114	131566514	0.382500	chr1	229192000	229192400	0.320000
chr13	73201259	73201659	0.360000	chr1	229193400	229193800	0.420000
chr8	133037177	133037377	0.445000	chr1	229197200	229197400	0.450000
chr15	31738438	31738638	0.505000	chr1	229200000	229200200	0.510000
chr2	77893884	77894084	0.385000	chr12	29204600	29204800	0.495000
chr7	54451726	54451926	0.390000	chr12	29207200	29207400	0.405000
chr14	76111285	76111485	0.515000	chr12	29208200	29208400	0.525000
chr5	110811053	110811253	0.430000	chr1	229217800	229218000	0.540000
chr8	20083689	20083889	0.475000	chr12	29221000	29221200	0.520000
chr20	12377207	12377407	0.395000	chr1	229227600	229227800	0.520000
chr10	30815716	30815916	0.495000	chr1	229229800	229230000	0.520000
chr12	118580162	118580362	0.385000	chr1	229230600	229230800	0.420000
chr6	90234486	90235086	0.411667	chr12	29242000	29242600	0.433333
chr18	7807300	7807700	0.385000	chr12	29243000	29243400	0.465000
chrX	34351737	34352137	0.317500	chr1	229250400	229250800	0.420000
chr1	75994189	75994389	0.380000	chr1	229253600	229253800	0.385000
chr4	163330630	163330830	0.400000	chr1	229255000	229255200	0.430000
chr8	16684387	16684787	0.360000	chr12	29255000	29255400	0.407500
chr5	176244641	176244841	0.420000	chr12	29257800	29258000	0.455000
chr2	86169277	86169677	0.337500	chr1	229258000	229258400	0.405000
chrX	70830511	70830711	0.330000	chr1	229266400	229266600	0.315000
chrX	65318229	65318829	0.433333	chr1	229271000	229271600	0.790000
chr1	216231524	216231724	0.465000	chr1	229272800	229273000	0.480000
chr9	107896977	107897177	0.385000	chr1	229274000	229274200	0.480000
chr4	167100183	167100383	0.420000	chr1	229278200	229278400	0.465000
chr6	129922027	129922227	0.335000	chr1	229280400	229280600	0.385000
chr2	163952021	163952221	0.305000	chr12	29282600	29282800	0.350000
chr17	18449856	18450056	0.580000	chr1	22930400	22930600	0.605000
chr22	47743020	47743220	0.380000	chr1	229314600	229314800	0.455000
chr7	112009335	112009535	0.365000	chr12	29317800	29318000	0.440000
chr16	12653654	12653854	0.490000	chr1	229339600	229339800	0.525000
chr1	30662545	30663945	0.542143	chr1	229341400	229342800	0.660000
chr3	175717004	175717204	0.440000	chr1	229365600	229365800	0.445000
chr9	105045355	105045555	0.480000	chr1	229370600	229370800	0.525000
chr22	47506509	47507309	0.471250	chr12	29380600	29381400	0.551250
chr15	53365275	53365475	0.400000	chr12	29389400	29389600	0.710000
chr11	53416218	53416418	0.400000	chr12	29390600	29390800	0.415000
chr14	78257480	78257680	0.505000	chr1	229403600	229403800	0.605000
chr8	28546902	28547102	0.470000	chr1	229407800	229408000	0.640000
chr3	105331038	105331238	0.430000	chr1	229410400	229410600	0.525000
chr4	177719006	177719206	0.530000	chr1	229411200	229411400	0.635000
chr11	49941863	49942063	0.470000	chr1	229420800	229421000	0.485000
chr22	36194765	36194965	0.470000	chr12	29428000	29428200	0.475000
chrX	144313849	144314049	0.305000	chr12	29428800	29429000	0.390000
chr9	73312874	73313274	0.467500	chr1	229430800	229431200	0.580000
chr22	19465011	19465611	0.430000	chr12	29435200	29435800	0.516667
chr13	32258215	32258415	0.430000	chr1	229447800	229448000	0.470000
chr3	187336153	187336353	0.440000	chr12	2944800	2945000	0.520000
chr4	119873831	119874031	0.390000	chr1	229479000	229479200	0.435000
chr4	135040353	135040553	0.540000	chr1	2294800	2295000	0.645000
chr4	88823542	88824142	0.386667	chr1	229480200	229480800	0.433333
chr22	33513778	33513978	0.385000	chr1	229482200	229482400	0.425000
chr11	63010528	63010928	0.567500	chr1	229508200	229508600	0.645000
chr19	56825822	56826022	0.450000	chr1	229509000	229509200	0.520000
chrY	32488712	32488912	0.000000	chr1	229514800	229515000	0.410000
chr13	34340770	34341170	0.437500	chr1	229538000	229538400	0.485000
chr8	87981184	87981784	0.385000	chr1	229549800	229550400	0.421667
chrX	59071733	59072133	0.402500	chr1	229552400	229552800	0.472500
chr5	32350120	32350320	0.375000	chr12	29552400	29552600	0.430000
chr13	21886220	21886620	0.467500	chr1	229555000	229555400	0.530000
chr8	42113180	42113580	0.437500	chr1	229556600	229557000	0.467500
chr22	48404130	48404730	0.511667	chr1	229557600	229558200	0.531667
chr5	1773742	1774342	0.498333	chr1	229558800	229559400	0.681667
chr9	3368131	3368331	0.235000	chr1	229563800	229564000	0.450000
chr10	28740611	28740811	0.500000	chr12	29563800	29564000	0.525000
chr18	49563914	49564514	0.481667	chr1	229579000	229579600	0.510000
chr11	99179047	99179447	0.457500	chr1	229582000	229582400	0.522500
chr2	112210360	112210760	0.462500	chr12	2958400	2958800	0.527500
chr6	15247634	15248434	0.606250	chr12	2959200	2960000	0.783750
chr2	17175016	17175216	0.445000	chr1	229599400	229599600	0.455000
chr12	86497477	86497677	0.400000	chr12	2960600	2960800	0.485000
chr9	127756667	127758067	0.503571	chr1	229625200	229626600	0.732143
chr4	111269853	111270053	0.445000	chr1	229640600	229640800	0.510000
chr2	135895405	135895605	0.540000	chr1	22964400	22964600	0.570000
chr22	18022127	18022327	0.490000	chr1	229661400	229661600	0.595000
chr10	117255442	117255642	0.540000	chr1	229664200	229664400	0.545000
chr3	35248136	35248336	0.315000	chr12	29685000	29685200	0.295000
chrX	81202346	81202546	0.440000	chr1	229691400	229691600	0.450000
chr21	12556780	12556980	0.415000	chr1	229692400	229692600	0.435000
chr21	17978741	17978941	0.435000	chr1	229693200	229693400	0.500000
chr20	51582460	51582660	0.395000	chr1	22969400	22969600	0.515000
chr18	79426118	79426318	0.490000	chr1	229694400	229694600	0.570000
chr3	188423438	188423638	0.410000	chr1	229705800	229706000	0.510000
chr14	21591711	21592111	0.357500	chr1	229715000	229715400	0.447500
chrX	122165571	122165771	0.415000	chr1	229717800	229718000	0.500000
chr4	364532	364732	0.435000	chr1	229726200	229726400	0.440000
chr18	15834092	15834692	0.400000	chr1	229753800	229754400	0.481667
chr16	2287711	2287911	0.575000	chr1	22976400	22976600	0.580000
chr17	43864403	43864803	0.560000	chr12	2976600	2977000	0.622500
chr12	48110178	48111578	0.466429	chr12	29782600	29784000	0.652143
chr15	3654706	3654906	0.000000	chr1	229843000	229843200	0.370000
chr20	52240707	52240907	0.370000	chr1	229849200	229849400	0.480000
chr9	127166241	127166841	0.478333	chr1	229856000	229856600	0.483333
chr3	154585453	154585653	0.480000	chr1	2299200	2299400	0.695000
chr16	3447537	3448137	0.428333	chr12	29921200	29921800	0.448333
chr9	39496207	39496407	0.355000	chr1	229931400	229931600	0.495000
chr2	61560136	61560336	0.415000	chr1	229952000	229952200	0.425000
chr22	41102593	41102793	0.435000	chr1	229972800	229973000	0.485000
chr9	11438310	11438510	0.410000	chr1	22997600	22997800	0.520000
chr12	121477756	121477956	0.435000	chr1	229987000	229987200	0.470000
chr13	99737370	99737970	0.441667	chr12	2999000	2999600	0.615000
chr1	231595298	231595498	0.455000	chr1	229996200	229996400	0.465000
chr13	76112297	76112697	0.442500	chr1	230002400	230002800	0.500000
chr21	24019641	24020441	0.460000	chr1	230004000	230004800	0.525000
chr11	52043815	52044015	0.375000	chr1	230031200	230031400	0.400000
chr4	23868990	23869190	0.530000	chr12	3003800	3004000	0.595000
chr12	5425881	5427081	0.424167	chr1	2300400	2301600	0.630000
chr13	25829905	25830105	0.430000	chr1	230047200	230047400	0.485000
chr20	53745117	53745317	0.535000	chr12	3004800	3005000	0.615000
chrX	77354818	77356618	0.406111	chr1	230066600	230068400	0.723333
chr14	58355953	58356553	0.390000	chr1	230069000	230069600	0.431667
chr8	122801742	122801942	0.455000	chr1	230070000	230070200	0.480000
chr15	80349094	80349294	0.365000	chr1	230073400	230073600	0.505000
chr22	30481176	30481376	0.430000	chr1	230078800	230079000	0.475000
chr2	109499967	109500167	0.555000	chr1	230084600	230084800	0.590000
chrX	112475898	112476098	0.480000	chr1	230086200	230086400	0.550000
chr6	105838082	105838282	0.415000	chr1	230087200	230087400	0.445000
chr1	92897981	92898381	0.475000	chr1	230099600	230100000	0.505000
chr21	32768562	32768762	0.420000	chr1	230104800	230105000	0.540000
chr5	65329278	65329478	0.410000	chr1	230106000	230106200	0.455000
chr7	149459109	149459509	0.525000	chr1	230107000	230107400	0.530000
chr17	23112597	23113197	0.405000	chr1	23010800	23011400	0.458333
chr9	105197109	105197709	0.413333	chr1	230110000	230110600	0.506667
chr10	74229882	74230082	0.485000	chr1	230112200	230112400	0.580000
chr18	60366048	60366248	0.350000	chr1	230117800	230118000	0.445000
chr2	89654380	89654580	0.450000	chr1	230118400	230118600	0.505000
chr19	51422706	51422906	0.465000	chr1	230121000	230121200	0.500000
chr12	60237402	60238402	0.371000	chr1	230123400	230124400	0.415000
chr9	14059357	14059557	0.430000	chr1	230124800	230125000	0.535000
chr3	175746390	175746590	0.455000	chr1	230126200	230126400	0.620000
chr19	52948776	52949176	0.435000	chr1	230127000	230127400	0.487500
chr7	39344061	39344461	0.445000	chr1	23013600	23014000	0.507500
chr5	79722887	79723487	0.421667	chr1	230137200	230137800	0.523333
chrX	127545017	127545217	0.530000	chr1	230139400	230139600	0.595000
chr3	198001806	198002006	0.410000	chr1	230140600	230140800	0.455000
chr1	6711320	6712120	0.451250	chr1	230143000	230143800	0.531250
chr1	241233832	241234032	0.395000	chr1	230144800	230145000	0.470000
chr2	46356017	46356217	0.525000	chr1	230145600	230145800	0.545000
chr8	28828619	28828819	0.465000	chr1	230146200	230146400	0.470000
chr15	88066872	88067072	0.520000	chr1	230146800	230147000	0.630000
chr10	126394672	126394872	0.560000	chr1	230148200	230148400	0.565000
chr13	106635355	106635555	0.510000	chr1	230148800	230149000	0.565000
chr1	248797747	248798147	0.317500	chr1	230150200	230150600	0.432500
chr1	82143992	82144192	0.410000	chr1	230153200	230153400	0.430000
chr13	77775807	77776207	0.450000	chr1	230154000	230154400	0.457500
chr4	166316910	166317310	0.340000	chr1	23015400	23015800	0.330000
chr22	17954427	17954627	0.460000	chr1	230156200	230156400	0.475000
chr4	182040448	182040648	0.410000	chr1	230156800	230157000	0.420000
chr3	49359820	49360020	0.435000	chr1	230158000	230158200	0.525000
chr4	40818064	40818264	0.405000	chr1	230158800	230159000	0.475000
chr3	18002976	18003776	0.387500	chr1	230161000	230161800	0.473750
chr4	7185410	7185810	0.552500	chr1	230167400	230167800	0.590000
chr7	113376161	113376361	0.370000	chr1	230175200	230175400	0.425000
chr11	32261809	32262409	0.465000	chr1	230176800	230177400	0.516667
chr3	54039649	54039849	0.395000	chr1	230185400	230185600	0.475000
chr20	52320642	52320842	0.505000	chr1	230187000	230187200	0.535000
chr2	222657707	222657907	0.460000	chr1	230191200	230191400	0.485000
chr3	135176339	135176739	0.460000	chr1	23019200	23019600	0.672500
chr8	23853590	23853990	0.482500	chr1	23020000	23020400	0.572500
chr19	32709426	32709826	0.407500	chr1	230205600	230206000	0.535000
chr14	49662597	49662997	0.357500	chr1	23020800	23021200	0.400000
chr2	106712256	106712456	0.405000	chr1	230208800	230209000	0.555000
chr11	61366705	61367705	0.459000	chr1	230212000	230213000	0.462000
chr3	77757600	77757800	0.400000	chr1	230231800	230232000	0.500000
chr14	88972676	88972876	0.425000	chr1	230242600	230242800	0.435000
chr20	61452575	61452975	0.390000	chr1	230245200	230245600	0.457500
chr20	51031260	51031460	0.500000	chr1	230268400	230268600	0.535000
chr1	63280341	63280541	0.425000	chr1	230269000	230269200	0.440000
chr8	18243738	18244338	0.406667	chr1	230270600	230271200	0.448333
chr8	86787205	86787405	0.425000	chr1	230280400	230280600	0.485000
chr9	24369845	24370045	0.540000	chr1	230281000	230281200	0.630000
chr1	147010049	147010249	0.420000	chr1	230282200	230282400	0.435000
chr1	204332957	204333157	0.570000	chr1	230288800	230289000	0.575000
chrX	19133694	19133894	0.440000	chr1	230291600	230291800	0.475000
chr3	24617517	24617717	0.250000	chr1	23029400	23029600	0.370000
chr20	51295583	51295783	0.525000	chr1	230308200	230308400	0.580000
chr14	100419587	100419987	0.400000	chr1	230310600	230311000	0.455000
chr14	99289730	99289930	0.580000	chr1	230327600	230327800	0.650000
chr10	24896788	24896988	0.480000	chr1	230332800	230333000	0.625000
chr19	41831744	41832144	0.450000	chr12	3034200	3034600	0.595000
chr12	14116257	14116457	0.430000	chr12	30400400	30400600	0.450000
chr16	9162235	9162435	0.535000	chr1	230401200	230401400	0.610000
chr3	128257751	128258151	0.447500	chr12	3041600	3042000	0.530000
chr11	2568223	2569223	0.536000	chr1	230425800	230426800	0.819000
chr22	17035445	17035645	0.515000	chr12	3042600	3042800	0.535000
chr2	552077	552277	0.475000	chr12	30441000	30441200	0.490000
chr12	105932689	105932889	0.320000	chr1	230458600	230458800	0.390000
chr17	64739439	64739639	0.440000	chr1	230459600	230459800	0.445000
chr12	45512975	45513175	0.385000	chr1	230475000	230475200	0.465000
chr10	98956991	98957191	0.420000	chr12	3049800	3050000	0.520000
chr12	15886656	15886856	0.380000	chr1	230498800	230499000	0.500000
chr9	34160628	34161028	0.462500	chr1	230508000	230508400	0.495000
chr10	23502579	23502979	0.462500	chr1	230509600	230510000	0.472500
chr17	28000835	28001035	0.480000	chr1	2305200	2305400	0.615000
chr15	44550783	44550983	0.370000	chr12	30529600	30529800	0.405000
chr15	63615793	63615993	0.370000	chr12	30531800	30532000	0.465000
chr7	4973023	4973223	0.380000	chr1	230542200	230542400	0.440000
chr9	84723689	84723889	0.320000	chr1	230563800	230564000	0.420000
chrY	29792543	29792943	0.000000	chr1	230571000	230571400	0.400000
chr5	13634511	13634711	0.435000	chr1	230572800	230573000	0.450000
chr7	141156665	141156865	0.410000	chr1	230573800	230574000	0.455000
chr5	165631087	165631287	0.415000	chr1	230575200	230575400	0.505000
chr7	104614123	104614323	0.365000	chr1	230576200	230576400	0.405000
chr14	101453112	101453312	0.390000	chr1	230578800	230579000	0.465000
chr7	27653673	27653873	0.390000	chr1	230581800	230582000	0.510000
chr3	18659685	18660085	0.377500	chr12	30613400	30613800	0.407500
chr6	70150347	70150547	0.310000	chr12	30630200	30630400	0.405000
chr9	90405829	90406029	0.385000	chr1	230632400	230632600	0.505000
chr16	3264995	3265595	0.541667	chr1	230642200	230642800	0.686667
chr10	98570784	98570984	0.360000	chr1	230643200	230643400	0.390000
chr5	95629119	95629319	0.460000	chr1	230645800	230646000	0.560000
chr7	27632782	27632982	0.375000	chr12	30650400	30650600	0.385000
chr7	26812504	26812704	0.250000	chr1	230677400	230677600	0.330000
chr5	159818903	159819103	0.475000	chr1	230681800	230682000	0.480000
chr5	61712754	61712954	0.460000	chr1	230682400	230682600	0.490000
chr9	105138306	105138506	0.470000	chr12	30691200	30691400	0.480000
chr8	75964923	75965123	0.435000	chr12	30694200	30694400	0.455000
chr3	43469695	43470695	0.375000	chr12	30695000	30696000	0.618000
chr20	32725933	32726133	0.460000	chr1	230708600	230708800	0.565000
chr1	168651719	168652319	0.413333	chr12	3073400	3074000	0.463333
chr5	110976788	110976988	0.425000	chr12	30748200	30748400	0.450000
chr12	112922774	112922974	0.435000	chr12	30753400	30753600	0.520000
chr17	33607559	33607759	0.455000	chr1	230754000	230754200	0.680000
chrX	72179039	72180039	0.589000	chr12	30754400	30755400	0.731000
chr11	117853578	117853778	0.520000	chr1	230755000	230755200	0.575000
chr18	21820419	21820619	0.310000	chr12	30757400	30757600	0.385000
chr14	89150379	89150579	0.455000	chr1	230758800	230759000	0.475000
chr14	75565791	75565991	0.475000	chr1	230760400	230760600	0.535000
chr4	52046168	52046368	0.320000	chr12	30763200	30763400	0.415000
chr21	38459753	38459953	0.345000	chr12	30763800	30764000	0.370000
chr2	10383108	10383308	0.550000	chr12	3077000	3077200	0.780000
chrX	2384420	2384620	0.425000	chr1	230773200	230773400	0.520000
chr18	63197706	63198106	0.362500	chr12	30779200	30779600	0.400000
chr6	154511828	154512228	0.420000	chr12	30792600	30793000	0.430000
chr1	209985053	209985653	0.478333	chr12	30795200	30795800	0.595000
chrY	18584459	18584659	0.460000	chr12	30796200	30796400	0.715000
chr10	77047309	77047509	0.410000	chr1	230798000	230798200	0.505000
chr9	92972077	92972277	0.455000	chr12	30807400	30807600	0.510000
chr4	153273696	153273896	0.405000	chr1	230817000	230817200	0.495000
chr2	219273246	219274246	0.474000	chr12	30822400	30823400	0.652000
chr9	86540193	86540393	0.425000	chr1	230825200	230825400	0.470000
chr21	16229358	16229558	0.425000	chr12	30827800	30828000	0.575000
chr1	243471024	243471224	0.510000	chr1	230844200	230844400	0.550000
chr5	1375728	1375928	0.500000	chr12	30844600	30844800	0.570000
chr12	46658754	46658954	0.385000	chr12	30847400	30847600	0.425000
chr6	77423253	77423453	0.460000	chr12	30851400	30851600	0.475000
chr2	237974671	237974871	0.500000	chr12	30862600	30862800	0.545000
chr19	58537478	58537678	0.550000	chr1	230863600	230863800	0.625000
chr5	80186745	80187145	0.487500	chr1	230864400	230864800	0.517500
chr20	6147193	6147593	0.405000	chr1	230867400	230867800	0.460000
chr8	7126162	7127162	0.480000	chr1	230868200	230869200	0.707000
chr4	79601253	79601453	0.395000	chr1	230875400	230875600	0.505000
chr6	69878422	69878622	0.435000	chr1	230876000	230876200	0.480000
chr1	123555679	123557079	0.392143	chr1	230916600	230918000	0.440000
chrX	93357678	93358278	0.313333	chr1	230922800	230923400	0.378333
chr5	64603100	64603300	0.460000	chr12	30926600	30926800	0.760000
chr19	26170130	26170330	0.400000	chr12	3095000	3095200	0.500000
chr8	58910694	58911094	0.360000	chr1	230957600	230958000	0.365000
chrX	86358774	86358974	0.375000	chr1	230973000	230973200	0.390000
chr5	172456319	172456519	0.505000	chr1	230975800	230976000	0.535000
chr2	179003231	179003431	0.450000	chr12	3097600	3097800	0.555000
chr12	51365205	51367005	0.532778	chr1	230977400	230979200	0.622222
chr5	153658813	153659013	0.420000	chr1	230985200	230985400	0.425000
chrX	63866902	63867102	0.505000	chr1	230986000	230986200	0.525000
chr20	58581927	58582127	0.510000	chr12	30986000	30986200	0.550000
chr18	18580635	18580835	0.405000	chr1	230987200	230987400	0.425000
chr8	25379670	25379870	0.440000	chr1	23098800	23099000	0.490000
chr10	101773178	101773378	0.520000	chr12	30988800	30989000	0.530000
chr10	103634526	103634726	0.465000	chr12	30989800	30990000	0.595000
chr8	75352742	75353142	0.422500	chr12	31000600	31001000	0.460000
chr8	121982238	121982438	0.400000	chr1	23100400	23100600	0.470000
chr21	9291849	9292049	0.440000	chr12	31006200	31006400	0.615000
chr13	27340861	27341061	0.535000	chr12	31012400	31012600	0.545000
chr12	19441728	19441928	0.325000	chr1	231017200	231017400	0.525000
chr14	92366638	92366838	0.420000	chr1	231020400	231020600	0.525000
chr20	48482214	48482414	0.515000	chr1	231021800	231022000	0.535000
chr18	49014864	49015264	0.397500	chr1	231030800	231031200	0.437500
chr2	58590834	58591034	0.385000	chr12	31032000	31032200	0.530000
chr14	51772884	51773084	0.430000	chr1	23103400	23103600	0.450000
chr2	42748070	42748470	0.490000	chr1	231036400	231036800	0.492500
chr8	37890338	37890538	0.415000	chr1	231038200	231038400	0.455000
chr16	88880434	88881034	0.666667	chr1	231039200	231039800	0.670000
chr2	101578364	101580364	0.466500	chr1	231040200	231042200	0.591000
chrX	126105493	126105693	0.410000	chr1	231046200	231046400	0.470000
chr4	122217971	122218371	0.312500	chr1	231049400	231049800	0.427500
chrX	124034290	124034490	0.390000	chr1	231050400	231050600	0.370000
chr10	81877076	81877276	0.390000	chr1	231053800	231054000	0.425000
chr1	154662462	154662862	0.370000	chr12	31064200	31064600	0.450000
chr7	50298379	50298979	0.428333	chr1	231065600	231066200	0.455000
chr1	104061113	104061513	0.362500	chr12	31066200	31066600	0.427500
chr10	92333286	92333686	0.450000	chr1	231072000	231072400	0.452500
chr10	105081146	105081546	0.430000	chr12	31072000	31072400	0.447500
chr8	50710499	50710899	0.377500	chr1	231073400	231073800	0.435000
chr3	87614885	87615885	0.465000	chr12	31074200	31075200	0.505000
chr11	116604459	116604659	0.490000	chr12	31076000	31076200	0.545000
chrX	45814231	45814631	0.427500	chr1	231078200	231078600	0.437500
chr20	7804100	7804300	0.405000	chr12	31086200	31086400	0.545000
chr18	15328697	15328897	0.520000	chr1	231092000	231092200	0.545000
chr8	111334833	111335033	0.560000	chr1	231093600	231093800	0.565000
chr1	235335142	235335342	0.340000	chr1	231106400	231106600	0.410000
chr11	105279762	105279962	0.385000	chr1	231109000	231109200	0.445000
chr1	107148602	107148802	0.465000	chr12	31117200	31117400	0.715000
chr10	131819497	131819697	0.620000	chr12	31118400	31118600	0.680000
chr8	98030202	98030402	0.455000	chr12	31119000	31119200	0.620000
chr4	188803915	188804115	0.500000	chr12	31119600	31119800	0.695000
chr12	38758591	38758791	0.295000	chr12	31129800	31130000	0.340000
chr3	45530139	45530339	0.395000	chr12	31137600	31137800	0.425000
chr10	93258870	93259070	0.445000	chr12	31145400	31145600	0.485000
chr13	30701535	30701735	0.325000	chr1	23115200	23115400	0.370000
chr6	30192615	30193015	0.400000	chr1	231160000	231160400	0.487500
chr20	31940611	31940811	0.550000	chr1	2311600	2311800	0.620000
chr16	14279715	14279915	0.540000	chr1	231161200	231161400	0.640000
chr1	11935658	11936258	0.548333	chr1	231162000	231162600	0.738333
chrX	104786123	104786323	0.465000	chr1	23116200	23116400	0.500000
chr2	11120258	11121258	0.529000	chr1	231163000	231164000	0.722000
chr19	7404891	7405091	0.435000	chr1	231171000	231171200	0.450000
chr1	118848892	118849092	0.440000	chr12	3117200	3117400	0.475000
chrX	23516070	23516270	0.385000	chr12	31179000	31179200	0.430000
chrX	24717116	24717316	0.410000	chr12	31180400	31180600	0.485000
chr5	91301882	91302082	0.430000	chr12	31192800	31193000	0.445000
chr2	357766	357966	0.445000	chr1	231193800	231194000	0.485000
chr13	69280347	69280547	0.355000	chr1	23119400	23119600	0.370000
chr20	24210362	24210562	0.345000	chr12	31195800	31196000	0.360000
chr11	124603854	124604054	0.440000	chr1	23120000	23120200	0.535000
chr20	25242474	25242674	0.510000	chr1	231200600	231200800	0.515000
chr7	130393817	130394017	0.420000	chr1	231201200	231201400	0.485000
chr2	57622622	57622822	0.275000	chr12	31201400	31201600	0.365000
chr13	27554801	27555201	0.450000	chr1	231202000	231202400	0.590000
chr2	226899662	226899862	0.345000	chr12	31205000	31205200	0.335000
chr18	13470328	13470528	0.480000	chr1	231207000	231207200	0.565000
chr7	68500846	68501046	0.535000	chr1	231207600	231207800	0.555000
chr7	30436377	30436777	0.545000	chr1	231211400	231211800	0.597500
chr10	4578903	4579103	0.375000	chr1	231215000	231215200	0.480000
chr19	35766175	35766775	0.538333	chr1	2312200	2312800	0.683333
chr18	3080992	3081192	0.480000	chr1	23122400	23122600	0.515000
chr10	78077361	78077561	0.495000	chr12	3123000	3123200	0.590000
chr18	6174740	6174940	0.420000	chr1	231234200	231234400	0.450000
chr18	10406573	10406773	0.525000	chr12	31235400	31235600	0.600000
chr1	56808197	56808397	0.420000	chr12	31239000	31239200	0.505000
chr18	74052170	74052770	0.476667	chr1	231240800	231241400	0.621667
chr9	39584249	39584449	0.435000	chr1	231241800	231242000	0.460000
chr6	122040220	122040620	0.335000	chr1	231242600	231243000	0.400000
chr10	18477438	18477638	0.425000	chr12	31246200	31246400	0.460000
chr22	37195178	37195578	0.465000	chr12	31252200	31252600	0.590000
chr11	34501375	34501575	0.490000	chr12	31265800	31266000	0.585000
chr1	149513138	149513338	0.420000	chr12	31272000	31272200	0.445000
chr17	40731833	40732033	0.355000	chr12	31287600	31287800	0.410000
chr1	9345654	9345854	0.465000	chr1	231291000	231291200	0.505000
chrY	18110600	18110800	0.390000	chr12	3129400	3129600	0.435000
chr12	19310835	19311035	0.390000	chr12	31298600	31298800	0.400000
chr1	67847125	67847325	0.505000	chr12	3130200	3130400	0.510000
chr11	80047588	80047788	0.365000	chr12	31303600	31303800	0.390000
chr11	85469680	85469880	0.400000	chr12	31307000	31307200	0.435000
chr14	54479191	54479391	0.250000	chr12	31312600	31312800	0.350000
chr10	119324291	119324691	0.535000	chr1	231315800	231316200	0.590000
chr13	73503182	73503382	0.380000	chr12	31317600	31317800	0.350000
chr7	144786939	144787139	0.345000	chr12	31319000	31319200	0.380000
chr5	82496271	82496471	0.325000	chr12	31319600	31319800	0.400000
chr4	96074749	96074949	0.325000	chr12	31320400	31320600	0.380000
chr7	61697024	61697224	0.370000	chr12	31321200	31321400	0.395000
chr4	11061936	11062336	0.380000	chr12	31321800	31322200	0.382500
chr10	62284073	62284273	0.425000	chr12	31323000	31323200	0.505000
chr14	86877295	86877895	0.433333	chr12	31323800	31324400	0.680000
chr3	195600505	195601105	0.508333	chr12	31325000	31325600	0.635000
chr20	43847418	43848218	0.527500	chr12	31326000	31326800	0.558750
chr10	74098292	74098492	0.420000	chr1	231335000	231335200	0.490000
chr1	100512093	100512493	0.370000	chr1	231335800	231336200	0.485000
chr10	92097728	92097928	0.460000	chr1	231337200	231337400	0.700000
chr19	5753493	5753893	0.512500	chr1	231337800	231338200	0.572500
chr11	14287742	14287942	0.435000	chr1	231338800	231339000	0.445000
chr1	156007720	156007920	0.515000	chr1	231339400	231339600	0.645000
chr4	160020650	160020850	0.420000	chr12	31354200	31354400	0.465000
chr10	75138235	75138835	0.350000	chr1	231354400	231355000	0.376667
chrX	69046443	69046643	0.335000	chr12	3135600	3135800	0.515000
chr5	114313187	114313587	0.357500	chr1	231357800	231358200	0.390000
chr8	98921404	98921604	0.490000	chr1	231359200	231359400	0.495000
chr7	139289600	139289800	0.440000	chr12	31362200	31362400	0.490000
chr6	93031964	93032564	0.533333	chr12	31362800	31363400	0.551667
chr3	54329449	54329649	0.455000	chr12	31370600	31370800	0.475000
chr2	137440499	137440699	0.400000	chr12	31375600	31375800	0.435000
chr15	37897952	37898152	0.445000	chr1	231383600	231383800	0.475000
chrX	31285180	31285580	0.342500	chr1	231397800	231398200	0.377500
chr12	100623651	100623851	0.385000	chr12	31403200	31403400	0.435000
chr1	20568991	20569191	0.365000	chr12	31406400	31406600	0.370000
chr13	86701960	86702160	0.405000	chr1	231411200	231411400	0.430000
chr1	173505608	173505808	0.410000	chr1	231414600	231414800	0.430000
chr14	106858433	106858633	0.345000	chr1	231417800	231418000	0.355000
chr5	9630607	9632807	0.385000	chr1	231418400	231420600	0.403636
chr17	16411878	16412078	0.525000	chr1	231421200	231421400	0.700000
chr2	230990232	230991232	0.720000	chr1	231421800	231422800	0.743000
chr19	11153990	11154190	0.490000	chr1	2314600	2314800	0.815000
chrX	14221324	14221524	0.285000	chr1	231460800	231461000	0.400000
chr1	145944310	145944510	0.395000	chr1	23149200	23149400	0.445000
chrX	118781004	118781204	0.390000	chr1	231493600	231493800	0.350000
chr2	61596475	61596675	0.335000	chr1	231494600	231494800	0.385000
chr12	114078869	114079069	0.425000	chr12	31501200	31501400	0.470000
chr4	180499503	180499903	0.317500	chr1	231515800	231516200	0.382500
chr11	70586180	70586380	0.555000	chr1	2315200	2315400	0.795000
chr14	36136804	36137004	0.350000	chr1	231524000	231524200	0.390000
chr7	84336493	84336893	0.375000	chr12	31524800	31525200	0.377500
chr12	57791859	57792459	0.458333	chr1	231528200	231528800	0.620000
chr21	25185497	25185897	0.435000	chr1	231530000	231530400	0.442500
chr2	224755843	224756043	0.530000	chr1	231532200	231532400	0.535000
chr10	122070626	122071426	0.411250	chr1	231549800	231550600	0.451250
chr20	20755457	20755857	0.420000	chr12	31575200	31575600	0.350000
chr1	175420591	175420791	0.400000	chr1	231584200	231584400	0.420000
chr3	191438144	191438344	0.360000	chr1	231585000	231585200	0.400000
chr2	234205219	234205419	0.355000	chr12	31586800	31587000	0.360000
chr12	124658796	124660596	0.502778	chr12	31589800	31591600	0.708889
chr4	51939777	51939977	0.390000	chr1	231590600	231590800	0.450000
chr3	27105090	27105290	0.420000	chr12	31599200	31599400	0.480000
chr1	55731125	55731725	0.418333	chr1	231603400	231604000	0.448333
chr9	39396334	39396534	0.355000	chr12	31603600	31603800	0.385000
chr6	35146626	35147026	0.452500	chr1	231605400	231605800	0.465000
chr14	47649917	47650117	0.365000	chr1	231612800	231613000	0.450000
chr15	66552233	66552433	0.405000	chr1	231613800	231614000	0.360000
chr2	239730696	239730896	0.585000	chr1	2316200	2316400	0.710000
chr8	129712843	129713243	0.507500	chr1	231626400	231626800	0.610000
chrX	133722913	133723313	0.452500	chr1	231627200	231627600	0.662500
chr14	83364781	83365181	0.400000	chr1	231628200	231628600	0.417500
chr2	227099664	227099864	0.385000	chr1	231629200	231629400	0.460000
chrX	151697279	151697479	0.490000	chr12	31630200	31630400	0.510000
chr2	127250874	127251074	0.475000	chr12	31632000	31632200	0.530000
chr6	43748898	43749498	0.445000	chr12	31636400	31637000	0.448333
chr7	55081162	55081362	0.475000	chr1	231641600	231641800	0.505000
chrX	102060352	102060552	0.380000	chr12	31646000	31646200	0.435000
chr5	10544910	10545110	0.430000	chr12	31647200	31647400	0.505000
chr12	96343215	96343415	0.460000	chr12	31652000	31652200	0.470000
chr7	8446490	8446690	0.285000	chr12	31653200	31653400	0.350000
chrY	16191248	16191448	0.355000	chr1	231658400	231658600	0.405000
chr1	9393738	9393938	0.520000	chr12	31659200	31659400	0.635000
chr6	157103009	157103409	0.330000	chr1	231663200	231663600	0.382500
chr1	158575031	158575231	0.350000	chr12	31663600	31663800	0.405000
chr1	164210074	164210274	0.420000	chr1	231665800	231666000	0.480000
chr6	30675117	30675317	0.410000	chr1	231674600	231674800	0.415000
chr17	30923725	30923925	0.530000	chr1	23167600	23167800	0.585000
chr9	35309031	35309431	0.430000	chr12	31682200	31682600	0.492500
chr3	72060924	72061524	0.461667	chr1	23168400	23169000	0.648333
chr5	88212161	88212361	0.305000	chr12	31687200	31687400	0.350000
chr8	60344514	60344914	0.445000	chr1	231690000	231690400	0.500000
chr9	1374814	1375014	0.450000	chr1	231691800	231692000	0.530000
chr10	18151417	18151817	0.460000	chr1	23169800	23170200	0.485000
chr11	96293533	96293733	0.375000	chr12	31702200	31702400	0.460000
chr4	164493362	164493562	0.355000	chr12	31705800	31706000	0.475000
chr11	98362851	98363051	0.380000	chr12	31715400	31715600	0.445000
chr5	180665162	180665562	0.325000	chr12	31716200	31716600	0.337500
chr3	18074289	18074489	0.425000	chr12	31717000	31717200	0.450000
chr1	114237747	114237947	0.505000	chr12	31718800	31719000	0.610000
chr12	71823305	71823905	0.301667	chr12	31721800	31722400	0.428333
chr11	106827291	106827891	0.415000	chr12	31723200	31723800	0.485000
chr12	36622656	36622856	0.405000	chr1	231725200	231725400	0.465000
chr11	34340853	34341653	0.422500	chr12	31727200	31728000	0.437500
chr20	63274544	63275544	0.544000	chr12	31728400	31729400	0.601000
chr9	98364536	98364736	0.415000	chr12	31729800	31730000	0.470000
chrX	64524334	64524734	0.352500	chr12	31730600	31731000	0.377500
chr1	190787014	190787214	0.410000	chr12	31733000	31733200	0.435000
chrX	13063076	13063276	0.420000	chr12	31733800	31734000	0.510000
chr20	60108382	60108582	0.405000	chr12	31736600	31736800	0.415000
chr16	56715628	56716228	0.445000	chr12	31737400	31738000	0.480000
chrX	115483861	115484061	0.465000	chr12	31738600	31738800	0.495000
chr14	79782232	79782432	0.415000	chr12	31743000	31743200	0.485000
chr18	46855121	46855321	0.345000	chr12	31746800	31747000	0.395000
chrX	4807804	4808004	0.435000	chr12	31749200	31749400	0.475000
chr4	37682517	37682717	0.345000	chr12	31750200	31750400	0.355000
chr17	45552981	45553181	0.380000	chr1	231751000	231751200	0.395000
chr11	79185281	79185481	0.365000	chr1	231757000	231757200	0.355000
chr7	56068331	56068531	0.375000	chr12	31757200	31757400	0.375000
chr4	56343763	56343963	0.365000	chr12	31763200	31763400	0.410000
chr17	66894635	66894835	0.315000	chr1	231763600	231763800	0.415000
chr13	6761618	6761818	0.000000	chr12	31766000	31766200	0.390000
chr22	44911092	44911292	0.380000	chr1	231775000	231775200	0.395000
chr2	241081546	241081946	0.630000	chr1	23177600	23178000	0.727500
chrX	13845600	13845800	0.355000	chr1	231778200	231778400	0.420000
chr10	68586689	68586889	0.385000	chr1	231782000	231782200	0.415000
chr8	94876698	94877098	0.395000	chr12	31784000	31784400	0.437500
chr19	28815649	28815849	0.360000	chr1	231786200	231786400	0.370000
chr6	131727048	131727248	0.320000	chr12	31789600	31789800	0.540000
chr14	81938379	81938579	0.455000	chr1	23179000	23179200	0.480000
chr2	198162293	198162493	0.395000	chr12	31802000	31802200	0.405000
chr19	7155975	7156775	0.463750	chr1	231803400	231804200	0.496250
chr10	122357549	122357749	0.505000	chr1	231806800	231807000	0.590000
chr1	77482094	77482294	0.360000	chr1	231809000	231809200	0.500000
chr8	136543253	136543453	0.315000	chr12	31811200	31811400	0.345000
chr3	160621345	160621745	0.322500	chr1	231814000	231814400	0.350000
chr12	36797363	36797963	0.358333	chr12	31833000	31833600	0.431667
chr3	69381280	69381480	0.395000	chr12	31835400	31835600	0.420000
chr15	22468380	22468580	0.440000	chr1	231845200	231845400	0.470000
chr13	73555735	73555935	0.365000	chr1	23184800	23185000	0.460000
chr11	32825467	32825667	0.445000	chr12	31853600	31853800	0.450000
chr2	6221058	6221458	0.437500	chr12	31859600	31860000	0.457500
chr17	20956671	20956871	0.455000	chr12	31866600	31866800	0.470000
chr6	101430093	101430293	0.405000	chr1	231866800	231867000	0.450000
chr11	65496150	65496550	0.457500	chr1	231869400	231869800	0.460000
chr5	8045094	8045294	0.490000	chr12	31875400	31875600	0.495000
chr4	126551523	126551723	0.355000	chr12	31876600	31876800	0.490000
chr10	38870699	38870899	0.375000	chr12	31887200	31887400	0.385000
chr3	117982094	117982294	0.235000	chr12	31890600	31890800	0.335000
chr4	154064012	154064412	0.385000	chr12	31896600	31897000	0.417500
chr21	28218794	28218994	0.505000	chr12	31898000	31898200	0.555000
chrY	21630123	21630523	0.362500	chr12	3190200	3190600	0.525000
chr1	172983707	172984107	0.392500	chr12	31906600	31907000	0.477500
chr18	24206704	24206904	0.410000	chr1	231913600	231913800	0.505000
chr6	52401945	52402145	0.375000	chr1	231918800	231919000	0.405000
chr5	42598385	42598585	0.435000	chr1	231920000	231920200	0.520000
chr1	79140221	79140421	0.325000	chr12	31928400	31928600	0.330000
chr1	87557864	87558064	0.400000	chr1	231932000	231932200	0.455000
chr17	71360803	71361003	0.415000	chr12	31932400	31932600	0.480000
chr7	91135487	91135687	0.470000	chr1	231934800	231935000	0.500000
chr5	177548531	177549131	0.475000	chr12	31959200	31959800	0.740000
chr3	120810599	120810799	0.435000	chr12	31960200	31960400	0.450000
chr1	81807361	81807561	0.300000	chr12	31962200	31962400	0.370000
chr2	110736048	110736248	0.350000	chr1	231965000	231965200	0.380000
chr16	9787552	9787752	0.395000	chr12	31965200	31965400	0.515000
chr2	151217798	151217998	0.295000	chr12	31968200	31968400	0.295000
chr13	53292258	53292458	0.385000	chr1	231970800	231971000	0.430000
chr20	25633530	25633730	0.405000	chr1	231971400	231971600	0.420000
chr14	46684774	46684974	0.310000	chr1	231972000	231972200	0.415000
chr4	46976360	46976560	0.370000	chr1	231973800	231974000	0.425000
chr17	34704665	34704865	0.445000	chr1	231983000	231983200	0.490000
chr7	42622543	42622743	0.380000	chr1	231986600	231986800	0.405000
chr2	18715523	18715723	0.385000	chr1	231990400	231990600	0.490000
chrX	138081766	138081966	0.385000	chr12	32000400	32000600	0.415000
chr9	73841606	73841806	0.350000	chr12	32002400	32002600	0.425000
chr20	49206308	49206508	0.425000	chr12	32005600	32005800	0.545000
chr9	37453684	37453884	0.465000	chr12	32006400	32006600	0.475000
chr12	125798604	125798804	0.260000	chr12	32015200	32015400	0.380000
chrX	147227588	147228388	0.376250	chr12	32020400	32021200	0.445000
chr4	168173128	168173728	0.395000	chr12	32025000	32025600	0.480000
chr9	8837612	8837812	0.455000	chr12	32026000	32026200	0.485000
chr7	148036065	148036265	0.365000	chr12	32028000	32028200	0.375000
chr7	132448123	132448323	0.490000	chr12	32030200	32030400	0.535000
chr21	6810791	6810991	0.475000	chr12	32031200	32031400	0.520000
chr9	116057351	116057551	0.355000	chr12	3203200	3203400	0.480000
chr14	51702489	51702689	0.410000	chr12	32033400	32033600	0.500000
chr16	22934627	22934827	0.495000	chr12	32036600	32036800	0.505000
chr2	60524752	60524952	0.375000	chr12	32040200	32040400	0.390000
chr15	45746151	45746351	0.345000	chr12	32048000	32048200	0.410000
chr20	52936557	52936757	0.415000	chr12	32051600	32051800	0.450000
chr13	52646656	52646856	0.375000	chr12	32052400	32052600	0.405000
chr1	169875102	169875302	0.395000	chr12	32054200	32054400	0.505000
chr5	9037141	9037341	0.415000	chr12	32060600	32060800	0.475000
chr14	71337087	71337287	0.385000	chr12	3208000	3208200	0.590000
chr11	9759261	9759461	0.615000	chr12	32106600	32106800	0.795000
chr12	79396196	79396396	0.285000	chr12	32109000	32109200	0.380000
chr10	96168691	96168891	0.395000	chr12	32115800	32116000	0.460000
chr11	90662940	90663140	0.320000	chr12	32120600	32120800	0.370000
chr4	138646565	138646765	0.375000	chr12	32134000	32134200	0.435000
chr4	177892262	177892462	0.355000	chr12	32134600	32134800	0.450000
chrY	12814968	12815368	0.372500	chr12	32139000	32139400	0.375000
chr1	187895735	187895935	0.495000	chr12	32140000	32140200	0.500000
chr8	141259700	141259900	0.500000	chr1	23216800	23217000	0.790000
chr1	247093693	247093893	0.490000	chr1	23217400	23217600	0.800000
chr4	71951651	71951851	0.415000	chr1	232211200	232211400	0.580000
chr10	127161211	127161611	0.440000	chr12	32217600	32218000	0.495000
chr4	5710264	5710464	0.445000	chr1	232226200	232226400	0.500000
chr16	19703465	19703665	0.455000	chr12	3225600	3225800	0.510000
chr6	44334011	44334211	0.435000	chr12	32258600	32258800	0.450000
chr6	153804921	153805121	0.430000	chr12	32261800	32262000	0.495000
chrY	18324035	18324435	0.405000	chr12	32265000	32265400	0.455000
chr6	25238985	25239185	0.295000	chr12	32266000	32266200	0.345000
chr3	51319232	51320232	0.438000	chr12	32273000	32274000	0.458000
chr4	105076951	105077351	0.352500	chr12	32290400	32290800	0.445000
chr11	116698321	116698521	0.475000	chr12	32292200	32292400	0.480000
chr3	131769270	131769470	0.410000	chr12	32302400	32302600	0.445000
chr2	44686396	44686596	0.290000	chr12	32305200	32305400	0.300000
chr6	46026942	46027142	0.385000	chr12	32310000	32310200	0.455000
chr5	56031525	56031725	0.330000	chr12	32312200	32312400	0.400000
chrY	6471102	6471302	0.490000	chr1	232335400	232335600	0.525000
chr3	25883055	25883255	0.325000	chr12	32361000	32361200	0.415000
chr8	33012946	33013146	0.325000	chr12	32365600	32365800	0.405000
chr2	17079924	17080124	0.500000	chr12	3237000	3237200	0.545000
chr5	80293621	80294221	0.445000	chr12	32373800	32374400	0.448333
chr4	33311840	33312040	0.325000	chr1	23237600	23237800	0.405000
chr22	15205269	15205469	0.365000	chr12	32377800	32378000	0.345000
chr13	73956324	73956524	0.425000	chr12	32379800	32380000	0.430000
chr22	43907576	43907776	0.560000	chr12	32391000	32391200	0.730000
chr18	38831099	38831299	0.335000	chr12	32398200	32398400	0.480000
chr12	120732185	120732785	0.730000	chr12	32399400	32400000	0.736667
chr3	106740271	106740871	0.366667	chr12	32403000	32403600	0.390000
chr11	1945159	1945359	0.450000	chr12	32419600	32419800	0.575000
chr5	176282688	176282888	0.400000	chr1	232421600	232421800	0.395000
chr11	118056319	118056519	0.550000	chr12	3242200	3242400	0.650000
chr3	98048797	98048997	0.325000	chr12	32422800	32423000	0.385000
chr15	87278178	87278378	0.360000	chr12	32451000	32451200	0.365000
chr6	123492097	123492297	0.330000	chr1	232452800	232453000	0.355000
chr6	120635568	120635768	0.335000	chr12	32455600	32455800	0.350000
chr16	36836968	36837168	0.380000	chr1	232457600	232457800	0.385000
chr2	225287131	225287331	0.395000	chr1	232459200	232459400	0.405000
chr6	122257677	122257877	0.345000	chr12	32482400	32482600	0.370000
chr1	150050085	150050285	0.420000	chr12	32483600	32483800	0.465000
chr7	111960741	111960941	0.370000	chr12	32485800	32486000	0.415000
chr2	199152632	199152832	0.340000	chr12	32494800	32495000	0.475000
chr7	90095706	90096106	0.335000	chr12	32507600	32508000	0.415000
chr5	14505639	14505839	0.620000	chr12	3251200	3251400	0.630000
chr7	131069474	131069674	0.365000	chr12	32516400	32516600	0.375000
chr1	55463539	55463739	0.340000	chr12	32521400	32521600	0.380000
chr6	62087643	62087843	0.415000	chr12	32523000	32523200	0.460000
chr5	22424053	22424253	0.375000	chr1	232528800	232529000	0.410000
chr12	42819875	42820075	0.455000	chr12	32534200	32534400	0.505000
chr9	127127441	127127641	0.510000	chr12	32535400	32535600	0.580000
chr8	92061400	92061600	0.335000	chr12	32559000	32559200	0.350000
chr10	117091489	117091689	0.425000	chr12	32562600	32562800	0.450000
chr1	149736065	149736465	0.385000	chr12	32566800	32567200	0.485000
chr4	146264003	146264203	0.345000	chr1	232578800	232579000	0.420000
chrX	37781262	37781462	0.355000	chr1	23258200	23258400	0.465000
chr3	146970138	146970338	0.410000	chr12	32586600	32586800	0.510000
chr2	75564485	75564685	0.485000	chr12	32587600	32587800	0.505000
chr8	57720929	57721529	0.356667	chr12	32589200	32589800	0.363333
chr2	175752456	175752656	0.395000	chr1	232589800	232590000	0.385000
chr21	14679398	14679598	0.375000	chr1	232590800	232591000	0.385000
chrX	84318535	84318735	0.400000	chr1	232600400	232600600	0.410000
chr9	2343018	2343218	0.390000	chr12	32604000	32604200	0.430000
chr6	46001884	46002084	0.475000	chr1	232608000	232608200	0.490000
chr6	29505374	29505574	0.485000	chr1	232611000	232611200	0.520000
chr10	88801168	88801368	0.365000	chr12	32617600	32617800	0.405000
chr2	124546957	124547157	0.435000	chr1	232620400	232620600	0.440000
chr4	97861437	97861637	0.390000	chr1	232621200	232621400	0.445000
chr1	193697693	193698093	0.360000	chr1	232627600	232628000	0.352500
chr2	125709201	125710201	0.394000	chr1	232629800	232630800	0.753000
chr19	10096931	10097131	0.455000	chr1	232634200	232634400	0.540000
chr11	113214920	113215120	0.335000	chr1	232635800	232636000	0.350000
chr2	211338328	211338528	0.360000	chr12	32644600	32644800	0.395000
chr14	100588300	100588500	0.415000	chr1	232655600	232655800	0.450000
chr10	60745761	60746161	0.445000	chr12	32657600	32658000	0.482500
chr1	78051813	78052013	0.390000	chr12	32672000	32672200	0.445000
chr9	87092293	87092493	0.410000	chr12	32674800	32675000	0.445000
chr14	75393333	75394133	0.502500	chr12	32679000	32679800	0.702500
chr12	119441596	119441796	0.360000	chr12	32680400	32680600	0.355000
chrX	59710195	59710395	0.410000	chr1	232682400	232682600	0.435000
chr9	74439153	74439353	0.305000	chr12	32693200	32693400	0.330000
chr15	54986345	54987145	0.331250	chr12	32702600	32703400	0.331250
chr6	50184943	50185143	0.420000	chr1	232704800	232705000	0.445000
chr2	89848594	89848994	0.425000	chr1	232706200	232706600	0.427500
chrX	71581651	71581851	0.255000	chr12	32706400	32706600	0.360000
chr6	86750515	86750715	0.355000	chr1	232720200	232720400	0.390000
chr8	76784345	76784545	0.375000	chr1	232726600	232726800	0.390000
chr9	116696805	116697005	0.350000	chr12	32727400	32727600	0.470000
chr2	21606359	21606559	0.385000	chr12	32752000	32752200	0.390000
chr1	39693351	39693551	0.370000	chr12	32754200	32754400	0.430000
chr5	44618482	44619882	0.378571	chr12	32755200	32756600	0.542857
chr20	23605606	23605806	0.500000	chr12	3275600	3275800	0.645000
chr8	51843724	51843924	0.380000	chr12	32761800	32762000	0.415000
chr17	53213647	53213847	0.515000	chr1	23276600	23276800	0.545000
chr15	18724477	18724677	0.385000	chr1	232767400	232767600	0.540000
chr18	20445025	20445225	0.405000	chr1	232794000	232794200	0.440000
chr20	30877327	30877527	0.345000	chr1	232795800	232796000	0.365000
chr3	185807846	185808446	0.463333	chr1	232805200	232805800	0.645000
chr17	14178935	14179135	0.375000	chr1	23283000	23283200	0.410000
chr8	89358089	89358289	0.350000	chr1	232854600	232854800	0.370000
chr11	26475944	26476144	0.400000	chr1	232880400	232880600	0.425000
chr2	83609597	83609797	0.330000	chr1	232891200	232891400	0.410000
chr19	19182322	19182522	0.550000	chr12	32895800	32896000	0.610000
chr22	49819376	49820576	0.504167	chr12	32896400	32897600	0.665833
chr12	2083180	2083380	0.510000	chr1	232904600	232904800	0.515000
chr5	12261266	12261466	0.285000	chr12	32917400	32917600	0.320000
chr1	131950556	131950756	0.000000	chr12	32920600	32920800	0.320000
chr4	96783233	96783433	0.295000	chr1	232922800	232923000	0.320000
chr6	32579345	32579745	0.460000	chr1	232924000	232924400	0.467500
chr6	154389517	154389717	0.335000	chr1	232938000	232938200	0.345000
chr3	13859471	13859671	0.455000	chr1	232950400	232950600	0.635000
chr1	167724332	167724732	0.447500	chr1	232951000	232951400	0.497500
chr2	38809024	38809224	0.440000	chr1	232953000	232953200	0.505000
chr6	132986613	132987013	0.362500	chr1	232963400	232963800	0.400000
chr7	102119041	102119241	0.525000	chr1	232966800	232967000	0.540000
chr13	56189684	56189884	0.475000	chr1	232969000	232969200	0.520000
chr14	98626810	98627410	0.418333	chr1	232975000	232975600	0.431667
chr2	180959469	180959669	0.410000	chr1	232978200	232978400	0.500000
chr3	48690217	48690417	0.445000	chr12	32984200	32984400	0.480000
chr10	95692222	95693022	0.432500	chr12	3300000	3300800	0.562500
chr7	6238485	6238685	0.330000	chr12	33022400	33022600	0.440000
chr17	76354126	76354726	0.503333	chr1	233065800	233066400	0.505000
chr4	79219330	79219730	0.307500	chr1	233082800	233083200	0.430000
chr16	83872018	83872618	0.450000	chr1	233113000	233113600	0.451667
chr3	123553314	123553514	0.420000	chr1	233114400	233114600	0.435000
chr11	91646739	91646939	0.380000	chr1	233115000	233115200	0.470000
chr14	89447462	89447862	0.450000	chr12	3313600	3314000	0.602500
chr4	26644463	26644663	0.400000	chr1	233140200	233140400	0.405000
chr7	16906375	16906575	0.355000	chr1	233179800	233180000	0.425000
chr13	31058635	31058835	0.475000	chr1	233241200	233241400	0.530000
chrX	45048404	45048604	0.440000	chr1	233243000	233243200	0.450000
chr10	18333469	18333669	0.325000	chr1	233252400	233252600	0.370000
chrX	66281694	66281894	0.325000	chr1	233278800	233279000	0.385000
chr7	152614535	152614735	0.405000	chr1	233282000	233282200	0.450000
chr11	111520892	111521292	0.365000	chr1	233291600	233292000	0.380000
chrX	3701388	3701988	0.458333	chr1	233295000	233295600	0.636667
chr15	38982961	38983161	0.420000	chr1	233304600	233304800	0.400000
chr1	72700700	72700900	0.450000	chr12	33322600	33322800	0.525000
chr10	100406751	100407351	0.545000	chr1	233327000	233327600	0.648333
chr1	3454820	3455820	0.642000	chr1	233328000	233329000	0.732000
chr20	7821311	7821711	0.315000	chr1	233356400	233356800	0.332500
chr10	79945443	79945643	0.450000	chr1	23337400	23337600	0.510000
chr5	77188184	77188384	0.370000	chr1	233395000	233395200	0.415000
chr8	86988796	86988996	0.340000	chr1	23339800	23340000	0.380000
chrX	57576968	57577168	0.415000	chr1	23340800	23341000	0.420000
chr3	171085608	171085808	0.435000	chr1	233413000	233413200	0.470000
chr18	69063886	69064086	0.340000	chr1	23341400	23341600	0.350000
chr5	148441863	148442463	0.366667	chr1	23342200	23342800	0.376667
chr5	151802211	151802411	0.410000	chr12	33427200	33427400	0.435000
chr22	28406444	28406644	0.430000	chr1	23343200	23343400	0.435000
chr7	150742751	150742951	0.575000	chr1	23343800	23344000	0.790000
chr22	31509430	31510230	0.421250	chr12	33439200	33440000	0.667500
chr4	44970334	44970534	0.435000	chr1	233441000	233441200	0.485000
chr2	205462690	205462890	0.395000	chr12	33442000	33442200	0.415000
chr8	6853584	6854184	0.475000	chr1	23344400	23345000	0.641667
chr9	108870319	108870519	0.290000	chr12	33483400	33483600	0.355000
chr5	125503711	125503911	0.375000	chr1	233518400	233518600	0.475000
chr11	54657400	54657600	0.430000	chr1	233520600	233520800	0.525000
chr1	197572389	197572789	0.542500	chr12	33521000	33521400	0.550000
chr10	87139866	87140066	0.335000	chr12	33529200	33529400	0.345000
chr6	59751274	59751474	0.360000	chr12	33530000	33530200	0.350000
chr16	77501653	77501853	0.410000	chr1	233543800	233544000	0.455000
chr6	120880138	120880338	0.280000	chr1	233581200	233581400	0.375000
chr10	23795688	23795888	0.415000	chr1	233581800	233582000	0.490000
chr12	33285754	33285954	0.365000	chr1	233585000	233585200	0.385000
chr10	85627068	85627668	0.401667	chr12	33588000	33588600	0.428333
chr5	11632415	11632615	0.355000	chr1	233599000	233599200	0.375000
chr3	185432110	185432510	0.462500	chr1	233607600	233608000	0.510000
chr3	63526650	63526850	0.410000	chr1	233610800	233611000	0.500000
chr7	100216881	100217081	0.485000	chr1	233611600	233611800	0.515000
chr9	82353629	82354629	0.448000	chr1	233613600	233614600	0.694000
chr13	105506950	105507150	0.440000	chr1	233625800	233626000	0.510000
chr3	66029802	66030202	0.447500	chr1	233636000	233636400	0.497500
chr9	43735349	43735749	0.400000	chr12	3363600	3364000	0.532500
chr5	125844484	125844684	0.385000	chr12	33654400	33654600	0.400000
chr17	55037913	55038113	0.435000	chr1	233655600	233655800	0.495000
chr3	146502781	146503181	0.425000	chr1	233656200	233656600	0.440000
chr9	28481629	28481829	0.450000	chr1	233665600	233665800	0.530000
chr8	135505120	135505320	0.405000	chr1	233668200	233668400	0.400000
chr22	34033898	34034298	0.350000	chr1	233668800	233669200	0.417500
chr9	115486169	115486369	0.425000	chr1	233674200	233674400	0.430000
chr5	159110300	159110500	0.470000	chr1	233676000	233676200	0.480000
chr3	117598741	117598941	0.400000	chr12	33678400	33678600	0.420000
chr5	179529463	179530463	0.526000	chr1	23368200	23369200	0.649000
chr1	25717454	25717654	0.440000	chr1	23369800	23370000	0.495000
chr15	84851022	84851222	0.410000	chr1	23370400	23370600	0.485000
chr10	119614776	119614976	0.455000	chr1	233707200	233707400	0.505000
chr5	122517320	122517720	0.372500	chr1	233710000	233710400	0.392500
chr4	97387952	97388152	0.395000	chr1	23371200	23371400	0.570000
chr20	23017493	23017693	0.495000	chr1	233731000	233731200	0.515000
chr4	38464302	38464502	0.445000	chr12	33753000	33753200	0.490000
chr11	56854963	56855163	0.410000	chr1	23377400	23377600	0.475000
chr17	46177055	46177255	0.430000	chr1	23378400	23378600	0.435000
chr2	26860053	26860253	0.410000	chr1	233791200	233791400	0.455000
chr13	106123888	106124088	0.420000	chr1	23389800	23390000	0.475000
chr5	52894317	52894517	0.370000	chr1	233904600	233904800	0.795000
chr2	139250645	139250845	0.415000	chr1	233973000	233973200	0.470000
chr10	130166788	130166988	0.315000	chr12	34021200	34021400	0.380000
chr22	25305120	25305520	0.427500	chr12	34022200	34022600	0.535000
chr19	39381097	39381297	0.535000	chr1	23402400	23402600	0.560000
chr1	31748712	31748912	0.475000	chr1	23403000	23403200	0.570000
chr21	26769611	26769811	0.285000	chr12	34036000	34036200	0.340000
chr1	247219557	247219757	0.460000	chr1	23404000	23404200	0.560000
chrX	25604602	25604802	0.370000	chr1	234066000	234066200	0.445000
chr12	73293922	73294322	0.447500	chr1	234102600	234103000	0.460000
chr8	81991864	81992064	0.560000	chr1	234111600	234111800	0.575000
chr21	9174173	9174373	0.370000	chr1	234114800	234115000	0.400000
chr2	65900623	65900823	0.345000	chr12	34123200	34123400	0.385000
chr21	14078218	14078418	0.505000	chr1	234125400	234125600	0.560000
chr14	105009600	105010200	0.458333	chr12	34126200	34126800	0.486667
chr15	61637832	61638032	0.285000	chr12	34127400	34127600	0.360000
chr3	92196480	92196680	0.370000	chr1	234154800	234155000	0.440000
chr16	57937617	57937817	0.455000	chr1	23417800	23418000	0.520000
chr1	10185698	10185898	0.450000	chr1	234188600	234188800	0.505000
chr2	192975844	192976044	0.305000	chr1	234212800	234213000	0.460000
chr3	67228025	67229025	0.458000	chr1	234213800	234214800	0.661000
chr11	38424449	38424849	0.392500	chr12	34218600	34219000	0.617500
chr7	151461505	151461705	0.490000	chr1	23422400	23422600	0.540000
chr14	79212070	79212270	0.455000	chr1	234230600	234230800	0.525000
chr11	15091788	15091988	0.510000	chr1	234231800	234232000	0.610000
chr11	89519706	89519906	0.355000	chr1	234244600	234244800	0.365000
chr19	16056624	16056824	0.425000	chr1	234253800	234254000	0.450000
chr3	8849220	8849420	0.465000	chr1	234267000	234267200	0.495000
chr16	57591124	57591324	0.545000	chr12	34293400	34293600	0.570000
chr4	130985327	130985727	0.430000	chr1	234302400	234302800	0.470000
chr21	36277545	36277745	0.480000	chr1	234310000	234310200	0.500000
chr6	83654578	83655178	0.376667	chr12	34310000	34310600	0.520000
chr6	144643995	144644395	0.312500	chr1	234315200	234315600	0.380000
chr12	53658189	53658389	0.525000	chr12	343200	343400	0.575000
chr6	6819202	6819602	0.470000	chr1	234323000	234323400	0.535000
chr8	101363933	101364133	0.450000	chr1	234326800	234327000	0.480000
chr13	18678483	18678683	0.345000	chr1	234330200	234330400	0.305000
chr4	54650792	54650992	0.335000	chr1	234331600	234331800	0.430000
chr4	38193359	38193559	0.490000	chr12	34333400	34333600	0.675000
chr19	42088877	42089077	0.605000	chr12	34335400	34335600	0.615000
chr12	79608210	79608410	0.465000	chr12	34336000	34336200	0.645000
chr12	117663479	117664479	0.515000	chr12	34336600	34337600	0.657000
chr1	13159363	13159563	0.480000	chr12	34340000	34340200	0.565000
chr12	5168153	5168953	0.502500	chr12	34340800	34341600	0.646250
chr6	151494685	151494885	0.555000	chr12	34342200	34342400	0.670000
chrX	6604402	6604802	0.437500	chr12	34345800	34346200	0.675000
chr2	61668845	61669245	0.452500	chr12	34347400	34347800	0.635000
chr17	7069416	7069616	0.605000	chr12	34348200	34348400	0.655000
chr15	73504256	73504656	0.405000	chr12	34348800	34349200	0.665000
chr16	49963402	49964002	0.428333	chr12	34350400	34351000	0.653333
chr16	85833790	85833990	0.585000	chr12	34356400	34356600	0.625000
chr19	3219713	3220113	0.520000	chr1	234356800	234357200	0.600000
chr5	98704799	98704999	0.415000	chr1	234361200	234361400	0.460000
chr17	19397358	19397758	0.500000	chr12	34363000	34363400	0.605000
chrX	17948142	17948342	0.515000	chr1	23436800	23437000	0.685000
chr3	73072005	73072205	0.480000	chr1	234368800	234369000	0.525000
chr2	150909458	150910658	0.327500	chr1	234371600	234372800	0.346667
chr13	32923980	32924980	0.443000	chr1	234373200	234374200	0.543000
chr17	61688319	61688519	0.445000	chr1	234395400	234395600	0.470000
chr8	13618671	13618871	0.375000	chr1	234399000	234399200	0.380000
chr4	181009063	181009263	0.265000	chr1	234400800	234401000	0.345000
chr3	76251781	76251981	0.350000	chr1	234401800	234402000	0.535000
chr13	89045657	89045857	0.375000	chr1	234408800	234409000	0.470000
chr15	31655778	31655978	0.370000	chr1	234409400	234409600	0.395000
chr12	59461141	59461341	0.345000	chr1	234433600	234433800	0.430000
chr10	104554154	104554354	0.405000	chr1	234438000	234438200	0.480000
chr3	157230325	157230525	0.400000	chr1	234473200	234473400	0.425000
chr4	76294778	76295178	0.480000	chr1	234475200	234475600	0.565000
chr6	153327635	153327835	0.255000	chr1	234476200	234476400	0.380000
chr10	97394081	97394281	0.565000	chr1	234478200	234478400	0.795000
chr2	99334445	99335045	0.465000	chr1	234478800	234479400	0.705000
chr3	25776677	25776877	0.370000	chr1	234487000	234487200	0.430000
chr3	186475210	186475610	0.427500	chr1	234488000	234488400	0.442500
chr18	51440218	51440418	0.465000	chr1	234491200	234491400	0.495000
chr5	135128300	135128900	0.441667	chr1	234495200	234495800	0.450000
chr12	112889054	112889254	0.470000	chr1	234499200	234499400	0.585000
chrX	102656682	102656882	0.480000	chr1	23450000	23450200	0.610000
chr9	116270136	116270336	0.445000	chr1	234500400	234500600	0.455000
chr3	102606663	102606863	0.455000	chr1	234505400	234505600	0.530000
chr11	12834470	12835070	0.408333	chr1	234507200	234507800	0.466667
chr12	100329973	100330173	0.425000	chr1	234509800	234510000	0.505000
chr1	201930406	201930606	0.450000	chr1	234512600	234512800	0.535000
chr6	162060866	162061066	0.335000	chr1	234515800	234516000	0.370000
chr5	81800884	81801084	0.450000	chr1	234519600	234519800	0.500000
chr1	228032683	228033083	0.402500	chr1	23452000	23452400	0.572500
chr8	53694473	53695073	0.393333	chr1	234521200	234521800	0.448333
chr20	2977988	2978188	0.490000	chr1	234522600	234522800	0.570000
chr2	195653992	195654592	0.438333	chr1	234523200	234523800	0.441667
chr2	34029786	34029986	0.350000	chr1	234525400	234525600	0.415000
chr6	58761956	58762156	0.390000	chr1	234527600	234527800	0.445000
chr20	29438995	29439595	0.415000	chr1	234528200	234528800	0.481667
chr4	79555173	79555373	0.385000	chr1	234529800	234530000	0.415000
chr10	41186761	41187561	0.385000	chr1	234532600	234533400	0.436250
chr10	77983554	77983754	0.475000	chr1	234543600	234543800	0.500000
chr1	240465142	240465342	0.455000	chr1	234544200	234544400	0.495000
chr16	9567510	9568310	0.463750	chr1	234545600	234546400	0.481250
chr5	8805488	8806088	0.460000	chr1	234547000	234547600	0.465000
chr18	13678171	13678371	0.415000	chr1	234553600	234553800	0.455000
chr2	116905166	116905366	0.460000	chr1	234555000	234555200	0.570000
chr10	115065043	115065243	0.460000	chr1	234557000	234557200	0.525000
chr10	118186130	118187130	0.382000	chr1	234558000	234559000	0.502000
chr12	57608689	57609289	0.556667	chr1	2345600	2346200	0.575000
chr2	216032908	216033108	0.375000	chr1	234571800	234572000	0.455000
chr13	4745670	4745870	0.000000	chr1	234580000	234580200	0.400000
chr20	41212434	41213234	0.420000	chr1	234583800	234584600	0.468750
chr3	115415246	115415446	0.445000	chr1	234585800	234586000	0.450000
chr12	122096121	122096321	0.515000	chr1	234586400	234586600	0.535000
chr2	134895565	134895765	0.525000	chr1	234589600	234589800	0.540000
chr15	42864341	42864541	0.510000	chr1	234592400	234592600	0.525000
chr2	4732913	4733113	0.260000	chr1	234598000	234598200	0.425000
chr3	135483226	135484626	0.467857	chr1	234599800	234601200	0.557143
chr12	79849403	79849603	0.325000	chr1	234601600	234601800	0.355000
chr9	62487564	62487964	0.367500	chr1	234602800	234603200	0.402500
chr6	97922891	97923091	0.365000	chr1	234604000	234604200	0.430000
chr6	119771752	119772152	0.360000	chr1	234605000	234605400	0.367500
chr1	166184321	166184921	0.416667	chr1	234606000	234606600	0.423333
chr22	21181325	21181925	0.501667	chr1	234607200	234607800	0.601667
chr21	42227988	42228588	0.541667	chr1	234608200	234608800	0.636667
chr10	90977011	90977211	0.405000	chr1	234609200	234609400	0.730000
chr12	9470448	9472048	0.479375	chr1	234609800	234611400	0.703125
chr10	31407718	31407918	0.425000	chr1	234612000	234612200	0.580000
chr4	160848247	160849847	0.412500	chr1	234612600	234614200	0.430625
chr9	88666496	88666696	0.345000	chr1	234620000	234620200	0.345000
chrX	112204101	112204301	0.385000	chr1	234620600	234620800	0.450000
chr13	78145012	78145412	0.315000	chr1	234645600	234646000	0.390000
chr11	78404539	78404739	0.360000	chr1	234657400	234657600	0.450000
chr1	29599367	29599567	0.530000	chr1	234663400	234663600	0.535000
chr1	36969270	36969870	0.448333	chr1	234666400	234667000	0.493333
chr2	70372230	70372430	0.460000	chr1	234676400	234676600	0.485000
chr13	25839755	25839955	0.390000	chr1	234684400	234684600	0.410000
chr11	12625877	12626677	0.415000	chr1	234699800	234700600	0.500000
chr6	98478565	98478765	0.345000	chr1	234705800	234706000	0.385000
chr7	84054655	84054855	0.450000	chr1	234707000	234707200	0.485000
chr10	9921257	9921657	0.447500	chr1	234707600	234708000	0.475000
chr1	49068127	49068527	0.380000	chr1	234710000	234710400	0.582500
chr7	46793673	46793873	0.470000	chr1	234716400	234716600	0.505000
chr16	7728147	7729147	0.384000	chr1	234723400	234724400	0.476000
chr3	196913355	196913755	0.452500	chr1	234725200	234725600	0.517500
chr11	115904913	115905113	0.370000	chr1	234727200	234727400	0.435000
chr8	21557674	21558874	0.478333	chr1	234729800	234731000	0.482500
chr4	45541547	45542147	0.443333	chr1	234731400	234732000	0.450000
chr1	230085174	230085374	0.525000	chr1	234735000	234735200	0.620000
chr2	196211319	196211519	0.460000	chr1	234745800	234746000	0.480000
chrX	130170331	130170531	0.425000	chr1	234749400	234749600	0.470000
chr11	116770326	116770526	0.420000	chr1	234751200	234751400	0.470000
chr7	2005465	2005665	0.465000	chr1	234754000	234754200	0.470000
chr20	52049437	52049837	0.487500	chr1	234755400	234755800	0.535000
chrX	61532582	61532782	0.415000	chr1	234759000	234759200	0.460000
chr8	59750581	59750781	0.375000	chr1	234768200	234768400	0.445000
chr11	20171233	20171433	0.510000	chr1	234768800	234769000	0.515000
chrX	84541884	84542884	0.444000	chr1	234772000	234773000	0.471000
chr20	41486281	41486481	0.385000	chr1	234775000	234775200	0.545000
chr5	135363062	135363462	0.457500	chr1	234775600	234776000	0.470000
chr21	38330267	38330667	0.405000	chr1	234776800	234777200	0.495000
chr1	114088063	114088263	0.450000	chr1	234778400	234778600	0.510000
chr17	5189108	5189308	0.495000	chr1	234779200	234779400	0.500000
chr8	123589481	123590481	0.442000	chr1	234780600	234781600	0.499000
chr18	49238153	49238753	0.348333	chr1	234782200	234782800	0.435000
chr2	208479790	208480190	0.407500	chr1	23479000	23479400	0.547500
chr2	175215933	175216133	0.405000	chr1	234800600	234800800	0.490000
chrX	54020719	54020919	0.350000	chr1	23480200	23480400	0.395000
chrX	29018917	29019317	0.435000	chr1	234802600	234803000	0.470000
chr15	38282984	38283184	0.455000	chr1	234811600	234811800	0.410000
chr5	120001739	120001939	0.345000	chr1	234830200	234830400	0.405000
chr2	163313100	163313300	0.370000	chr1	234836400	234836600	0.485000
chr5	930805	931005	0.480000	chr1	234839800	234840000	0.495000
chr4	65798633	65799433	0.417500	chr1	23484000	23484800	0.737500
chr10	80519288	80519488	0.485000	chr1	234841000	234841200	0.525000
chr15	60712073	60712273	0.325000	chr1	234842000	234842200	0.365000
chr18	847076	847276	0.490000	chr1	234843000	234843200	0.560000
chrY	16981018	16981218	0.390000	chr1	234845400	234845600	0.425000
chr14	59802560	59802760	0.330000	chr1	234847000	234847200	0.345000
chr11	103642271	103643271	0.354000	chr1	234849200	234850200	0.427000
chrX	13013415	13013815	0.415000	chr1	234851400	234851800	0.470000
chr19	9261533	9262133	0.431667	chr1	234854400	234855000	0.483333
chr18	26435854	26436054	0.525000	chr1	234863000	234863200	0.575000
chr15	85615895	85616095	0.410000	chr1	234866400	234866600	0.480000
chr4	91658801	91659201	0.445000	chr1	234867200	234867600	0.502500
chr1	53312345	53312545	0.500000	chr1	234869600	234869800	0.535000
chrY	23300525	23300725	0.420000	chr1	234871000	234871200	0.450000
chrX	113976963	113977363	0.420000	chr1	234874400	234874800	0.522500
chr19	29193888	29194688	0.426250	chr1	234876200	234877000	0.490000
chr2	12270512	12270712	0.270000	chr1	234880600	234880800	0.415000
chr1	145536222	145536422	0.425000	chr1	234881400	234881600	0.435000
chr7	148072050	148072250	0.385000	chr1	234882000	234882200	0.505000
chr2	126863169	126863369	0.465000	chr1	234893800	234894000	0.515000
chr1	241714000	241714200	0.470000	chr1	234911800	234912000	0.495000
chr14	63387175	63387375	0.360000	chr1	234912600	234912800	0.455000
chr18	76871415	76871615	0.315000	chr1	234916200	234916400	0.430000
chr1	218057989	218058189	0.445000	chr1	234918400	234918600	0.580000
chr10	119159262	119159462	0.545000	chr12	3492200	3492400	0.715000
chr12	124419375	124419575	0.415000	chr1	234924800	234925000	0.485000
chr14	56028378	56028578	0.545000	chr1	234927000	234927200	0.550000
chr1	61399247	61399847	0.405000	chr1	234933200	234933800	0.498333
chr12	34636497	34636697	0.345000	chr1	234934600	234934800	0.375000
chr1	52949888	52950088	0.345000	chr1	234936600	234936800	0.335000
chr16	51809954	51810154	0.435000	chr1	234943000	234943200	0.465000
chr18	63932459	63932859	0.285000	chr1	234945000	234945400	0.400000
chr7	5287173	5287373	0.530000	chr1	234955200	234955400	0.570000
chr12	107403068	107403868	0.466250	chr1	234957000	234957800	0.481250
chr9	134877892	134878292	0.492500	chr1	234958800	234959200	0.562500
chr5	77777540	77777740	0.445000	chr1	234959600	234959800	0.470000
chr1	192641419	192641619	0.435000	chr1	234960800	234961000	0.490000
chr8	125818767	125818967	0.410000	chr1	234962000	234962200	0.475000
chr4	172866513	172866713	0.470000	chr1	234962600	234962800	0.505000
chrY	9038586	9038786	0.460000	chr1	234963200	234963400	0.475000
chr18	64221847	64222047	0.485000	chr1	234965200	234965400	0.500000
chr2	105857339	105857739	0.460000	chr1	234968400	234968800	0.472500
chr18	22674597	22674997	0.402500	chr1	234970200	234970600	0.472500
chr12	44458649	44458849	0.395000	chr1	234971200	234971400	0.540000
chrX	48006594	48006794	0.515000	chr1	23497200	23497400	0.555000
chr12	94336333	94337533	0.366667	chr1	234974400	234975600	0.451667
chr13	85012003	85012203	0.380000	chr1	234976400	234976600	0.415000
chr5	87165173	87165573	0.405000	chr1	234977000	234977400	0.460000
chr7	112084858	112085058	0.375000	chr1	23497800	23498000	0.450000
chr19	8124911	8125511	0.471667	chr1	234978400	234979000	0.526667
chr7	13643490	13644090	0.433333	chr1	234980400	234981000	0.546667
chr8	29246715	29246915	0.360000	chr1	234984600	234984800	0.425000
chr4	3011198	3011398	0.450000	chr1	234986400	234986600	0.520000
chr17	51497637	51497837	0.465000	chr1	234987000	234987200	0.500000
chr2	164704872	164705072	0.410000	chr1	234994600	234994800	0.515000
chr4	104976034	104976234	0.515000	chr1	235000600	235000800	0.520000
chr5	72976263	72976463	0.530000	chr1	235011200	235011400	0.595000
chr10	61947066	61947466	0.420000	chr1	235011800	235012200	0.507500
chr9	33906617	33906817	0.430000	chr1	235015800	235016000	0.475000
chr13	42660844	42661044	0.305000	chr1	235041200	235041400	0.395000
chr20	56520866	56521066	0.445000	chr1	235043400	235043600	0.485000
chr11	107611281	107611481	0.440000	chr1	23504600	23504800	0.445000
chr11	24101376	24101576	0.485000	chr1	235048200	235048400	0.525000
chr10	130864719	130864919	0.500000	chr1	235051000	235051200	0.560000
chr10	113661621	113661821	0.425000	chr1	235051600	235051800	0.500000
chrY	11658339	11658539	0.395000	chr1	235052400	235052600	0.465000
chr6	70663843	70664043	0.485000	chr1	235057000	235057200	0.515000
chr10	29545881	29546081	0.385000	chr1	235062400	235062600	0.430000
chr4	88462059	88462259	0.460000	chr1	235063200	235063400	0.495000
chr4	40840228	40840828	0.430000	chr1	235067600	235068200	0.531667
chr12	53986490	53986890	0.492500	chr1	235073400	235073800	0.562500
chr2	224153442	224153642	0.360000	chr1	235074600	235074800	0.425000
chr3	194326735	194327135	0.505000	chr1	235075200	235075600	0.530000
chr5	23799198	23799598	0.462500	chr1	235077600	235078000	0.525000
chr13	75524903	75525103	0.500000	chr1	235080000	235080200	0.510000
chr20	32830054	32830854	0.490000	chr1	235083200	235084000	0.547500
chr2	142686208	142686408	0.430000	chr1	235090800	235091000	0.550000
chr2	112559671	112559871	0.565000	chr1	235093400	235093600	0.580000
chr13	106256521	106256721	0.420000	chr1	235094000	235094200	0.500000
chr18	28998173	28998373	0.425000	chr1	235103000	235103200	0.405000
chr12	38424814	38425214	0.492500	chr1	235104200	235104600	0.590000
chr17	25725133	25725533	0.407500	chr1	235105200	235105600	0.425000
chr19	6998984	6999584	0.483333	chr1	235107400	235108000	0.513333
chr16	35981677	35981877	0.345000	chr1	235108400	235108600	0.440000
chr2	100358700	100358900	0.405000	chr1	235113400	235113600	0.475000
chr16	37747869	37749069	0.400833	chr1	235127000	235128200	0.431667
chr2	127429282	127429482	0.505000	chr1	235128800	235129000	0.690000
chr14	49465230	49465430	0.480000	chr1	235136200	235136400	0.485000
chr7	151949264	151949464	0.530000	chr1	23514200	23514400	0.600000
chr18	29827287	29827487	0.320000	chr1	235156400	235156600	0.370000
chr1	88872874	88873074	0.320000	chr1	235160200	235160400	0.385000
chr2	130760910	130761510	0.573333	chr1	235160800	235161400	0.603333
chr2	107036052	107036252	0.515000	chr1	235162000	235162200	0.545000
chr14	42895866	42896666	0.397500	chr1	235206600	235207400	0.416250
chr2	230601652	230601852	0.500000	chr1	23521600	23521800	0.575000
chrX	7304344	7304744	0.367500	chr1	23522600	23523000	0.430000
chrX	104967732	104967932	0.260000	chr1	235240000	235240200	0.345000
chr5	140907297	140907497	0.470000	chr12	3524400	3524600	0.475000
chr10	82279493	82279693	0.295000	chr1	235245000	235245200	0.390000
chr10	125945483	125946083	0.575000	chr1	23524800	23525400	0.623333
chr12	101976048	101976248	0.385000	chr1	235253200	235253400	0.455000
chr5	164926172	164926372	0.320000	chr1	235270800	235271000	0.360000
chr11	55658842	55659042	0.415000	chr1	235275400	235275600	0.455000
chr4	177495291	177495491	0.435000	chr1	235281600	235281800	0.455000
chr2	20953250	20954050	0.493750	chr1	23528200	23529000	0.547500
chr20	26358728	26358928	0.375000	chr1	235286800	235287000	0.405000
chr6	113964573	113964773	0.400000	chr1	235290000	235290200	0.360000
chr7	132515201	132515401	0.480000	chr1	235290800	235291000	0.490000
chr3	2663563	2663963	0.342500	chr1	235292800	235293200	0.410000
chr1	152862438	152862638	0.310000	chr1	235293600	235293800	0.335000
chr8	63707087	63707287	0.435000	chr1	235296000	235296200	0.480000
chrX	36406317	36406517	0.420000	chr1	235296800	235297000	0.460000
chr15	73046422	73046622	0.410000	chr1	235297600	235297800	0.370000
chr20	60428029	60428429	0.422500	chr1	235298800	235299200	0.432500
chr5	50976320	50976920	0.333333	chr1	235299600	235300200	0.413333
chrX	75039893	75040093	0.500000	chr1	23530000	23530200	0.550000
chr22	13358926	13359526	0.393333	chr1	235304800	235305400	0.413333
chr12	29616224	29617024	0.428750	chr1	23530800	23531600	0.676250
chr9	118467595	118467995	0.407500	chr1	235309800	235310200	0.450000
chr9	117897236	117897436	0.350000	chr1	235315800	235316000	0.400000
chr13	7045295	7045495	0.000000	chr1	235317200	235317400	0.375000
chr13	100860918	100861118	0.435000	chr1	235320600	235320800	0.450000
chr11	62335206	62337406	0.485000	chr1	235326800	235329000	0.638182
chr8	120297571	120298171	0.355000	chr1	235330000	235330600	0.476667
chr5	137891383	137891583	0.400000	chr1	235331600	235331800	0.370000
chr5	101175858	101176258	0.405000	chr1	23533200	23533600	0.435000
chr16	62434936	62435136	0.415000	chr1	235337000	235337200	0.440000
chr4	15427880	15428080	0.410000	chr1	23534800	23535000	0.555000
chr17	13363208	13363408	0.380000	chr1	235352000	235352200	0.445000
chr14	89096748	89096948	0.410000	chr1	235366400	235366600	0.510000
chr17	74512732	74513332	0.488333	chr1	235367200	235367800	0.595000
chr6	123709756	123709956	0.365000	chr1	235368200	235368400	0.430000
chr17	43635450	43635650	0.385000	chr1	23537400	23537600	0.395000
chr1	94106923	94107123	0.565000	chr1	235387400	235387600	0.605000
chr14	31755381	31755581	0.365000	chr1	23539800	23540000	0.565000
chr16	42060765	42060965	0.000000	chr1	235408600	235408800	0.430000
chr5	78529148	78529348	0.510000	chr1	235411800	235412000	0.515000
chr14	98187394	98187594	0.450000	chr1	235415400	235415600	0.460000
chr8	125188083	125188283	0.400000	chr1	235417200	235417400	0.440000
chr4	114807880	114808080	0.520000	chr1	235423200	235423400	0.550000
chr4	46983161	46983361	0.305000	chr1	235424000	235424200	0.425000
chr11	26573002	26573202	0.465000	chr1	235425000	235425200	0.545000
chr3	170861175	170861375	0.315000	chr1	235442800	235443000	0.360000
chr7	145521928	145522128	0.445000	chr1	23544800	23545000	0.485000
chrX	50606291	50606491	0.450000	chr1	235451000	235451200	0.505000
chr14	88723220	88723420	0.375000	chr1	235500600	235500800	0.425000
chr11	114529212	114529412	0.415000	chr1	235501200	235501400	0.435000
chr12	60713126	60713326	0.300000	chr1	235502600	235502800	0.390000
chr4	8302203	8304003	0.528889	chr1	235503800	235505600	0.672778
chr19	34901356	34901756	0.470000	chr1	235511600	235512000	0.510000
chrY	14275140	14275340	0.415000	chr1	235513800	235514000	0.435000
chr16	71239083	71239483	0.432500	chr1	235515800	235516200	0.397500
chr13	32007722	32007922	0.450000	chr1	235532400	235532600	0.430000
chr9	68533872	68534072	0.435000	chr1	235546400	235546600	0.455000
chr9	34749620	34749820	0.440000	chr1	23554800	23555000	0.815000
chr9	107695154	107695354	0.440000	chr1	235552400	235552600	0.555000
chr12	96116074	96116274	0.435000	chr1	235557600	235557800	0.505000
chr14	32936962	32938162	0.479167	chr1	23556000	23557200	0.500000
chr2	70187436	70187636	0.445000	chr1	235568000	235568200	0.475000
chr1	58158113	58158913	0.470000	chr1	23558000	23558800	0.580000
chr7	138047825	138048025	0.485000	chr1	235589000	235589200	0.490000
chrX	153106970	153107170	0.570000	chr1	23559400	23559600	0.645000
chr4	86962976	86963176	0.480000	chr1	235598200	235598400	0.485000
chr3	23025144	23025344	0.350000	chr1	235599600	235599800	0.505000
chr14	74478482	74478682	0.445000	chr1	235601200	235601400	0.485000
chr14	18704549	18704749	0.475000	chr1	235607400	235607600	0.505000
chr2	234212580	234212780	0.635000	chr1	23562400	23562600	0.660000
chr4	77224486	77224686	0.460000	chr1	235642400	235642600	0.545000
chr1	230308633	230309633	0.561000	chr1	235648600	235649600	0.628000
chr2	76130181	76130381	0.490000	chr1	23566400	23566600	0.505000
chr20	39613339	39613739	0.442500	chr1	23567200	23567600	0.487500
chr17	28317241	28317441	0.595000	chr1	23568000	23568200	0.820000
chr16	36664228	36664428	0.400000	chr1	235697600	235697800	0.415000
chr2	27235928	27236128	0.380000	chr1	235734400	235734600	0.385000
chr15	20720975	20721175	0.000000	chr1	235746400	235746600	0.380000
chr7	131227950	131228150	0.445000	chr1	235764000	235764200	0.450000
chr8	124258777	124258977	0.405000	chr1	23577400	23577600	0.450000
chr2	34582717	34582917	0.340000	chr1	235775400	235775600	0.350000
chr16	64421238	64421438	0.370000	chr1	235820200	235820400	0.435000
chr9	3854313	3854513	0.465000	chr1	235831200	235831400	0.540000
chr6	67391707	67391907	0.355000	chr1	235843400	235843600	0.400000
chr10	60674460	60674660	0.450000	chr1	235846000	235846200	0.515000
chr22	50097671	50097871	0.345000	chr1	235848400	235848600	0.345000
chr12	79666821	79667021	0.390000	chr1	235852000	235852200	0.405000
chr17	31301491	31301891	0.385000	chr1	23585600	23586000	0.475000
chr15	25692609	25693609	0.490000	chr1	235866200	235867200	0.710000
chr8	52382739	52383339	0.406667	chr1	235867600	235868200	0.428333
chr18	30816971	30817371	0.397500	chr1	235873000	235873400	0.410000
chrX	104613589	104613789	0.410000	chr1	235876600	235876800	0.355000
chr8	93222199	93222399	0.440000	chr1	23587800	23588000	0.515000
chr6	43232697	43232897	0.470000	chr1	235878400	235878600	0.495000
chr1	73483322	73483922	0.351667	chr1	235880000	235880600	0.375000
chr9	67708412	67708812	0.420000	chr1	235883600	235884000	0.477500
chr15	56820434	56820634	0.440000	chr1	235888200	235888400	0.480000
chrX	111717207	111717607	0.337500	chr1	235893000	235893400	0.390000
chr2	10814587	10814787	0.475000	chr1	235900600	235900800	0.520000
chr4	74134269	74134469	0.515000	chr1	23590400	23590600	0.565000
chr22	16786614	16786814	0.445000	chr1	235908800	235909000	0.465000
chr9	13054713	13054913	0.415000	chr1	235910800	235911000	0.460000
chr5	71864674	71864874	0.465000	chr1	235917400	235917600	0.515000
chr7	41568826	41569026	0.460000	chr1	235919200	235919400	0.530000
chr1	124835546	124835746	0.415000	chr1	235920200	235920400	0.480000
chr13	109810429	109810629	0.410000	chr1	235923600	235923800	0.465000
chr6	53161216	53161416	0.345000	chr1	235928400	235928600	0.440000
chr18	33934899	33935099	0.515000	chr1	235932200	235932400	0.555000
chr12	132200394	132200594	0.495000	chr1	235933600	235933800	0.575000
chr10	71325241	71325441	0.485000	chr1	235937200	235937400	0.535000
chr2	124707129	124707329	0.445000	chr1	235938800	235939000	0.465000
chr3	2446112	2446312	0.440000	chr1	235940400	235940600	0.565000
chr2	116992861	116993061	0.440000	chr1	235942400	235942600	0.450000
chr3	116535021	116535221	0.425000	chr1	235943600	235943800	0.460000
chrX	26715921	26716721	0.405000	chr1	235946000	235946800	0.495000
chr5	176579216	176579416	0.485000	chr1	23595000	23595200	0.555000
chr1	9164197	9164397	0.505000	chr1	235951800	235952000	0.525000
chr11	100174497	100174897	0.400000	chr1	235953000	235953400	0.402500
chr15	82174125	82174325	0.505000	chr1	235954800	235955000	0.605000
chr7	77048047	77048247	0.480000	chr12	3597000	3597200	0.495000
chr14	84083352	84083552	0.485000	chr1	235971800	235972000	0.585000
chr4	33022158	33022358	0.445000	chr1	23597200	23597400	0.450000
chr6	72486404	72486604	0.465000	chr1	235972400	235972600	0.475000
chr1	120691075	120691275	0.420000	chr1	235981000	235981200	0.515000
chr9	2257097	2257297	0.365000	chr1	235984600	235984800	0.360000
chr1	189914297	189914497	0.390000	chr1	235997200	235997400	0.425000
chr11	74472379	74472779	0.482500	chr1	235998800	235999200	0.485000
chr13	93176898	93177098	0.390000	chr1	235999600	235999800	0.440000
chr2	129697328	129697528	0.490000	chr12	3600200	3600400	0.550000
chr10	13462302	13462502	0.430000	chr1	23601200	23601400	0.480000
chr2	188078523	188078723	0.375000	chr1	23602200	23602400	0.425000
chr11	101208298	101208898	0.301667	chr1	236023000	236023600	0.383333
chr5	52190090	52190290	0.305000	chr1	236027200	236027400	0.425000
chr7	20703767	20703967	0.380000	chr1	236046200	236046400	0.465000
chr18	13876193	13876393	0.490000	chr1	236052400	236052600	0.515000
chr1	165201646	165202246	0.455000	chr1	236064800	236065400	0.738333
chr5	160741303	160741703	0.400000	chr1	236066800	236067200	0.532500
chr8	84496792	84496992	0.310000	chr1	236072000	236072200	0.365000
chr3	145664735	145664935	0.510000	chr1	236097200	236097400	0.620000
chr3	21980444	21980644	0.335000	chr1	236103800	236104000	0.505000
chr14	37632309	37632509	0.505000	chr1	236109400	236109600	0.515000
chr18	49582322	49582722	0.507500	chr1	236120800	236121200	0.515000
chr12	3605249	3605449	0.470000	chr1	23613200	23613400	0.550000
chr7	15079012	15079212	0.355000	chr1	236137600	236137800	0.460000
chr10	74015756	74015956	0.505000	chr1	236141600	236141800	0.660000
chr12	94356835	94357835	0.443000	chr1	236142400	236143400	0.690000
chr2	71574751	71574951	0.585000	chr1	236147200	236147400	0.615000
chr9	134523861	134524061	0.555000	chr1	236151800	236152000	0.565000
chr2	47420074	47420474	0.450000	chr1	236156600	236157000	0.507500
chrY	2679320	2679720	0.442500	chr1	236160000	236160400	0.507500
chrY	24788291	24788491	0.330000	chr1	236163600	236163800	0.440000
chr14	25366336	25366736	0.372500	chr1	23616400	23616800	0.492500
chr9	30203770	30203970	0.475000	chr1	236168800	236169000	0.515000
chr4	85388603	85388803	0.350000	chr1	236185800	236186000	0.430000
chr6	106046383	106046983	0.505000	chr1	23619400	23620000	0.673333
chr5	24320438	24320638	0.405000	chr1	236228400	236228600	0.425000
chr20	33265179	33265379	0.490000	chr12	3623000	3623200	0.530000
chr1	124862796	124862996	0.420000	chr1	236239400	236239600	0.430000
chr1	47496247	47496447	0.405000	chr1	236240800	236241000	0.430000
chr19	40761230	40761430	0.390000	chr1	236254200	236254400	0.400000
chr11	102830131	102830331	0.420000	chr1	23627200	23627400	0.470000
chr7	100451304	100451704	0.515000	chr1	236281200	236281600	0.635000
chr12	106137722	106138322	0.503333	chr1	236282000	236282600	0.625000
chr1	207231291	207231691	0.392500	chr1	236284400	236284800	0.415000
chr4	139143946	139144346	0.455000	chr1	236288000	236288400	0.482500
chr13	73017302	73017502	0.375000	chr1	236288800	236289000	0.410000
chr10	22280275	22280675	0.430000	chr1	236303600	236304000	0.567500
chr5	15850287	15850487	0.460000	chr1	236311200	236311400	0.465000
chr3	181324235	181324435	0.435000	chr1	236332200	236332400	0.465000
chr7	70556571	70556771	0.450000	chr1	236343600	236343800	0.535000
chr22	49001563	49001763	0.410000	chr1	236345800	236346000	0.450000
chr1	191669537	191669737	0.260000	chr1	236349600	236349800	0.405000
chr7	70926814	70927014	0.450000	chr1	23635000	23635200	0.560000
chr8	5162298	5163298	0.383000	chr1	236350400	236351400	0.464000
chr20	16998737	16998937	0.465000	chr1	236352000	236352200	0.475000
chr10	41779661	41779861	0.375000	chr1	236353200	236353400	0.455000
chrX	28630440	28630840	0.382500	chr1	236354600	236355000	0.420000
chr2	218621483	218621683	0.465000	chr1	236366400	236366600	0.490000
chr14	37944811	37945011	0.470000	chr1	236370600	236370800	0.480000
chr16	80379823	80380223	0.425000	chr1	23637400	23637800	0.547500
chr13	101148740	101148940	0.355000	chr1	236389400	236389600	0.370000
chr6	121439315	121439715	0.387500	chr1	236394000	236394400	0.390000
chr15	43835176	43835776	0.495000	chr1	236394800	236395400	0.580000
chr1	176480133	176480333	0.600000	chr1	236395800	236396000	0.720000
chr12	111833913	111834113	0.400000	chr1	236396400	236396600	0.430000
chr9	41102382	41102582	0.450000	chr1	236397000	236397200	0.515000
chr2	37076190	37076590	0.392500	chr1	236416200	236416600	0.402500
chrX	94912217	94912417	0.305000	chr1	236417400	236417600	0.365000
chr6	94618799	94618999	0.395000	chr1	236421200	236421400	0.495000
chr15	35545617	35545817	0.495000	chr1	236425400	236425600	0.570000
chr22	17801023	17801223	0.480000	chr1	236426400	236426600	0.505000
chr12	111086717	111086917	0.495000	chr1	236428000	236428200	0.510000
chr2	238514492	238514892	0.432500	chr1	236452000	236452400	0.550000
chr13	4918887	4919087	0.000000	chr1	236466000	236466200	0.400000
chr5	132518964	132519164	0.360000	chr1	236480800	236481000	0.495000
chr5	19384364	19384564	0.385000	chr1	236490000	236490200	0.415000
chr19	36932175	36932375	0.400000	chr1	236491000	236491200	0.435000
chr3	171490964	171491364	0.480000	chr1	236495400	236495800	0.530000
chr8	110297476	110297676	0.410000	chr1	236503200	236503400	0.520000
chr2	129413124	129413324	0.355000	chr1	236507400	236507600	0.395000
chr11	49034434	49034634	0.425000	chr1	236510000	236510200	0.460000
chr6	14646965	14647165	0.495000	chr1	23651200	23651400	0.510000
chr11	22222064	22222264	0.355000	chr1	236517000	236517200	0.425000
chr2	220852359	220852559	0.270000	chr1	236518400	236518600	0.365000
chr2	133095499	133095699	0.460000	chr1	236523200	236523400	0.530000
chr18	3554046	3554246	0.455000	chr1	236523800	236524000	0.710000
chr1	244080534	244080734	0.495000	chr1	236524400	236524600	0.520000
chr9	72847090	72847290	0.290000	chr1	236525000	236525200	0.330000
chr19	31851953	31852153	0.315000	chr1	236531000	236531200	0.350000
chr11	27858218	27858418	0.465000	chr1	236531800	236532000	0.475000
chr4	10047720	10047920	0.415000	chr1	236533000	236533200	0.495000
chr4	124355715	124355915	0.320000	chr1	236534400	236534600	0.405000
chr4	18827405	18827605	0.285000	chr1	236535600	236535800	0.445000
chr2	19111668	19111868	0.385000	chr1	236536800	236537000	0.345000
chr11	45878085	45878285	0.485000	chr1	236543200	236543400	0.545000
chr15	82950085	82950285	0.480000	chr1	236545800	236546000	0.515000
chr5	72335976	72336176	0.350000	chr1	236551400	236551600	0.375000
chr1	57305786	57305986	0.525000	chr12	3655600	3655800	0.575000
chr4	74219983	74220383	0.352500	chr1	236567600	236568000	0.427500
chr6	139644607	139644807	0.295000	chr1	236568600	236568800	0.390000
chr8	27380565	27380765	0.525000	chr1	23657800	23658000	0.535000
chr11	119695641	119696641	0.522000	chr1	236604000	236605000	0.530000
chr13	76853561	76853761	0.420000	chr1	236609200	236609400	0.390000
chr21	5792768	5792968	0.400000	chr1	236623800	236624000	0.410000
chr10	46436876	46437076	0.445000	chr1	236642800	236643000	0.505000
chr12	36496079	36496279	0.385000	chr1	236670800	236671000	0.390000
chr8	50575302	50575502	0.405000	chr1	236678000	236678200	0.420000
chr4	83637573	83637773	0.450000	chr1	236681200	236681400	0.470000
chr7	135624594	135624794	0.535000	chr1	236686200	236686400	0.785000
chr9	137855317	137855717	0.477500	chr1	236693600	236694000	0.530000
chr4	41690785	41691185	0.367500	chr1	236711800	236712200	0.410000
chr6	112571579	112571779	0.460000	chr1	23673200	23673400	0.520000
chr11	126027515	126027715	0.375000	chr1	236742600	236742800	0.380000
chr7	41276509	41277109	0.421667	chr1	236753600	236754200	0.575000
chrY	9142812	9143012	0.365000	chr1	236759400	236759600	0.420000
chr1	90775145	90775345	0.375000	chr1	236762600	236762800	0.400000
chr2	44166440	44166640	0.405000	chr1	236775000	236775200	0.475000
chr1	206840799	206841399	0.493333	chr1	236785000	236785600	0.583333
chr13	22962548	22963948	0.557143	chr1	236795000	236796400	0.569286
chr14	50724112	50724312	0.380000	chr1	236797000	236797200	0.415000
chr14	88505805	88506005	0.305000	chr1	236808800	236809000	0.410000
chr12	113949321	113949521	0.500000	chr12	3681400	3681600	0.505000
chr20	53429725	53430925	0.449167	chr12	3683000	3684200	0.484167
chr8	67865802	67866002	0.365000	chr1	236844600	236844800	0.475000
chr9	96251062	96251462	0.480000	chr12	3684600	3685000	0.497500
chr4	42976031	42976231	0.380000	chr12	3685800	3686000	0.395000
chr6	135442459	135442659	0.355000	chr1	236861600	236861800	0.370000
chr14	42690138	42690338	0.335000	chr1	236865800	236866000	0.380000
chr3	108149563	108149763	0.285000	chr1	236869000	236869200	0.430000
chr5	37700106	37700306	0.420000	chr1	236870800	236871000	0.465000
chr10	132495362	132495562	0.455000	chr1	236888200	236888400	0.540000
chrX	90852748	90852948	0.470000	chr1	236889000	236889200	0.530000
chrX	45718076	45718276	0.445000	chr1	23689400	23689600	0.475000
chr2	165368030	165368230	0.510000	chr1	236895400	236895600	0.625000
chrY	21039254	21039454	0.380000	chr1	236905200	236905400	0.395000
chr6	116821081	116821281	0.380000	chr1	236913800	236914000	0.430000
chr8	116279987	116280387	0.407500	chr1	236914400	236914800	0.432500
chr2	113191983	113192583	0.576667	chr1	23691600	23692200	0.598333
chr4	154481019	154481619	0.430000	chr1	23692600	23693200	0.453333
chr11	9131658	9131858	0.470000	chr1	23696600	23696800	0.490000
chr7	63823426	63823626	0.440000	chr1	23698600	23698800	0.465000
chr2	104904090	104904290	0.420000	chr1	237013000	237013200	0.495000
chr7	77238233	77238833	0.508333	chr1	237042000	237042600	0.776667
chr7	152340146	152340346	0.445000	chr1	237115000	237115200	0.570000
chr3	102134280	102134480	0.410000	chr1	237125000	237125200	0.420000
chr5	162161687	162161887	0.330000	chr1	237127000	237127200	0.450000
chr16	33677478	33677678	0.415000	chr1	23716400	23716600	0.445000
chr1	2001865	2002065	0.510000	chr12	3718200	3718400	0.545000
chrX	110872080	110872280	0.455000	chr1	23718600	23718800	0.525000
chr9	4432246	4432446	0.390000	chr1	23720800	23721000	0.415000
chr1	78227894	78228094	0.425000	chr1	23723800	23724000	0.515000
chr4	186730127	186730527	0.412500	chr12	3725400	3725800	0.447500
chr1	83114240	83114440	0.405000	chr12	3726600	3726800	0.425000
chr2	136236866	136237066	0.505000	chr1	23727400	23727600	0.520000
chr2	122587444	122587844	0.437500	chr12	3728000	3728400	0.482500
chr1	16369957	16370557	0.453333	chr1	23728200	23728800	0.463333
chr17	4765548	4765748	0.500000	chr12	3728800	3729000	0.520000
chr3	60279073	60279273	0.305000	chr1	237411800	237412000	0.385000
chr18	16577196	16577396	0.390000	chr1	237414800	237415000	0.455000
chr20	28117450	28117650	0.380000	chr1	23741800	23742000	0.415000
chr8	109593597	109593797	0.465000	chr1	237429400	237429600	0.550000
chr22	33882944	33883944	0.492000	chr1	23743000	23744000	0.749000
chr5	101270922	101271322	0.347500	chr1	237443000	237443400	0.382500
chr16	79949541	79949741	0.340000	chr1	23744600	23744800	0.475000
chr3	62341558	62341758	0.370000	chr1	23745600	23745800	0.400000
chrY	23135601	23135801	0.410000	chr1	237471000	237471200	0.525000
chr17	9171496	9171696	0.515000	chr12	3747600	3747800	0.530000
chr2	165352781	165352981	0.320000	chr12	37487000	37487200	0.345000
chr1	205538741	205538941	0.490000	chr1	23751400	23751600	0.540000
chr13	19131995	19132595	0.455000	chr12	3752000	3752600	0.550000
chr17	60341020	60341220	0.455000	chr12	3753000	3753200	0.730000
chr5	8110046	8110246	0.400000	chr12	3753600	3753800	0.570000
chrX	14995063	14995263	0.380000	chr1	237562400	237562600	0.425000
chr9	10946987	10947187	0.515000	chr1	23756800	23757000	0.560000
chr4	34854655	34854855	0.530000	chr1	237603200	237603400	0.570000
chr13	74267873	74268073	0.475000	chr1	237650600	237650800	0.500000
chr18	3390026	3390226	0.440000	chr1	237669000	237669200	0.500000
chr16	50169925	50170125	0.425000	chr1	23772200	23772400	0.555000
chr12	35349864	35350064	0.390000	chr1	23773000	23773200	0.430000
chr11	6885753	6885953	0.445000	chr1	23773600	23773800	0.500000
chr10	129034783	129034983	0.415000	chr1	237736800	237737000	0.440000
chr17	46128586	46129186	0.435000	chr1	23774200	23774800	0.461667
chrX	15786061	15786861	0.427500	chr1	23778000	23778800	0.657500
chrX	81054727	81054927	0.505000	chr1	237789800	237790000	0.525000
chr9	82508157	82508357	0.355000	chr1	23779800	23780000	0.435000
chr1	212286725	212286925	0.400000	chr1	237800000	237800200	0.420000
chr3	91057297	91057497	0.370000	chr1	237806800	237807000	0.420000
chr11	49323544	49323944	0.455000	chr12	37813800	37814200	0.475000
chr2	182431173	182431373	0.380000	chr1	237862000	237862200	0.435000
chr12	113562618	113563218	0.453333	chr1	237864400	237865000	0.588333
chrY	10629836	10630036	0.455000	chr1	23789600	23789800	0.475000
chr7	53593897	53594097	0.430000	chr1	237901400	237901600	0.500000
chr16	58094649	58094849	0.450000	chr1	23790200	23790400	0.465000
chr15	46680396	46680596	0.455000	chr1	23791000	23791200	0.680000
chr7	70232381	70232581	0.495000	chr1	23791600	23791800	0.630000
chr2	107571974	107572174	0.455000	chr1	23792400	23792600	0.585000
chr2	194436908	194437108	0.390000	chr1	237931600	237931800	0.455000
chr13	20460365	20460765	0.465000	chr1	23793400	23793800	0.640000
chr1	83303509	83303709	0.340000	chr1	237942000	237942200	0.375000
chr17	58150031	58150231	0.350000	chr1	237943800	237944000	0.390000
chr4	42224647	42224847	0.355000	chr1	237945600	237945800	0.440000
chr2	141918559	141918759	0.325000	chr1	237946200	237946400	0.405000
chr3	48182445	48182645	0.450000	chr1	23794800	23795000	0.655000
chr4	140641895	140642095	0.520000	chr1	23798600	23798800	0.600000
chr4	163265169	163265569	0.350000	chr1	237992600	237993000	0.390000
chr1	61288956	61289556	0.455000	chr1	23799400	23800000	0.625000
chr19	55314219	55314819	0.556667	chr1	23800400	23801000	0.718333
chr1	173982751	173982951	0.415000	chr1	238006400	238006600	0.430000
chr1	108150711	108151111	0.477500	chr1	23802600	23803000	0.490000
chr14	101315734	101315934	0.450000	chr12	3804000	3804200	0.460000
chr5	136055605	136056205	0.516667	chr1	23804200	23804800	0.520000
chr4	5975485	5975685	0.490000	chr1	238060200	238060400	0.500000
chr2	237675399	237675599	0.440000	chr1	23807600	23807800	0.510000
chr4	143469840	143470040	0.400000	chr1	23809800	23810000	0.560000
chr16	54234160	54234760	0.438333	chr1	23810800	23811400	0.521667
chrX	92655077	92655277	0.385000	chr1	238129200	238129400	0.415000
chr1	38156958	38157158	0.375000	chr12	38138800	38139000	0.410000
chr8	31986002	31986202	0.390000	chr1	23817000	23817200	0.425000
chr1	13428498	13428898	0.482500	chr1	2381800	2382200	0.680000
chr20	35044985	35045185	0.330000	chr1	238191200	238191400	0.335000
chr8	60601798	60601998	0.410000	chr1	238252400	238252600	0.475000
chr7	148414100	148414300	0.570000	chr1	23825400	23825600	0.665000
chr14	24600753	24601153	0.565000	chr1	2382600	2383000	0.625000
chr22	5727840	5728240	0.000000	chr1	238265800	238266200	0.305000
chr4	117527586	117527786	0.315000	chr1	23830200	23830400	0.335000
chr13	34525980	34526180	0.340000	chr1	238306400	238306600	0.345000
chr14	93147540	93148140	0.448333	chr12	38316600	38317200	0.588333
chr1	81075909	81076109	0.345000	chr12	38328400	38328600	0.295000
chr12	79860449	79860849	0.297500	chr12	38350600	38351000	0.380000
chr17	28079066	28079266	0.280000	chr12	3838200	3838400	0.325000
chr18	4289124	4289324	0.480000	chr1	23838600	23838800	0.640000
chr11	24400760	24400960	0.375000	chr12	38386600	38386800	0.300000
chr4	10479432	10479832	0.430000	chr12	3839000	3839400	0.747500
chr12	15264199	15264599	0.362500	chr12	38392600	38393000	0.372500
chr9	102784798	102784998	0.345000	chr1	238406600	238406800	0.365000
chr6	8472406	8472606	0.300000	chr12	38411600	38411800	0.360000
chr4	53846616	53847016	0.245000	chr12	38449000	38449400	0.347500
chr3	119316299	119316499	0.425000	chr1	23845800	23846000	0.450000
chr1	75246867	75247067	0.420000	chr1	238477000	238477200	0.430000
chr8	110726784	110726984	0.370000	chr1	238499200	238499400	0.380000
chrX	47772933	47773133	0.490000	chr1	23853800	23854000	0.495000
chr2	54630518	54630918	0.435000	chr1	23854600	23855000	0.457500
chr1	95630835	95631035	0.330000	chr1	238568800	238569000	0.355000
chr1	97948911	97949111	0.320000	chr12	38587000	38587200	0.350000
chr7	66658585	66658785	0.380000	chr12	38587600	38587800	0.415000
chr2	115349223	115349423	0.380000	chr1	238607000	238607200	0.400000
chrX	126345958	126346158	0.255000	chr1	238642400	238642600	0.345000
chr9	11671651	11671851	0.285000	chr12	38649600	38649800	0.320000
chrY	43055784	43055984	0.000000	chr12	38663000	38663200	0.335000
chr4	162856274	162856474	0.325000	chr12	38664800	38665000	0.405000
chr3	143448199	143448399	0.435000	chr12	38669600	38669800	0.460000
chrX	117973563	117973763	0.425000	chr1	238672400	238672600	0.455000
chr21	32853348	32853948	0.511667	chr1	23867800	23868400	0.711667
chr4	155674021	155674221	0.515000	chr1	23869200	23869400	0.530000
chr18	39307895	39308095	0.340000	chr12	3870000	3870200	0.355000
chr18	67326742	67326942	0.330000	chr12	3871400	3871600	0.380000
chr7	133749620	133749820	0.395000	chr1	23872600	23872800	0.415000
chr10	79017199	79017799	0.540000	chr12	3873000	3873600	0.606667
chrY	13213416	13213616	0.405000	chr12	38772000	38772200	0.410000
chr13	39516137	39516537	0.450000	chr1	238790200	238790600	0.457500
chr14	20193019	20193219	0.460000	chr12	38814000	38814200	0.475000
chr4	78350742	78350942	0.380000	chr12	38825000	38825200	0.400000
chr1	87394043	87394443	0.375000	chr12	3883200	3883600	0.392500
chr18	56584069	56584269	0.255000	chr12	3885600	3885800	0.385000
chrX	91151612	91151812	0.325000	chr12	38872200	38872400	0.360000
chr2	27789236	27789436	0.295000	chr1	23888200	23888400	0.450000
chr18	47846869	47847269	0.330000	chr12	38886000	38886400	0.397500
chr1	15485563	15485763	0.455000	chr12	3888800	3889000	0.460000
chr9	11636638	11637238	0.365000	chr12	38890200	38890800	0.338333
chr4	2005024	2005424	0.387500	chr1	238896000	238896400	0.505000
chr10	120222312	120222512	0.460000	chr1	238899000	238899200	0.485000
chr7	133986400	133986600	0.345000	chr12	38903600	38903800	0.385000
chr12	113709757	113709957	0.455000	chr12	38905000	38905200	0.605000
chr6	90604170	90604370	0.435000	chr12	38905600	38905800	0.710000
chr7	150398609	150399009	0.545000	chr12	38906600	38907000	0.615000
chr16	67363731	67363931	0.390000	chr12	38907400	38907600	0.350000
chr5	96769179	96769379	0.435000	chr12	38915800	38916000	0.455000
chr2	64275091	64275691	0.355000	chr1	238916800	238917400	0.345000
chr18	15527311	15527911	0.408333	chr1	238919200	238919800	0.360000
chrX	69888377	69888577	0.340000	chr12	38921200	38921400	0.400000
chr8	100135813	100136013	0.410000	chr12	38924400	38924600	0.480000
chr12	46866393	46867193	0.381250	chr12	38934200	38935000	0.406250
chr1	58202032	58202232	0.320000	chr1	23895200	23895400	0.340000
chr3	145683268	145683468	0.395000	chr1	23896600	23896800	0.540000
chr2	201886071	201887071	0.398000	chr12	3897000	3898000	0.410000
chr14	89211277	89211477	0.415000	chr1	23897200	23897400	0.445000
chrX	69440662	69440862	0.370000	chr1	23897800	23898000	0.395000
chr14	65118296	65118696	0.440000	chr1	238982800	238983200	0.442500
chr12	59174661	59174861	0.415000	chr1	23899200	23899400	0.445000
chr9	4402123	4402523	0.445000	chr1	239025200	239025600	0.485000
chr19	3824212	3824412	0.510000	chr1	2390400	2390600	0.605000
chr11	94844870	94845070	0.460000	chr1	239057000	239057200	0.485000
chr1	155917897	155918097	0.355000	chr12	39068000	39068200	0.385000
chr12	3023351	3023551	0.360000	chr1	23907800	23908000	0.315000
chr1	53556342	53556542	0.530000	chr1	23908800	23909000	0.550000
chr12	30584513	30584713	0.470000	chr1	239090800	239091000	0.480000
chr7	142517114	142517314	0.440000	chr1	23909600	23909800	0.535000
chr4	157175066	157175266	0.405000	chr12	39103600	39103800	0.450000
chr19	19616818	19617018	0.520000	chr1	23911000	23911200	0.540000
chr3	154883576	154883776	0.470000	chr1	23912000	23912200	0.545000
chr3	50069617	50069817	0.435000	chr1	23913400	23913600	0.540000
chr4	70295365	70295965	0.491667	chr1	2391400	2392000	0.743333
chr13	40104203	40104603	0.450000	chr12	39145200	39145600	0.717500
chr4	136256157	136256957	0.398750	chr1	23916400	23917200	0.538750
chr11	80000672	80000872	0.470000	chr1	23920200	23920400	0.505000
chr15	31666599	31666799	0.375000	chr1	23920800	23921000	0.415000
chr10	42660274	42660474	0.365000	chr1	239247400	239247600	0.370000
chr12	71182483	71182683	0.390000	chr1	239250400	239250600	0.425000
chr11	84204323	84204523	0.280000	chr1	239263800	239264000	0.320000
chr1	241159220	241159420	0.380000	chr12	39288000	39288200	0.420000
chr16	28032607	28032807	0.450000	chr12	3929000	3929200	0.550000
chrX	86930459	86930659	0.385000	chr1	239308800	239309000	0.530000
chr9	95222147	95222747	0.313333	chr12	39331600	39332200	0.345000
chr2	221726760	221726960	0.355000	chr1	23936200	23936400	0.490000
chr6	59467490	59467690	0.395000	chr1	239364000	239364200	0.415000
chr6	10680272	10680472	0.355000	chr1	239367600	239367800	0.415000
chr10	129549083	129549283	0.440000	chr1	23936800	23937000	0.495000
chr17	71504803	71505003	0.355000	chr12	39373000	39373200	0.420000
chr22	33647282	33648682	0.435714	chr1	239386400	239387800	0.647143
chrX	94615236	94615436	0.435000	chr1	239392400	239392600	0.485000
chr3	93248022	93248222	0.410000	chr1	239418800	239419000	0.435000
chr16	64828945	64829145	0.400000	chr1	239438400	239438600	0.405000
chr6	97785878	97786078	0.485000	chr12	39440800	39441000	0.505000
chr10	116762132	116763932	0.466667	chr12	39441800	39443600	0.621667
chr12	127310657	127310857	0.405000	chr1	239458200	239458400	0.410000
chr6	65253367	65253567	0.280000	chr12	39467600	39467800	0.380000
chr18	44382472	44382672	0.405000	chr12	39477000	39477200	0.425000
chr15	72586772	72586972	0.295000	chr12	3947800	3948000	0.355000
chr10	39343717	39343917	0.360000	chr1	239483600	239483800	0.370000
chr6	161252006	161252206	0.480000	chr1	23949200	23949400	0.495000
chr3	143786341	143786541	0.435000	chr12	39492800	39493000	0.440000
chr19	24269861	24270061	0.400000	chr1	239501800	239502000	0.460000
chr8	134369952	134370352	0.367500	chr12	3950800	3951200	0.402500
chr5	175895484	175895884	0.497500	chr1	2395200	2395600	0.617500
chr2	81739622	81740022	0.517500	chr12	39538600	39539000	0.532500
chr12	102576034	102576234	0.330000	chr1	239540000	239540200	0.400000
chr3	99350250	99350650	0.362500	chr1	239548000	239548400	0.377500
chr8	66236606	66236806	0.415000	chr1	23955200	23955400	0.490000
chr11	96452525	96452725	0.375000	chr1	239559000	239559200	0.380000
chr1	160358932	160359132	0.440000	chr1	23958400	23958600	0.505000
chr10	105056216	105056616	0.392500	chr1	239585200	239585600	0.417500
chr12	41962038	41962238	0.415000	chr1	239587200	239587400	0.480000
chr8	121387736	121387936	0.305000	chr12	39587400	39587600	0.380000
chr14	103348491	103350491	0.444000	chr1	23959000	23961000	0.547000
chr6	138011856	138012056	0.325000	chr12	39618000	39618200	0.345000
chr15	85663591	85663791	0.405000	chr12	39618800	39619000	0.445000
chr2	158557974	158558374	0.420000	chr12	39619800	39620200	0.482500
chr3	58572467	58572667	0.530000	chr12	39621200	39621400	0.535000
chr7	132645979	132646179	0.440000	chr12	39622400	39622600	0.495000
chr3	194692428	194692828	0.525000	chr12	39626000	39626400	0.557500
chr1	113451992	113452192	0.390000	chr12	39628000	39628200	0.415000
chr2	42526830	42527030	0.505000	chr12	3962800	3963000	0.525000
chr14	100741453	100741653	0.420000	chr12	39629000	39629200	0.365000
chr9	18037362	18037562	0.320000	chr12	39632800	39633000	0.330000
chr3	35339074	35339274	0.320000	chr1	23964000	23964200	0.370000
chr22	15057210	15058410	0.000000	chr1	23964800	23966000	0.345833
chr4	1631502	1631902	0.495000	chr1	2396600	2397000	0.512500
chr11	31589891	31590291	0.325000	chr1	239669600	239670000	0.320000
chrY	2303305	2303505	0.520000	chr12	39669600	39669800	0.605000
chr15	73153091	73153291	0.460000	chr12	39673000	39673200	0.515000
chr8	61813748	61813948	0.355000	chr1	23968000	23968200	0.395000
chrX	30714626	30714826	0.415000	chr12	39683200	39683400	0.300000
chr13	95225350	95225550	0.475000	chr12	39686200	39686400	0.480000
chr2	195710611	195710811	0.310000	chr1	239717200	239717400	0.395000
chr2	204599326	204599526	0.380000	chr1	239718000	239718200	0.385000
chr1	146322369	146322569	0.270000	chr1	239719000	239719200	0.395000
chr15	95363589	95363789	0.415000	chr1	239719800	239720000	0.440000
chr19	38761143	38761343	0.445000	chr12	3972600	3972800	0.470000
chr4	19165736	19166136	0.407500	chr12	3974000	3974400	0.457500
chr1	230597111	230597311	0.425000	chr1	239745000	239745200	0.455000
chr1	218762025	218762225	0.355000	chr12	39765000	39765200	0.365000
chr4	64916337	64916537	0.345000	chr1	23978000	23978200	0.400000
chr7	106598404	106598604	0.270000	chr1	239792200	239792400	0.425000
chr5	110102080	110102280	0.345000	chr1	23979400	23979600	0.385000
chr2	18449378	18449578	0.420000	chr1	239795400	239795600	0.430000
chr20	52547803	52548003	0.400000	chr1	239802400	239802600	0.440000
chrY	510481	511081	0.471667	chr1	23980400	23981000	0.521667
chr3	50853942	50854142	0.385000	chr1	239805200	239805400	0.455000
chr2	166796070	166796270	0.380000	chr12	39807200	39807400	0.430000
chr12	93189933	93190333	0.442500	chr1	239814200	239814600	0.460000
chr4	119719630	119719830	0.400000	chr1	239816200	239816400	0.440000
chr15	67308666	67308866	0.475000	chr1	239819200	239819400	0.485000
chr17	52430290	52430490	0.415000	chr1	239820000	239820200	0.455000
chr15	22977208	22977408	0.350000	chr1	239832000	239832200	0.445000
chr18	61557264	61557464	0.380000	chr12	39832000	39832200	0.385000
chr2	221923796	221923996	0.375000	chr1	239833800	239834000	0.410000
chr2	52165375	52165575	0.400000	chr1	239841600	239841800	0.420000
chrX	47533288	47533488	0.405000	chr12	39846400	39846600	0.460000
chr6	51559726	51559926	0.360000	chr1	239858200	239858400	0.375000
chr13	55843958	55844758	0.323750	chr1	239862000	239862800	0.335000
chr9	120224064	120224464	0.402500	chr1	23986600	23987000	0.480000
chr11	64785305	64785505	0.430000	chr12	3988600	3988800	0.475000
chr3	136683463	136683663	0.475000	chr1	239891600	239891800	0.500000
chr2	133022664	133022864	0.420000	chr1	239893400	239893600	0.460000
chr2	232563747	232563947	0.415000	chr1	23989400	23989600	0.430000
chr11	12663582	12663782	0.375000	chr12	39897200	39897400	0.385000
chr14	86092043	86092243	0.435000	chr1	239898200	239898400	0.500000
chr7	111199123	111199323	0.290000	chr12	39903000	39903200	0.345000
chr14	27793175	27793375	0.305000	chr12	39905200	39905400	0.480000
chr20	42162045	42162245	0.485000	chr1	239910000	239910200	0.540000
chrX	108501233	108501633	0.360000	chr1	239914800	239915200	0.430000
chr2	135493861	135494261	0.455000	chr1	23992800	23993200	0.475000
chr5	71181864	71182064	0.300000	chr1	239936200	239936400	0.420000
chr13	98731793	98731993	0.370000	chr1	239944800	239945000	0.385000
chr10	88974162	88974362	0.360000	chr1	239951600	239951800	0.400000
chr4	112053859	112054059	0.355000	chr12	3996000	3996200	0.385000
chr15	100981617	100981817	0.425000	chr12	39972200	39972400	0.430000
chr11	107648229	107648429	0.440000	chr12	39990600	39990800	0.455000
chr6	697200	697600	0.495000	chr1	239997800	239998200	0.757500
chr16	30744414	30744614	0.415000	chr12	40011200	40011400	0.445000
chr6	114994752	114994952	0.385000	chr1	240027000	240027200	0.400000
chr3	76223844	76224044	0.290000	chr12	40031000	40031200	0.350000
chr18	20926876	20927276	0.410000	chr12	40047000	40047400	0.422500
chr2	217824694	217825094	0.555000	chr1	240091600	240092000	0.682500
chr4	47718238	47718438	0.325000	chr12	40099600	40099800	0.405000
chr4	26576621	26577021	0.460000	chr12	40103000	40103400	0.470000
chr2	208230636	208230836	0.405000	chr12	40104000	40104200	0.465000
chr6	36562041	36562241	0.430000	chr12	40105400	40105600	0.685000
chr3	13319942	13320142	0.660000	chr12	40106000	40106200	0.795000
chr1	240388519	240388719	0.485000	chr12	40107600	40107800	0.510000
chr2	146770932	146771132	0.305000	chr12	40123600	40123800	0.335000
chr10	18320550	18320950	0.357500	chr12	40137200	40137600	0.320000
chr16	37400249	37400449	0.380000	chr12	40146800	40147000	0.390000
chr5	50863363	50863563	0.400000	chr1	240151200	240151400	0.405000
chr8	44133431	44133631	0.410000	chr12	40152800	40153000	0.425000
chr7	81003207	81003607	0.380000	chr12	40158600	40159000	0.402500
chr9	13445739	13445939	0.275000	chr12	40169000	40169200	0.345000
chrY	13623703	13623903	0.400000	chr12	40171600	40171800	0.370000
chr10	58222564	58222764	0.285000	chr12	40181600	40181800	0.320000
chrX	85403419	85403619	0.350000	chr12	40183800	40184000	0.430000
chr10	101861410	101861610	0.490000	chr1	240185000	240185200	0.510000
chr10	26390391	26390591	0.390000	chr12	40192800	40193000	0.485000
chr4	74610317	74610517	0.275000	chr12	40195000	40195200	0.340000
chr6	71033710	71033910	0.315000	chr12	40202200	40202400	0.305000
chr11	80587027	80587227	0.310000	chr12	40207600	40207800	0.420000
chr5	94612774	94613374	0.373333	chr12	40208800	40209400	0.390000
chr10	98657521	98657721	0.435000	chr12	40217000	40217200	0.455000
chr3	162526334	162526534	0.290000	chr12	40222400	40222600	0.315000
chr7	2535596	2535796	0.550000	chr12	40224800	40225000	0.730000
chr2	15058350	15058950	0.408333	chr12	40226400	40227000	0.415000
chr2	164305800	164306000	0.280000	chr12	40249000	40249200	0.325000
chrY	32438175	32438375	0.000000	chr12	40262000	40262200	0.330000
chr8	66250432	66250632	0.355000	chr12	40264000	40264200	0.380000
chr3	98457420	98457620	0.470000	chr12	4027400	4027600	0.530000
chr19	17856647	17856847	0.515000	chr12	4031200	4031400	0.765000
chr7	29015825	29016025	0.390000	chr1	24031600	24031800	0.460000
chr15	25984721	25984921	0.445000	chr12	4031800	4032000	0.665000
chrX	88170194	88170394	0.365000	chr12	40325400	40325600	0.435000
chr20	42382289	42382489	0.485000	chr12	40352600	40352800	0.500000
chr11	98488924	98489124	0.455000	chr12	4036800	4037000	0.465000
chr2	13208669	13208869	0.350000	chr12	40375200	40375400	0.405000
chr2	82061014	82061214	0.380000	chr12	40407000	40407200	0.420000
chr9	135808436	135808636	0.310000	chr12	40446400	40446600	0.350000
chr4	78618950	78619150	0.465000	chr1	24046400	24046600	0.480000
chr3	140757603	140757803	0.475000	chr1	24047200	24047400	0.540000
chr2	11381525	11381725	0.570000	chr1	240493200	240493400	0.665000
chr17	23343996	23344196	0.395000	chr1	2405200	2405400	0.650000
chr3	178742489	178742689	0.400000	chr1	240576400	240576600	0.410000
chr12	128428785	128428985	0.350000	chr1	240612200	240612400	0.460000
chr14	48695986	48696186	0.360000	chr1	240613400	240613600	0.395000
chrX	130741847	130742047	0.420000	chr12	40615000	40615200	0.445000
chr11	131869359	131869559	0.420000	chr1	240619000	240619200	0.435000
chr13	80549641	80549841	0.365000	chr1	240666600	240666800	0.470000
chr1	242190592	242190792	0.430000	chr12	4069200	4069400	0.485000
chr3	52970877	52971077	0.530000	chr12	40692200	40692400	0.555000
chr8	90916722	90916922	0.470000	chr1	24071000	24071200	0.550000
chr19	12223105	12223305	0.365000	chr1	240732400	240732600	0.350000
chr16	12594094	12594294	0.405000	chr12	40832800	40833000	0.515000
chr9	68735467	68735867	0.482500	chr12	4091200	4091600	0.490000
chr2	240710546	240710746	0.435000	chr12	40918200	40918400	0.440000
chr16	15203604	15203804	0.435000	chr12	4106800	4107000	0.440000
chr9	68800511	68800911	0.455000	chr12	4107400	4107800	0.457500
chr12	122404670	122404870	0.525000	chr1	24112600	24112800	0.585000
chr2	227401166	227401566	0.472500	chr12	4118000	4118400	0.502500
chr12	52127134	52127334	0.500000	chr12	41188600	41188800	0.750000
chr6	111412284	111412484	0.390000	chr12	41190400	41190600	0.400000
chr12	69522272	69522472	0.360000	chr12	4120400	4120600	0.515000
chr4	21018297	21018497	0.410000	chr12	41205400	41205600	0.455000
chr21	35604242	35604842	0.540000	chr1	2412200	2412800	0.773333
chr13	68038380	68038580	0.330000	chr12	41221600	41221800	0.390000
chr2	164045642	164045842	0.295000	chr12	41264400	41264600	0.300000
chr2	222687539	222687739	0.390000	chr12	41277200	41277400	0.430000
chr11	17510525	17510725	0.500000	chr1	2413200	2413400	0.745000
chr15	59131837	59132037	0.370000	chr12	41325400	41325600	0.395000
chr10	13672824	13673424	0.400000	chr12	41327200	41327800	0.408333
chr5	76884493	76884893	0.495000	chr12	4133600	4134000	0.515000
chr16	10550434	10550634	0.390000	chr12	41339800	41340000	0.355000
chr6	128365052	128365452	0.315000	chr12	41356200	41356600	0.292500
chr18	8557482	8558082	0.483333	chr1	241356600	241357200	0.765000
chr11	107959952	107960352	0.460000	chr12	4136000	4136400	0.507500
chr5	164452510	164452710	0.475000	chr12	4137200	4137400	0.515000
chr2	24373470	24373670	0.455000	chr1	241416000	241416200	0.485000
chr10	71043428	71044028	0.555000	chr1	241423800	241424400	0.736667
chr16	78187163	78187363	0.480000	chr12	4143000	4143200	0.565000
chr3	128033491	128033691	0.435000	chr12	41437600	41437800	0.455000
chrY	16744007	16744207	0.330000	chr12	4144000	4144200	0.465000
chr7	44772087	44772487	0.472500	chr1	2414400	2414800	0.625000
chr20	52230616	52230816	0.410000	chr12	4147000	4147200	0.415000
chr9	121826541	121826941	0.532500	chr12	4148400	4148800	0.555000
chr1	240599633	240600033	0.430000	chr1	241485600	241486000	0.470000
chrX	63390312	63390512	0.310000	chr1	24150000	24150200	0.425000
chr16	86719545	86719745	0.565000	chr1	24150600	24150800	0.655000
chr3	170739520	170739720	0.360000	chr12	41512600	41512800	0.500000
chr12	65852510	65852710	0.295000	chr12	41514200	41514400	0.355000
chr1	192146527	192146727	0.465000	chr12	41515000	41515200	0.475000
chr18	3835713	3835913	0.340000	chr1	241518600	241518800	0.345000
chr3	125928068	125928468	0.572500	chr1	241519600	241520000	0.600000
chr13	57996679	57996879	0.340000	chr12	41522200	41522400	0.345000
chr8	56478506	56478706	0.365000	chr1	241527200	241527400	0.410000
chr10	25998359	25998559	0.405000	chr12	41527600	41527800	0.420000
chr1	191506547	191506747	0.290000	chr1	241531400	241531600	0.300000
chr1	233597773	233597973	0.345000	chr1	241532000	241532200	0.340000
chr1	187621806	187622806	0.355000	chr1	241533000	241534000	0.406000
chr2	2039739	2039939	0.515000	chr12	4153400	4153600	0.530000
chr2	168472029	168472229	0.380000	chr12	41537800	41538000	0.445000
chr6	59108976	59109176	0.385000	chr1	241542200	241542400	0.400000
chr6	106252176	106252976	0.356250	chr1	241551600	241552400	0.436250
chr8	103903958	103904158	0.340000	chr1	241560600	241560800	0.420000
chrX	112912285	112912485	0.300000	chr1	241589600	241589800	0.380000
chr19	27134930	27135130	0.360000	chr1	241591400	241591600	0.460000
chr9	70800759	70801159	0.352500	chr1	241592200	241592600	0.375000
chr9	66290738	66290938	0.415000	chr1	241600600	241600800	0.425000
chr7	137631914	137632114	0.430000	chr12	41604800	41605000	0.440000
chr7	6914984	6915584	0.448333	chr1	241605200	241605800	0.460000
chr5	4647224	4647424	0.380000	chr12	41605600	41605800	0.420000
chr9	67163650	67163850	0.345000	chr1	241608800	241609000	0.395000
chr6	114583397	114583597	0.405000	chr1	241610200	241610400	0.460000
chrX	85461625	85461825	0.400000	chr1	241611200	241611400	0.410000
chr11	28996212	28996412	0.405000	chr1	241612600	241612800	0.415000
chr10	84111879	84112079	0.520000	chr1	241624000	241624200	0.635000
chr16	21890352	21890552	0.340000	chr1	241625000	241625200	0.360000
chr3	89741567	89741767	0.305000	chr1	241627600	241627800	0.350000
chr3	105851171	105851371	0.395000	chr1	241637600	241637800	0.425000
chrX	50989936	50991536	0.412500	chr1	241639200	241640800	0.628125
chr4	76766734	76766934	0.390000	chr1	241641200	241641400	0.485000
chr2	26317621	26317821	0.535000	chr12	4164800	4165000	0.660000
chr12	128629860	128630060	0.390000	chr12	41653800	41654000	0.395000
chr3	30523700	30524100	0.395000	chr1	241677200	241677600	0.405000
chr4	98732184	98732384	0.450000	chr1	241689000	241689200	0.465000
chr2	129561642	129563242	0.402500	chr1	241696000	241697600	0.438125
chr19	9649023	9649223	0.375000	chr12	41697200	41697400	0.340000
chr16	35954654	35955054	0.377500	chr1	241698200	241698600	0.457500
chr1	242860225	242860425	0.465000	chr12	4170000	4170200	0.485000
chr6	47007361	47007561	0.400000	chr12	41702000	41702200	0.420000
chr1	61843516	61843916	0.402500	chr1	241706200	241706600	0.445000
chrX	104376563	104376763	0.535000	chr1	241707000	241707200	0.550000
chr7	136006618	136006818	0.340000	chr1	241717400	241717600	0.415000
chr13	8105611	8105811	0.000000	chr12	41724400	41724600	0.385000
chr5	152615689	152615889	0.355000	chr1	241734800	241735000	0.390000
chrY	15478833	15479033	0.500000	chr1	241736000	241736200	0.515000
chr12	133115963	133116163	0.450000	chr12	4174600	4174800	0.455000
chr13	85796106	85796306	0.350000	chr12	41763600	41763800	0.375000
chr12	100844414	100844614	0.465000	chr1	241770200	241770400	0.495000
chr1	131367176	131367376	0.000000	chr12	4177400	4177600	0.420000
chr10	53420671	53420871	0.335000	chr1	241774200	241774400	0.360000
chr13	91277488	91277688	0.355000	chr1	241777000	241777200	0.435000
chr4	113635594	113635794	0.325000	chr1	241778200	241778400	0.335000
chr6	151262627	151262827	0.340000	chr12	41794400	41794600	0.380000
chr3	190715397	190715597	0.385000	chr12	41795200	41795400	0.395000
chr2	134334286	134334486	0.410000	chr1	24179600	24179800	0.575000
chr7	58722950	58723150	0.380000	chr1	241807000	241807200	0.385000
chr8	106681413	106681613	0.380000	chr1	241811200	241811400	0.385000
chr22	43005041	43005241	0.355000	chr1	241818000	241818200	0.400000
chr14	72240485	72240685	0.300000	chr1	241821400	241821600	0.330000
chr2	155924612	155924812	0.445000	chr1	241824000	241824200	0.510000
chrX	3378843	3379043	0.380000	chr1	241828600	241828800	0.475000
chr9	86767282	86767682	0.402500	chr1	241833800	241834200	0.405000
chr9	116470982	116471182	0.345000	chr1	241834800	241835000	0.350000
chr11	103279665	103279865	0.315000	chr12	41835600	41835800	0.355000
chr10	27787952	27788152	0.475000	chr1	241845400	241845600	0.490000
chr9	78279712	78280512	0.470000	chr1	241847800	241848600	0.620000
chrY	23359348	23359548	0.365000	chr1	241849000	241849200	0.415000
chr10	21328485	21328685	0.470000	chr1	241855200	241855400	0.485000
chr5	19444356	19444756	0.372500	chr12	41863200	41863600	0.375000
chr13	67376375	67376575	0.360000	chr1	241869200	241869400	0.370000
chr15	22406362	22406562	0.580000	chr1	24187200	24187400	0.770000
chr15	26448523	26448723	0.300000	chr1	241894000	241894200	0.440000
chr8	31517991	31518191	0.375000	chr1	241895200	241895400	0.395000
chr3	190192073	190192273	0.480000	chr1	24189600	24189800	0.495000
chr10	83187839	83188039	0.420000	chr1	241896400	241896600	0.430000
chr14	30211464	30211664	0.360000	chr1	241899400	241899600	0.425000
chr2	198188083	198188283	0.405000	chr1	24190200	24190400	0.445000
chr11	84558860	84559060	0.375000	chr1	24191000	24191200	0.485000
chr7	135884534	135884734	0.420000	chr12	41918200	41918400	0.410000
chr6	8386501	8386701	0.395000	chr1	24192000	24192200	0.440000
chr6	21972437	21972637	0.430000	chr12	41931800	41932000	0.480000
chr12	67133318	67133518	0.530000	chr12	41932600	41932800	0.645000
chr18	33159857	33160057	0.315000	chr1	241945000	241945200	0.410000
chrX	121575910	121576110	0.250000	chr1	24195200	24195400	0.360000
chr1	74394752	74395352	0.516667	chr1	241958000	241958600	0.605000
chr6	151103564	151104164	0.431667	chr1	241964600	241965200	0.463333
chr1	227520647	227520847	0.495000	chr12	41970800	41971000	0.510000
chr12	41557083	41557283	0.450000	chr1	241976400	241976600	0.480000
chr3	132915062	132915262	0.390000	chr1	24198000	24198200	0.490000
chr11	62587940	62588140	0.400000	chr1	241986000	241986200	0.450000
chrX	63769537	63769737	0.520000	chr1	241990200	241990400	0.535000
chr2	15870408	15870608	0.305000	chr12	41993200	41993400	0.435000
chr7	32727658	32727858	0.365000	chr1	24199400	24199600	0.500000
chr13	29871566	29871766	0.440000	chr1	241998400	241998600	0.620000
chr5	64354807	64355407	0.348333	chr12	42010400	42011000	0.468333
chr20	41961123	41961323	0.530000	chr12	4201400	4201600	0.540000
chr3	93271136	93271336	0.375000	chr12	42017200	42017400	0.485000
chr10	65135814	65136014	0.280000	chr1	242017800	242018000	0.375000
chr21	29175419	29175619	0.370000	chr1	242020000	242020200	0.340000
chr3	102647543	102647743	0.395000	chr1	24202000	24202200	0.515000
chrX	109707557	109707757	0.425000	chr12	42021600	42021800	0.435000
chrY	12349830	12350030	0.495000	chr12	42024200	42024400	0.525000
chr2	16089488	16089688	0.470000	chr12	4202600	4202800	0.480000
chrX	130423054	130423454	0.440000	chr12	4203800	4204200	0.447500
chr6	136271179	136271379	0.390000	chr12	42039200	42039400	0.495000
chr7	33024109	33024309	0.380000	chr12	42056200	42056400	0.460000
chr8	23585896	23586096	0.385000	chr12	42077000	42077200	0.450000
chr11	6908106	6908306	0.415000	chr12	42081600	42081800	0.480000
chr7	11727221	11727421	0.365000	chr12	42086200	42086400	0.440000
chr7	48862623	48862823	0.445000	chr12	4209000	4209200	0.460000
chr16	78525714	78525914	0.420000	chr12	42094400	42094600	0.520000
chrY	41693419	41693619	0.000000	chr12	42098200	42098400	0.350000
chr9	101833383	101833983	0.388333	chr12	42125000	42125600	0.423333
chr5	138888313	138888513	0.295000	chr1	242129200	242129400	0.415000
chr7	79561033	79561233	0.270000	chr12	42129800	42130000	0.330000
chr7	81564428	81564628	0.195000	chr12	42135400	42135600	0.340000
chr8	137228558	137228758	0.365000	chr12	4213600	4213800	0.370000
chr16	71216412	71216612	0.425000	chr1	242139600	242139800	0.530000
chr1	43749149	43749349	0.305000	chr12	42142200	42142400	0.385000
chr15	99510835	99512035	0.392500	chr12	42144000	42145200	0.655833
chr3	130021203	130021403	0.430000	chr12	42145600	42145800	0.465000
chr4	32993348	32993748	0.377500	chr1	242147000	242147400	0.380000
chr9	80140906	80141106	0.480000	chr12	4215400	4215600	0.545000
chr2	135045208	135045408	0.350000	chr12	42169200	42169400	0.385000
chr17	5230069	5230269	0.510000	chr1	242169800	242170000	0.550000
chr5	83126737	83126937	0.455000	chr12	4217200	4217400	0.475000
chr5	112019004	112019204	0.375000	chr12	42174200	42174400	0.415000
chr1	123655254	123655454	0.400000	chr1	242185800	242186000	0.440000
chr3	93697849	93698049	0.000000	chr12	42187000	42187200	0.265000
chr1	8038411	8038611	0.360000	chr1	242188000	242188200	0.445000
chr1	135814248	135814448	0.000000	chr12	42192800	42193000	0.360000
chr5	155064584	155064784	0.430000	chr12	42213200	42213400	0.455000
chr2	101744625	101744825	0.475000	chr12	42229200	42229400	0.500000
chr5	123322861	123323061	0.295000	chr12	4223600	4223800	0.365000
chr19	6809583	6809783	0.525000	chr12	42237600	42237800	0.705000
chr14	83054232	83055032	0.441250	chr12	42238200	42239000	0.642500
chr13	52417212	52417812	0.441667	chr12	4224200	4224800	0.461667
chr10	40470453	40471053	0.386667	chr12	42283800	42284400	0.386667
chr22	31541239	31541439	0.400000	chr12	42296600	42296800	0.485000
chr14	18573233	18573433	0.355000	chr12	42325000	42325200	0.360000
chrX	19364953	19366153	0.475833	chr12	42326000	42327200	0.515000
chr15	86054391	86054591	0.485000	chr12	42330200	42330400	0.530000
chr8	85811477	85811677	0.395000	chr1	242331000	242331200	0.420000
chr2	234507651	234507851	0.340000	chr12	42332400	42332600	0.360000
chr10	102986845	102987045	0.410000	chr12	42338400	42338600	0.425000
chr1	42096404	42096804	0.422500	chr12	42349400	42349800	0.447500
chr8	14245197	14245397	0.405000	chr12	42364800	42365000	0.500000
chr12	9495581	9495781	0.435000	chr12	42372200	42372400	0.445000
chr7	156685027	156685227	0.210000	chr12	42382000	42382200	0.365000
chr2	155450515	155450715	0.325000	chr12	42382600	42382800	0.325000
chr8	5674850	5675050	0.300000	chr12	42385400	42385600	0.415000
chr3	104917962	104918162	0.320000	chr12	42396600	42396800	0.450000
chr1	70614779	70614979	0.345000	chr12	42409200	42409400	0.335000
chr2	135335206	135335606	0.397500	chr12	42417200	42417600	0.410000
chr16	32249865	32250065	0.440000	chr12	42418000	42418200	0.565000
chr15	37954347	37954547	0.370000	chr12	42420600	42420800	0.500000
chrX	131532655	131533255	0.310000	chr12	42422000	42422600	0.338333
chr8	82490340	82490540	0.365000	chr12	42426200	42426400	0.395000
chr2	181584135	181584335	0.420000	chr12	42426800	42427000	0.435000
chr20	56014858	56015058	0.485000	chr12	42430000	42430200	0.500000
chr1	26869331	26869931	0.516667	chr12	4243200	4243800	0.561667
chrX	27890049	27890249	0.420000	chr12	42442400	42442600	0.495000
chr16	6254980	6255180	0.430000	chr12	42443000	42443200	0.480000
chr13	37524052	37524252	0.475000	chr12	4246200	4246400	0.480000
chr1	241148637	241148837	0.325000	chr1	242467600	242467800	0.450000
chr13	92577458	92578458	0.353000	chr12	42468200	42469200	0.380000
chr11	87594259	87594459	0.325000	chr12	42469600	42469800	0.385000
chr13	35946212	35946412	0.405000	chr12	42475200	42475400	0.420000
chr10	60414481	60415481	0.470000	chr12	42482800	42483800	0.738000
chr5	141822688	141822888	0.460000	chr12	42484200	42484400	0.630000
chr21	1554769	1554969	0.000000	chr12	42486600	42486800	0.385000
chr1	7597206	7597406	0.480000	chr1	24249000	24249200	0.500000
chr13	75079547	75079747	0.450000	chr1	24250600	24250800	0.465000
chr7	43818694	43819094	0.387500	chr12	4251200	4251600	0.402500
chr8	10532649	10533249	0.506667	chr1	242524000	242524600	0.741667
chr5	126947991	126948391	0.452500	chr1	24254800	24255200	0.570000
chr13	29009539	29009739	0.330000	chr12	42586000	42586200	0.395000
chr22	48002295	48003095	0.528750	chr12	42589000	42589800	0.700000
chr4	62155496	62155696	0.465000	chr12	42590600	42590800	0.540000
chr4	44834628	44834828	0.445000	chr12	42637000	42637200	0.485000
chr2	234987461	234987661	0.530000	chr1	242652000	242652200	0.545000
chr2	109994245	109994445	0.515000	chr12	4269400	4269600	0.745000
chr8	130328635	130328835	0.485000	chr12	42695600	42695800	0.495000
chrX	11000795	11000995	0.415000	chr12	42698400	42698600	0.460000
chr6	154658637	154659237	0.443333	chr12	4270600	4271200	0.565000
chr14	50776737	50777737	0.394000	chr12	4272000	4273000	0.635000
chr8	101238228	101238428	0.370000	chr12	4273600	4273800	0.620000
chrX	75961729	75961929	0.395000	chr12	4275600	4275800	0.515000
chr15	27275522	27275722	0.465000	chr12	4277000	4277200	0.580000
chr14	89565287	89565487	0.465000	chr1	242784200	242784400	0.485000
chr12	70687560	70687760	0.435000	chr12	4278800	4279000	0.580000
chr2	17703040	17703240	0.305000	chr1	242788800	242789000	0.355000
chr6	22144321	22144521	0.380000	chr12	42790800	42791000	0.450000
chr3	79814153	79814353	0.290000	chr1	242793000	242793200	0.355000
chr3	72579882	72580082	0.435000	chr1	242826400	242826600	0.470000
chr16	42010903	42011103	0.000000	chr1	242827600	242827800	0.355000
chr6	89575889	89576089	0.390000	chr12	4286200	4286400	0.445000
chr13	58175291	58175491	0.395000	chr12	42868400	42868600	0.415000
chr4	87789209	87789409	0.390000	chr1	242871000	242871200	0.455000
chr18	8948181	8948381	0.490000	chr12	4288000	4288200	0.510000
chr6	46420715	46420915	0.480000	chr12	4288800	4289000	0.550000
chr6	31603299	31603499	0.485000	chr1	242890200	242890400	0.635000
chr13	10613466	10614266	0.000000	chr12	42892400	42893200	0.341250
chr5	141412869	141413269	0.500000	chr12	4289400	4289800	0.520000
chr15	91442330	91442530	0.425000	chr1	242924800	242925000	0.500000
chr8	125393633	125393833	0.525000	chr1	242936800	242937000	0.560000
chr11	36748388	36748588	0.470000	chr12	4294000	4294200	0.585000
chrX	62838815	62839015	0.410000	chr1	243011000	243011200	0.535000
chrX	24891436	24891636	0.360000	chr1	243019200	243019400	0.440000
chr6	34328525	34328725	0.495000	chr1	2430200	2430400	0.655000
chr7	118726954	118727154	0.365000	chr1	243023600	243023800	0.405000
chr3	62608413	62608813	0.395000	chr1	243034200	243034600	0.417500
chr7	3752433	3752633	0.325000	chr1	243039200	243039400	0.370000
chr8	6213177	6213577	0.472500	chr1	243054800	243055200	0.680000
chr6	167733183	167733583	0.545000	chr1	243056400	243056800	0.590000
chr14	28833907	28834107	0.295000	chr12	43060800	43061000	0.375000
chr6	37052541	37052741	0.470000	chr12	4308000	4308200	0.650000
chr16	87723034	87723234	0.545000	chr1	243101600	243101800	0.665000
chr3	57815291	57815891	0.355000	chr12	43102600	43103200	0.388333
chr19	27669216	27669416	0.385000	chr1	243103600	243103800	0.490000
chr1	63438905	63439705	0.371250	chr1	243105200	243106000	0.397500
chr18	60544769	60544969	0.450000	chr12	43105600	43105800	0.425000
chr8	61128405	61128605	0.425000	chr12	43112400	43112600	0.440000
chr2	150678490	150678890	0.412500	chr1	243114000	243114400	0.495000
chr11	16632078	16632278	0.370000	chr1	24311400	24311600	0.550000
chrY	34695229	34695429	0.000000	chr1	243179800	243180000	0.335000
chr22	27604811	27605011	0.410000	chr12	4321000	4321200	0.795000
chr16	53574424	53574624	0.390000	chr12	43210600	43210800	0.395000
chr5	19975960	19976360	0.322500	chr1	243212000	243212400	0.345000
chr17	16303284	16303884	0.498333	chr1	24321800	24322400	0.706667
chr2	72109749	72109949	0.385000	chr1	243234000	243234200	0.425000
chr2	110356672	110356872	0.300000	chr12	4323400	4323600	0.375000
chr6	145186019	145186219	0.370000	chr12	43238400	43238600	0.410000
chr11	74556385	74556585	0.460000	chr1	243244600	243244800	0.495000
chr10	113145610	113145810	0.350000	chr1	243247000	243247200	0.410000
chr9	55609782	55610782	0.000000	chr1	243251000	243252000	0.340000
chr1	118351503	118352703	0.368333	chr1	243253400	243254600	0.433333
chr19	51281915	51283115	0.505833	chr1	243255000	243256200	0.597500
chrX	11923847	11924047	0.395000	chr1	243263800	243264000	0.400000
chr9	95209975	95210175	0.305000	chr1	243264800	243265000	0.420000
chr4	129855713	129857313	0.388750	chr1	243267600	243269200	0.409375
chr13	88450239	88450439	0.300000	chr1	243270600	243270800	0.370000
chr8	124367869	124368269	0.352500	chr12	43272200	43272600	0.377500
chr6	140453382	140453582	0.410000	chr12	43277600	43277800	0.420000
chr13	50917396	50917596	0.370000	chr12	43278400	43278600	0.355000
chr16	78031187	78031587	0.385000	chr1	243284600	243285000	0.487500
chr8	93634045	93634845	0.355000	chr1	243286600	243287400	0.366250
chr12	9423338	9423538	0.440000	chr1	243287800	243288000	0.400000
chr3	148657467	148657667	0.340000	chr12	43292800	43293000	0.415000
chr18	13896929	13897129	0.415000	chr1	24329400	24329600	0.490000
chr12	72299002	72299202	0.315000	chr12	43310200	43310400	0.430000
chrY	17365205	17365805	0.341667	chr1	243313000	243313600	0.390000
chr13	14010974	14011174	0.000000	chr1	243325400	243325600	0.320000
chr2	12408553	12408753	0.370000	chr12	43333400	43333600	0.375000
chr3	27404349	27404549	0.345000	chr12	43338200	43338400	0.370000
chr4	23689062	23689262	0.405000	chr12	43339000	43339200	0.425000
chr17	71645641	71645841	0.345000	chr1	243344000	243344200	0.355000
chr8	134981542	134981942	0.362500	chr1	243354600	243355000	0.387500
chr2	86745585	86745785	0.380000	chr1	243390600	243390800	0.495000
chr4	18976497	18976897	0.357500	chr1	243393200	243393600	0.502500
chr12	90043679	90043879	0.315000	chr1	243422000	243422200	0.485000
chr1	178894114	178894314	0.375000	chr1	243434800	243435000	0.425000
chr1	240567743	240568343	0.370000	chr1	243435800	243436400	0.365000
chr3	46473418	46473618	0.380000	chr1	243447400	243447600	0.425000
chr1	158171175	158171375	0.385000	chr1	243448600	243448800	0.425000
chr2	10807847	10808047	0.385000	chr1	243452200	243452400	0.430000
chr10	50913091	50913291	0.400000	chr1	243459200	243459400	0.460000
chr12	121897734	121897934	0.440000	chr1	243471200	243471400	0.490000
chr1	198509640	198510640	0.418000	chr1	243471800	243472800	0.431000
chr13	26444936	26445336	0.440000	chr1	243477800	243478200	0.455000
chr6	51959227	51959427	0.375000	chr1	243482600	243482800	0.650000
chr7	77067017	77067217	0.370000	chr12	43482800	43483000	0.485000
chr11	17386822	17387022	0.665000	chr1	243483200	243483400	0.770000
chr6	27698864	27699264	0.467500	chr1	243487600	243488000	0.682500
chr5	14360773	14360973	0.465000	chr1	243492000	243492200	0.565000
chr2	8193518	8193718	0.430000	chr1	243495000	243495200	0.515000
chrY	1328568	1328968	0.492500	chr1	243496000	243496400	0.550000
chr5	127868911	127869111	0.430000	chr1	243506000	243506200	0.525000
chr4	98977499	98977699	0.520000	chr1	243507400	243507600	0.525000
chr1	145371643	145371843	0.460000	chr1	243508200	243508400	0.560000
chr21	43893205	43893405	0.460000	chr12	4353800	4354000	0.505000
chr14	34931710	34931910	0.300000	chr12	4355200	4355400	0.365000
chr15	60053686	60053886	0.420000	chr12	43552200	43552400	0.700000
chr11	71588210	71588410	0.515000	chr12	4356000	4356200	0.535000
chr10	60400918	60401118	0.295000	chr1	243596400	243596600	0.375000
chr7	3628626	3628826	0.395000	chr1	243598600	243598800	0.420000
chr2	126461203	126461603	0.492500	chr1	24365200	24365600	0.495000
chr5	131047661	131047861	0.315000	chr1	243663800	243664000	0.400000
chr5	155327562	155327762	0.385000	chr12	43676200	43676400	0.440000
chr7	99446513	99446713	0.475000	chr12	43686000	43686200	0.500000
chr21	20516740	20516940	0.335000	chr12	43701400	43701600	0.415000
chr8	32633465	32633665	0.365000	chr1	243710600	243710800	0.370000
chrX	98819606	98819806	0.395000	chr1	243713800	243714000	0.450000
chr5	63754842	63755442	0.321667	chr1	243727600	243728200	0.343333
chr1	103987384	103987584	0.325000	chr12	43730400	43730600	0.365000
chr15	63222985	63223185	0.405000	chr1	243731400	243731600	0.420000
chr2	230883702	230883902	0.365000	chr1	243732000	243732200	0.405000
chr15	66424642	66424842	0.405000	chr1	24373200	24373400	0.530000
chr2	62895505	62896305	0.347500	chr1	243734000	243734800	0.342500
chr9	24100857	24101057	0.350000	chr1	243748800	243749000	0.405000
chr12	23472159	23473359	0.540000	chr12	43758200	43759400	0.571667
chr10	7608835	7609235	0.427500	chr12	43760200	43760600	0.495000
chr2	38125593	38125793	0.410000	chr12	43776600	43776800	0.415000
chr8	117717611	117717811	0.450000	chr1	243803800	243804000	0.455000
chr16	56894206	56895206	0.490000	chr12	43805400	43806400	0.586000
chr3	30462899	30463099	0.310000	chr12	43806800	43807000	0.375000
chr9	52236234	52236434	0.000000	chr12	43831400	43831600	0.350000
chr17	71325760	71325960	0.395000	chr12	43832600	43832800	0.400000
chr5	32611161	32611361	0.475000	chr12	4383400	4383600	0.550000
chr12	44786668	44786868	0.445000	chr12	43835400	43835600	0.455000
chr2	3044840	3045240	0.557500	chr12	43836000	43836400	0.762500
chr5	73688364	73688564	0.270000	chr1	243838200	243838400	0.320000
chrX	100373783	100373983	0.430000	chr12	43839200	43839400	0.475000
chr18	59972293	59972493	0.340000	chr1	243843200	243843400	0.405000
chr18	13294798	13294998	0.365000	chr1	24384400	24384600	0.455000
chr7	84861538	84862138	0.413333	chr12	43847600	43848200	0.445000
chr7	27182554	27184554	0.546500	chr1	243849200	243851200	0.738500
chr9	14498841	14499041	0.455000	chr1	24385200	24385400	0.525000
chr13	58636672	58637072	0.330000	chr12	43876200	43876600	0.397500
chr22	26151531	26151731	0.350000	chr12	43882600	43882800	0.370000
chr16	17392263	17392463	0.480000	chr12	4388800	4389000	0.505000
chr4	114569930	114570130	0.360000	chr12	43899000	43899200	0.365000
chr14	84530379	84530579	0.285000	chr1	243910600	243910800	0.415000
chr8	19474987	19475187	0.530000	chr1	24391400	24391600	0.535000
chr20	29626382	29626582	0.485000	chr1	243917600	243917800	0.600000
chr13	54866266	54866466	0.280000	chr12	43918000	43918200	0.420000
chr16	30649018	30649218	0.525000	chr1	24392400	24392600	0.550000
chr20	47675894	47676094	0.485000	chr12	43938000	43938200	0.520000
chrX	140249491	140249691	0.430000	chr1	243947200	243947400	0.465000
chr9	123776286	123776486	0.280000	chr12	43957800	43958000	0.420000
chr5	148460572	148460772	0.320000	chr1	243963600	243963800	0.375000
chr3	173007797	173007997	0.300000	chr1	243964200	243964400	0.340000
chr4	46015204	46015404	0.380000	chr1	243974600	243974800	0.525000
chr1	196729418	196729618	0.375000	chr12	43989200	43989400	0.370000
chr3	129244235	129244635	0.537500	chr12	44000400	44000800	0.547500
chr16	13563169	13563369	0.420000	chr1	244002800	244003000	0.465000
chr20	10013818	10014018	0.315000	chr1	244010800	244011000	0.325000
chr7	133614450	133614650	0.395000	chr12	44021600	44021800	0.475000
chr19	40670033	40670233	0.575000	chr1	2440400	2440600	0.660000
chr11	115199788	115199988	0.415000	chr12	44044600	44044800	0.520000
chr6	30869920	30871520	0.436250	chr1	244047000	244048600	0.565625
chr6	151266594	151266794	0.370000	chr1	244049600	244049800	0.540000
chr16	87071196	87071596	0.445000	chr1	244050200	244050600	0.467500
chr6	202940	203140	0.465000	chr1	244051200	244051400	0.475000
chr13	57473404	57473804	0.362500	chr1	244052200	244052600	0.415000
chr18	14973552	14973752	0.465000	chr1	244055000	244055200	0.630000
chr2	54664807	54665207	0.407500	chr1	244074800	244075200	0.507500
chrX	137519642	137519842	0.405000	chr1	244077600	244077800	0.530000
chr10	77286036	77286436	0.370000	chr1	244084800	244085200	0.407500
chr8	99401455	99401655	0.445000	chr1	244100800	244101000	0.525000
chr13	99911141	99911341	0.510000	chr1	24412200	24412400	0.525000
chr5	22508909	22509309	0.350000	chr1	24413600	24414000	0.540000
chr1	152334977	152335177	0.425000	chr1	244137800	244138000	0.495000
chr9	109705862	109706062	0.440000	chr12	4415200	4415400	0.485000
chr2	91548489	91548689	0.545000	chr1	24415600	24415800	0.580000
chr5	173889537	173889737	0.345000	chr1	244160600	244160800	0.415000
chrX	12628548	12628748	0.500000	chr1	24417000	24417200	0.515000
chr5	60331080	60331280	0.425000	chr12	44188400	44188600	0.435000
chr3	87913931	87914131	0.500000	chr1	24419400	24419600	0.615000
chr4	89497718	89497918	0.315000	chr1	24420600	24420800	0.360000
chr8	114243191	114243391	0.405000	chr1	244211200	244211400	0.545000
chr7	143607865	143608065	0.410000	chr1	244214400	244214600	0.540000
chr8	17615141	17615341	0.345000	chr1	24421600	24421800	0.455000
chr3	89286062	89286262	0.440000	chr12	4421600	4421800	0.480000
chr12	105522401	105522801	0.407500	chr1	244224400	244224800	0.415000
chr12	109160072	109160272	0.355000	chr1	244226600	244226800	0.405000
chr17	58482891	58483091	0.425000	chr1	244237600	244237800	0.480000
chr1	32639472	32639872	0.435000	chr1	244246400	244246800	0.437500
chr14	1155851	1156051	0.000000	chr1	244252400	244252600	0.360000
chr7	96236743	96236943	0.415000	chr1	244254600	244254800	0.515000
chr17	10248519	10248719	0.370000	chr1	244273200	244273400	0.425000
chr3	22080757	22081157	0.390000	chr1	244273800	244274200	0.495000
chr16	61227390	61227590	0.335000	chr12	44286400	44286600	0.345000
chr5	87823327	87823527	0.420000	chr1	244291200	244291400	0.515000
chr5	147490110	147490510	0.360000	chr12	44298600	44299000	0.412500
chr18	46126180	46126380	0.415000	chr1	244299600	244299800	0.505000
chr10	119254629	119254829	0.505000	chr1	244301800	244302000	0.525000
chr6	73419356	73420356	0.430000	chr1	244302400	244303400	0.451000
chr17	40151264	40151464	0.470000	chr1	244304200	244304400	0.545000
chr11	129325239	129325639	0.472500	chr1	244305600	244306000	0.500000
chr11	109773484	109773684	0.450000	chr12	44317600	44317800	0.500000
chr3	101736778	101737378	0.391667	chr1	244319400	244320000	0.433333
chr4	123233784	123233984	0.340000	chr12	4432000	4432200	0.475000
chr15	40971050	40971250	0.365000	chr1	244323000	244323200	0.380000
chr12	14899789	14900389	0.371667	chr1	244325200	244325800	0.356667
chr16	17374306	17374506	0.425000	chr1	244326200	244326400	0.520000
chr1	11416177	11416377	0.520000	chr1	244341800	244342000	0.565000
chr2	149093270	149093470	0.455000	chr1	244346600	244346800	0.480000
chrX	25589707	25589907	0.475000	chr12	4434800	4435000	0.535000
chr7	149946767	149947367	0.486667	chr1	244349000	244349600	0.491667
chr4	147837437	147838037	0.416667	chr1	244350600	244351200	0.480000
chr16	62583748	62583948	0.390000	chr1	244351600	244351800	0.490000
chr1	201903745	201903945	0.515000	chr1	244353800	244354000	0.530000
chr18	39019590	39019790	0.330000	chr1	244354800	244355000	0.440000
chr4	174121477	174122277	0.401250	chr1	244360200	244361000	0.437500
chr18	57069099	57069899	0.462500	chr1	244367000	244367800	0.576250
chr3	61449946	61450146	0.455000	chr1	244368400	244368600	0.520000
chr22	14334711	14334911	0.370000	chr1	244369600	244369800	0.480000
chr12	121390638	121390838	0.465000	chr1	244370400	244370600	0.470000
chr8	107083190	107083390	0.385000	chr1	24438600	24438800	0.550000
chr19	11905920	11906320	0.450000	chr12	4439200	4439600	0.482500
chr16	600156	600756	0.498333	chr1	244393600	244394200	0.506667
chr12	66334031	66334231	0.545000	chr1	244395200	244395400	0.665000
chr19	16716285	16716485	0.500000	chr1	244396000	244396200	0.560000
chr13	110139553	110139953	0.387500	chr12	44397800	44398200	0.425000
chr12	25586608	25586808	0.480000	chr1	2444000	2444200	0.760000
chr22	9266032	9266432	0.000000	chr12	44403200	44403600	0.375000
chr9	57947703	57947903	0.000000	chr1	244409800	244410000	0.380000
chr3	55619815	55620015	0.370000	chr1	244430400	244430600	0.355000
chr1	228771308	228771508	0.485000	chr1	244439400	244439600	0.560000
chr6	35997269	35997469	0.500000	chr1	244446000	244446200	0.395000
chr4	111264100	111264300	0.430000	chr1	244448800	244449000	0.460000
chr11	129462567	129462767	0.345000	chr1	244450600	244450800	0.385000
chr2	169087115	169087315	0.480000	chr1	244451200	244451400	0.685000
chrX	149773370	149773970	0.573333	chr1	244451800	244452400	0.666667
chr7	8943646	8943846	0.385000	chr1	244456600	244456800	0.390000
chr11	27454602	27455002	0.402500	chr1	244460200	244460600	0.465000
chr1	29685190	29685390	0.575000	chr1	244461400	244461600	0.720000
chr10	21142170	21142370	0.480000	chr12	4449000	4449200	0.495000
chr7	47056992	47057192	0.365000	chr1	24454800	24455000	0.475000
chr19	21948028	21948228	0.440000	chr1	244558600	244558800	0.475000
chr9	43507998	43508198	0.390000	chr1	244600000	244600200	0.410000
chr22	33361863	33362663	0.442500	chr1	244652600	244653400	0.696250
chr11	44074678	44074878	0.400000	chr1	244665800	244666000	0.445000
chr15	78532007	78532207	0.365000	chr1	244666800	244667000	0.470000
chr14	27137091	27137291	0.290000	chr1	24470600	24470800	0.380000
chr4	132151678	132151878	0.365000	chr12	4471400	4471600	0.385000
chr2	7049259	7049859	0.371667	chr12	4472000	4472600	0.425000
chr7	95511551	95511751	0.450000	chr1	244729600	244729800	0.455000
chr7	77133117	77133717	0.451667	chr1	244730200	244730800	0.688333
chr19	55065543	55065943	0.495000	chr1	244735400	244735800	0.502500
chr11	83114489	83114689	0.500000	chr12	4477200	4477400	0.505000
chr7	143779802	143780002	0.370000	chr1	244797000	244797200	0.385000
chr5	3938146	3938346	0.280000	chr1	244801200	244801400	0.390000
chr1	158409091	158409291	0.385000	chr1	24481200	24481400	0.500000
chr8	58412344	58412544	0.390000	chr12	44812200	44812400	0.420000
chr9	133150394	133150594	0.485000	chr1	244815600	244815800	0.500000
chr8	103397054	103397254	0.445000	chr1	24482000	24482200	0.460000
chr12	33929143	33929343	0.445000	chr1	2448200	2448400	0.665000
chr1	195645114	195645314	0.355000	chr12	44828200	44828400	0.390000
chr16	12865838	12866638	0.435000	chr1	244833800	244834600	0.472500
chr7	90542472	90542672	0.345000	chr1	24483400	24483600	0.400000
chr3	16397554	16398154	0.460000	chr1	244835000	244835600	0.686667
chr8	127149006	127149406	0.497500	chr12	44835000	44835400	0.527500
chr20	4044043	4044243	0.465000	chr12	44836000	44836200	0.475000
chr11	125657776	125657976	0.335000	chr1	244836200	244836400	0.480000
chr3	130513080	130514280	0.374167	chr1	244836800	244838000	0.365833
chr1	95072940	95073540	0.475000	chr1	244838600	244839200	0.491667
chr5	126149397	126149597	0.380000	chr1	244839600	244839800	0.385000
chr1	157715442	157715642	0.435000	chr1	244840400	244840600	0.475000
chrX	5884855	5885055	0.415000	chr12	44848000	44848200	0.440000
chr1	189000158	189000358	0.325000	chr1	244848600	244848800	0.355000
chr16	12539096	12539296	0.395000	chr12	44848800	44849000	0.430000
chr22	31571511	31571911	0.352500	chr1	244849200	244849600	0.385000
chr11	103204039	103205439	0.332857	chr1	244850000	244851400	0.362143
chrY	5429099	5429299	0.335000	chr1	244851800	244852000	0.325000
chr9	118807269	118807869	0.268333	chr1	244852400	244853000	0.338333
chr6	20712884	20713084	0.380000	chr1	244861800	244862000	0.440000
chr10	80243476	80244876	0.397857	chr1	244862400	244863800	0.627143
chr10	12114013	12114213	0.315000	chr12	44864000	44864200	0.315000
chr5	15200381	15200581	0.415000	chr1	24486400	24486600	0.465000
chr4	189137489	189137689	0.620000	chr1	244864400	244864600	0.705000
chr2	161324858	161325058	0.355000	chr1	244865000	244865200	0.475000
chr8	14393815	14394015	0.315000	chr1	244865800	244866000	0.320000
chr1	161779893	161780293	0.362500	chr1	244866400	244866800	0.392500
chr11	90891606	90891806	0.285000	chr12	44874000	44874200	0.350000
chr17	50593381	50594181	0.617500	chr12	44876200	44877000	0.667500
chr9	78686770	78686970	0.535000	chr1	244881800	244882000	0.540000
chrX	56425904	56426304	0.392500	chr12	44889200	44889600	0.402500
chr3	195109633	195109833	0.505000	chr1	244918800	244919000	0.775000
chr13	84217937	84218137	0.360000	chr1	244921000	244921200	0.375000
chr15	21884848	21885048	0.360000	chr12	44931000	44931200	0.350000
chr1	236133690	236133890	0.455000	chr1	244941200	244941400	0.465000
chr19	23932789	23933189	0.405000	chr12	44948600	44949000	0.515000
chr22	15870381	15870581	0.315000	chr1	244963600	244963800	0.385000
chr22	15977837	15978037	0.375000	chr1	244965400	244965600	0.485000
chr13	83998940	83999140	0.445000	chr1	244969600	244969800	0.480000
chr2	67047911	67049111	0.421667	chr1	244970200	244971400	0.700000
chr13	103104521	103104921	0.440000	chr1	244972200	244972600	0.447500
chr2	3537616	3537816	0.510000	chr12	44973000	44973200	0.540000
chr10	69508340	69508540	0.460000	chr1	245000800	245001000	0.470000
chr22	45732755	45732955	0.375000	chr1	245006400	245006600	0.470000
chr20	27571883	27572083	0.410000	chr1	245008800	245009000	0.500000
chr2	180635250	180635450	0.470000	chr1	24501400	24501600	0.515000
chr17	51339472	51339872	0.462500	chr1	245018200	245018600	0.490000
chr2	29061389	29061589	0.505000	chr1	245020000	245020200	0.550000
chr12	53997545	53998145	0.583333	chr1	24502400	24503000	0.723333
chr5	154388277	154388477	0.425000	chr1	245025600	245025800	0.465000
chr13	75338018	75338218	0.390000	chr1	245042800	245043000	0.485000
chr8	132426885	132427085	0.380000	chr1	245045600	245045800	0.505000
chr8	8140063	8140263	0.440000	chr1	245051400	245051600	0.545000
chr17	46252529	46252729	0.480000	chr1	245052000	245052200	0.495000
chr21	10705327	10705927	0.438333	chr1	245054200	245054800	0.516667
chr6	127487804	127488004	0.410000	chr1	245057000	245057200	0.465000
chr4	6763920	6764120	0.440000	chr12	450600	450800	0.470000
chr12	19727226	19727826	0.401667	chr1	24506600	24507200	0.378333
chr5	163369613	163370013	0.295000	chr12	4506800	4507200	0.352500
chr1	93726016	93726216	0.465000	chr1	245092000	245092200	0.535000
chr7	107167950	107168150	0.460000	chr1	245110000	245110200	0.475000
chr1	192663942	192664342	0.370000	chr12	45130800	45131200	0.397500
chr2	47092589	47092789	0.540000	chr1	245153200	245153400	0.630000
chr22	23677282	23677682	0.585000	chr1	245154400	245154800	0.687500
chr8	123876278	123876478	0.485000	chr1	245155400	245155600	0.620000
chr11	97756827	97757027	0.405000	chr1	245156600	245156800	0.775000
chr22	25143819	25144019	0.465000	chr1	24515800	24516000	0.470000
chr11	37126671	37126871	0.250000	chr12	45166400	45166600	0.345000
chr5	94587468	94587668	0.385000	chr1	245168200	245168400	0.580000
chr10	106327755	106327955	0.430000	chr12	45170600	45170800	0.445000
chr3	152612519	152612719	0.420000	chr12	45173400	45173600	0.450000
chr6	7083237	7083437	0.405000	chr1	245180600	245180800	0.510000
chr7	129728537	129729137	0.405000	chr12	45184200	45184800	0.478333
chr1	218363009	218363209	0.405000	chr1	245188400	245188600	0.380000
chrX	69602372	69602572	0.360000	chr12	45191400	45191600	0.390000
chr4	55078406	55078806	0.312500	chr12	45192400	45192800	0.392500
chr12	15903993	15904393	0.372500	chr12	45200400	45200800	0.375000
chr11	86762315	86762915	0.408333	chr12	45205600	45206200	0.450000
chr20	33708944	33709144	0.465000	chr12	45209200	45209400	0.485000
chr14	33408677	33408877	0.435000	chr12	45215400	45215600	0.535000
chr7	28856183	28856383	0.435000	chr12	45216000	45216200	0.710000
chr17	46805718	46805918	0.490000	chr12	45216600	45216800	0.705000
chr8	136400630	136401230	0.315000	chr12	45217200	45217800	0.370000
chr9	91341452	91341652	0.355000	chr12	45227800	45228000	0.390000
chr13	28998209	28998409	0.455000	chr12	45233000	45233200	0.520000
chr16	54621261	54621661	0.435000	chr12	45234600	45235000	0.450000
chr18	43733073	43733273	0.310000	chr12	45244600	45244800	0.445000
chr7	82379492	82379692	0.300000	chr1	245255800	245256000	0.330000
chr1	216943312	216943512	0.435000	chr12	45257400	45257600	0.460000
chr1	67129683	67129883	0.420000	chr1	245258800	245259000	0.570000
chr7	31451182	31451382	0.390000	chr12	45260200	45260400	0.445000
chr7	137457017	137457417	0.402500	chr1	245260400	245260800	0.460000
chr5	42496775	42497175	0.420000	chr12	45269000	45269400	0.467500
chr13	66575051	66575251	0.405000	chr12	45273800	45274000	0.470000
chrX	31732517	31732717	0.345000	chr12	45280200	45280400	0.460000
chrX	77207452	77207652	0.405000	chr12	45285800	45286000	0.515000
chr12	100848814	100849014	0.405000	chr12	45299200	45299400	0.410000
chr19	45204070	45204670	0.513333	chr12	453000	453600	0.705000
chr11	5669330	5669730	0.370000	chr12	4531000	4531400	0.372500
chr14	93849893	93850093	0.455000	chr1	245311200	245311400	0.565000
chr12	4862624	4862824	0.445000	chr12	45315400	45315600	0.495000
chrX	89516575	89516775	0.325000	chr12	45336400	45336600	0.345000
chr13	84504440	84505040	0.295000	chr12	45337000	45337600	0.360000
chr8	73191450	73191650	0.445000	chr1	245337800	245338000	0.450000
chr20	33119114	33119314	0.470000	chr1	245344600	245344800	0.540000
chr15	26762828	26763428	0.438333	chr1	245345200	245345800	0.571667
chr18	5694999	5695199	0.380000	chr1	24535200	24535400	0.635000
chr9	29608245	29608445	0.500000	chr1	245364000	245364200	0.560000
chr6	52173464	52173664	0.450000	chr1	24536600	24536800	0.470000
chr10	49346339	49346539	0.520000	chr1	245378400	245378600	0.535000
chr16	24500609	24500809	0.400000	chr12	45379400	45379600	0.430000
chr20	53909536	53909736	0.455000	chr12	4538800	4539000	0.545000
chrX	11827537	11827737	0.405000	chr12	4539600	4539800	0.435000
chr11	70341329	70341529	0.490000	chr12	45415400	45415600	0.495000
chr1	181682936	181683136	0.445000	chr12	45426400	45426600	0.510000
chr10	13171418	13171618	0.430000	chr12	45436000	45436200	0.455000
chr2	70595033	70595233	0.510000	chr1	245441800	245442000	0.515000
chr13	52221265	52221465	0.425000	chr1	245459000	245459200	0.450000
chr8	26868691	26868891	0.400000	chr12	45470000	45470200	0.450000
chr8	71091218	71091418	0.385000	chr1	245476200	245476400	0.395000
chrX	148455283	148455483	0.360000	chr12	45498800	45499000	0.430000
chr14	30564496	30564696	0.420000	chr12	45509400	45509600	0.500000
chr11	127147689	127147889	0.410000	chr1	245513000	245513200	0.515000
chr3	197370216	197370416	0.470000	chr12	45518600	45518800	0.515000
chr10	108906260	108906460	0.410000	chr12	45532400	45532600	0.415000
chr10	23714919	23715119	0.390000	chr12	45544000	45544200	0.445000
chr6	97700061	97700261	0.400000	chr12	45557000	45557200	0.450000
chr6	68744955	68745355	0.377500	chr12	4555800	4556200	0.415000
chr11	77793699	77793899	0.530000	chr1	245562000	245562200	0.550000
chr6	164829874	164830074	0.355000	chr12	4556800	4557000	0.405000
chr1	91816372	91816572	0.360000	chr12	45569000	45569200	0.405000
chr18	41651281	41651681	0.280000	chr12	45575400	45575800	0.410000
chr5	40271128	40271328	0.375000	chr12	45576200	45576400	0.400000
chr13	73239625	73240025	0.370000	chr12	45577200	45577600	0.392500
chr2	110890698	110890898	0.380000	chr12	45583400	45583600	0.430000
chr1	241309168	241309568	0.452500	chr1	24559000	24559400	0.470000
chr19	43717249	43717449	0.515000	chr1	245599600	245599800	0.525000
chr15	27850600	27850800	0.355000	chr12	45612200	45612400	0.360000
chr6	111866875	111867075	0.505000	chr12	4562200	4562400	0.660000
chr7	3060244	3060644	0.402500	chr12	45622200	45622600	0.340000
chr19	46581519	46581719	0.455000	chr12	45644600	45644800	0.490000
chr2	72530039	72530239	0.325000	chr12	4565000	4565200	0.345000
chr3	35774878	35775278	0.347500	chr12	45655200	45655600	0.365000
chr14	39897511	39897711	0.435000	chr12	45656000	45656200	0.455000
chr6	138296329	138296529	0.435000	chr12	45660400	45660600	0.510000
chr6	128203307	128203507	0.400000	chr12	45663600	45663800	0.430000
chr7	93867265	93867465	0.310000	chr12	45669200	45669400	0.345000
chr3	163553572	163553772	0.325000	chr12	45670400	45670600	0.370000
chr9	130409846	130410246	0.510000	chr1	245673000	245673400	0.697500
chr1	78005813	78006213	0.337500	chr1	245674000	245674400	0.377500
chr5	108394532	108394732	0.400000	chr12	4567600	4567800	0.435000
chr1	12308655	12308855	0.495000	chr1	245680000	245680200	0.545000
chr4	148751041	148751441	0.487500	chr1	24568000	24568400	0.537500
chr5	107006097	107006297	0.405000	chr12	45687600	45687800	0.440000
chr13	20916656	20916856	0.480000	chr1	245690200	245690400	0.590000
chr3	120343610	120344010	0.477500	chr12	45697400	45697800	0.542500
chr8	103147490	103147690	0.520000	chr1	245699000	245699200	0.585000
chr3	36475269	36475469	0.330000	chr12	45705600	45705800	0.440000
chr3	95425789	95425989	0.415000	chr12	45725000	45725200	0.345000
chr2	63533424	63534624	0.375833	chr12	45725800	45727000	0.385833
chr5	39649183	39649783	0.455000	chr12	45727400	45728000	0.601667
chr7	107646937	107647137	0.395000	chr12	4572800	4573000	0.440000
chr17	79511921	79513721	0.582222	chr12	45728800	45730600	0.703333
chr8	90667342	90667542	0.385000	chr12	45731000	45731200	0.395000
chr6	54516239	54516439	0.320000	chr12	45732400	45732600	0.365000
chr8	57090426	57090626	0.300000	chr12	45755800	45756000	0.435000
chr15	25698936	25699536	0.320000	chr12	45762200	45762800	0.381667
chr2	60950567	60950967	0.400000	chr1	245772000	245772400	0.422500
chr9	66892579	66892779	0.385000	chr1	245775400	245775600	0.515000
chr4	77962022	77962222	0.410000	chr1	245791800	245792000	0.420000
chr1	74608726	74608926	0.360000	chr1	245797800	245798000	0.395000
chr14	60371051	60371251	0.420000	chr12	4579800	4580000	0.455000
chr2	126762152	126762752	0.481667	chr1	245807000	245807600	0.523333
chr2	98030497	98030697	0.490000	chr1	24584400	24584600	0.500000
chr5	73623072	73623272	0.380000	chr1	245866200	245866400	0.425000
chr8	64349930	64350330	0.410000	chr1	24587200	24587600	0.467500
chrX	93056317	93056517	0.225000	chr12	45872600	45872800	0.405000
chr18	22596116	22596316	0.400000	chr1	245875200	245875400	0.475000
chr4	21787642	21787842	0.335000	chr12	45878800	45879000	0.365000
chr10	19495503	19495703	0.395000	chr12	45879400	45879600	0.460000
chr4	179373643	179373843	0.400000	chr12	45893400	45893600	0.445000
chr9	79495087	79495287	0.410000	chr1	245894800	245895000	0.515000
chr11	7143927	7144127	0.310000	chr12	45908000	45908200	0.390000
chr13	26041213	26041413	0.480000	chr12	45914200	45914400	0.490000
chr12	103822929	103823129	0.325000	chr1	245943000	245943200	0.370000
chr13	112139155	112139355	0.270000	chr1	245954000	245954200	0.340000
chr11	101265435	101265635	0.450000	chr1	245956400	245956600	0.460000
chr3	96398241	96398441	0.315000	chr12	45977800	45978000	0.385000
chr13	28313180	28313380	0.535000	chr1	2459800	2460000	0.655000
chr14	104895139	104895939	0.628750	chr12	459800	460600	0.788750
chr7	124316965	124317165	0.335000	chr12	45984600	45984800	0.430000
chr18	5077804	5078004	0.415000	chr12	45986800	45987000	0.470000
chr6	149201892	149202092	0.400000	chr1	245987000	245987200	0.410000
chr18	79819974	79821374	0.462143	chr1	245987600	245989000	0.464286
chr20	27775814	27776014	0.385000	chr12	45988400	45988600	0.365000
chr8	132433077	132435677	0.444615	chr12	45989600	45992200	0.601538
chr5	2856771	2856971	0.425000	chr12	45994800	45995000	0.510000
chr8	32888624	32888824	0.435000	chr1	246000200	246000400	0.455000
chr6	17159888	17160088	0.440000	chr1	246003200	246003400	0.480000
chr14	20022718	20022918	0.390000	chr1	246012400	246012600	0.440000
chr1	170498046	170498246	0.405000	chr1	246020000	246020200	0.450000
chr7	109625010	109625210	0.380000	chr1	246029800	246030000	0.405000
chr1	247842839	247843039	0.435000	chr12	46037200	46037400	0.525000
chr5	43437483	43437683	0.425000	chr12	4604800	4605000	0.560000
chr20	35237795	35238195	0.457500	chr1	246067600	246068000	0.522500
chr10	36448310	36448510	0.415000	chr1	246069000	246069200	0.435000
chr9	104104558	104104758	0.435000	chr12	46072200	46072400	0.520000
chr1	146927261	146927461	0.365000	chr1	246078600	246078800	0.430000
chrX	53316697	53316897	0.435000	chr12	46101200	46101400	0.515000
chr2	86507407	86507607	0.390000	chr1	246105000	246105200	0.470000
chr10	45896682	45896882	0.365000	chr1	246106400	246106600	0.385000
chr6	42562380	42562580	0.360000	chr12	46108800	46109000	0.400000
chr17	51416991	51417791	0.407500	chr1	246110200	246111000	0.473750
chr10	87048807	87049007	0.440000	chr1	246111600	246111800	0.470000
chr18	24728152	24728352	0.355000	chr1	246113600	246113800	0.400000
chr15	30344354	30344954	0.395000	chr1	246117200	246117800	0.405000
chr7	36725253	36725453	0.360000	chr12	46124200	46124400	0.425000
chr3	51927504	51927704	0.445000	chr12	46125200	46125400	0.450000
chr5	124910159	124910359	0.440000	chr12	46131800	46132000	0.470000
chr4	19324959	19325359	0.365000	chr1	246141200	246141600	0.372500
chr5	100105094	100105694	0.353333	chr1	246142000	246142600	0.381667
chr12	75218701	75218901	0.460000	chr1	246152200	246152400	0.525000
chr5	96779220	96779620	0.377500	chr1	246153000	246153400	0.470000
chrX	81501119	81501319	0.365000	chr1	246154000	246154200	0.420000
chr12	75847474	75847674	0.425000	chr1	246154800	246155000	0.525000
chr1	27179994	27180194	0.360000	chr1	246157600	246157800	0.420000
chrX	70870347	70870547	0.550000	chr1	246159600	246159800	0.555000
chr14	17667957	17668157	0.390000	chr1	246166200	246166400	0.465000
chr15	70707630	70707830	0.330000	chr1	246169200	246169400	0.365000
chr6	125402548	125402748	0.330000	chr1	246170200	246170400	0.300000
chr21	24320202	24320402	0.285000	chr1	246170800	246171000	0.290000
chr5	73197723	73197923	0.435000	chr1	246171400	246171600	0.455000
chr4	74339608	74339808	0.440000	chr12	46174400	46174600	0.455000
chr2	178029935	178030135	0.375000	chr1	246176400	246176600	0.395000
chr7	127783156	127783356	0.400000	chr12	46177200	46177400	0.420000
chr2	155962462	155962662	0.300000	chr12	46180200	46180400	0.385000
chr20	43785828	43786028	0.350000	chr1	246182200	246182400	0.490000
chr9	17019099	17019299	0.450000	chr1	246184600	246184800	0.520000
chr5	165349233	165349433	0.350000	chr1	246186400	246186600	0.380000
chr5	140394378	140394578	0.435000	chr1	246187000	246187200	0.515000
chr3	53559894	53560094	0.420000	chr1	246188200	246188400	0.505000
chr8	44333695	44334295	0.390000	chr1	246188800	246189400	0.425000
chr1	91833370	91833570	0.495000	chr1	246193600	246193800	0.510000
chr5	153333557	153333757	0.385000	chr1	246205800	246206000	0.365000
chr18	37170354	37170554	0.285000	chr12	46207800	46208000	0.320000
chr8	47642082	47642282	0.505000	chr12	46210000	46210200	0.520000
chr8	114376920	114377520	0.348333	chr12	46210600	46211200	0.423333
chr7	69396980	69397180	0.495000	chr1	246213600	246213800	0.505000
chr3	114434286	114434486	0.405000	chr1	246215000	246215200	0.435000
chr5	78053848	78054248	0.405000	chr12	46215000	46215400	0.477500
chr4	25263104	25263304	0.420000	chr1	246215600	246215800	0.505000
chr2	190243770	190244170	0.405000	chr12	46216200	46216600	0.505000
chrX	123703396	123703996	0.390000	chr12	46218000	46218600	0.408333
chrX	76633574	76634374	0.387500	chr12	46219800	46220600	0.423750
chr17	53847323	53848923	0.383125	chr12	46221400	46223000	0.386875
chr13	64680875	64681075	0.320000	chr12	46230400	46230600	0.415000
chr8	91754560	91754760	0.335000	chr12	46233600	46233800	0.375000
chr21	33516313	33516513	0.375000	chr12	46237400	46237600	0.415000
chr6	165715481	165715681	0.535000	chr12	46246400	46246600	0.555000
chr9	108492699	108492899	0.350000	chr12	46255600	46255800	0.375000
chr4	101974950	101975150	0.370000	chr12	46256400	46256600	0.445000
chr7	76492687	76492887	0.490000	chr12	46257000	46257200	0.510000
chr6	26707706	26707906	0.340000	chr12	46259800	46260000	0.455000
chr6	112444616	112444816	0.375000	chr12	46264000	46264200	0.425000
chr12	67108980	67109180	0.480000	chr12	46265800	46266000	0.485000
chrX	21567139	21568139	0.403000	chr12	46266400	46267400	0.444000
chr8	107670356	107670556	0.465000	chr12	46268000	46268200	0.625000
chr19	25178190	25179390	0.386667	chr12	46269000	46270200	0.643333
chr9	13973508	13973708	0.370000	chr12	46301000	46301200	0.460000
chr9	44166311	44166511	0.400000	chr12	46303200	46303400	0.440000
chr6	154440830	154441030	0.355000	chr1	246306800	246307000	0.405000
chr2	232933052	232933252	0.390000	chr1	246332200	246332400	0.415000
chr2	54759950	54760150	0.365000	chr1	246337600	246337800	0.405000
chr12	66426366	66426566	0.345000	chr12	463400	463600	0.390000
chr14	74571208	74571408	0.510000	chr12	46342800	46343000	0.515000
chr12	95205254	95205454	0.350000	chr1	24635200	24635400	0.395000
chr10	110783822	110784022	0.425000	chr12	46354200	46354400	0.440000
chr7	125834936	125837936	0.318333	chr12	46357200	46360200	0.370333
chr15	85657267	85657467	0.380000	chr12	46361000	46361200	0.430000
chr15	50953974	50954174	0.380000	chr12	46361800	46362000	0.425000
chr3	128935398	128935598	0.495000	chr1	246363600	246363800	0.510000
chr4	117474276	117474476	0.370000	chr12	46365400	46365600	0.380000
chr3	110881586	110881786	0.410000	chr12	46368200	46368400	0.415000
chr16	25334761	25335161	0.417500	chr12	46371200	46371600	0.655000
chr6	115042981	115043181	0.460000	chr12	46372000	46372200	0.510000
chr7	28959820	28960220	0.462500	chr12	46372600	46373000	0.680000
chr10	93426642	93427242	0.508333	chr12	46373400	46374000	0.548333
chr10	17283925	17284125	0.310000	chr12	46377800	46378000	0.425000
chr15	96189928	96190128	0.335000	chr12	46379600	46379800	0.375000
chr16	2727621	2728421	0.455000	chr12	46383400	46384200	0.675000
chr15	6842277	6842477	0.000000	chr12	46384800	46385000	0.340000
chr5	21780111	21780711	0.391667	chr12	46385400	46386000	0.426667
chr4	26573259	26574259	0.403000	chr12	46387000	46388000	0.429000
chr10	23440796	23441196	0.357500	chr12	46388400	46388800	0.380000
chr7	27915146	27915346	0.345000	chr12	46392800	46393000	0.470000
chr3	34206604	34207004	0.430000	chr1	246398200	246398600	0.447500
chr5	2188814	2189014	0.530000	chr1	246413600	246413800	0.535000
chr18	61397936	61398336	0.362500	chr1	246417400	246417800	0.440000
chr16	69530535	69530935	0.540000	chr1	24641800	24642200	0.545000
chr4	17574626	17574826	0.410000	chr1	246420400	246420600	0.335000
chr22	32192999	32193399	0.480000	chr1	246425200	246425600	0.487500
chr16	85347379	85348379	0.544000	chr1	24642800	24643800	0.677000
chr2	175342663	175342863	0.405000	chr1	246428600	246428800	0.500000
chr5	111895017	111895417	0.385000	chr12	46430400	46430800	0.360000
chr4	55048354	55048954	0.311667	chr12	46432000	46432600	0.376667
chr18	36402451	36402651	0.400000	chr1	24644200	24644400	0.460000
chr2	206034049	206034249	0.350000	chr1	246445600	246445800	0.370000
chr5	67818791	67818991	0.435000	chr12	46450400	46450600	0.530000
chr16	61598984	61599184	0.310000	chr1	246458200	246458400	0.375000
chr18	17069718	17069918	0.385000	chr12	46459200	46459400	0.455000
chr2	116775631	116775831	0.440000	chr12	46460200	46460400	0.525000
chr1	24126575	24126975	0.442500	chr12	46470000	46470400	0.445000
chr10	97530549	97530749	0.415000	chr12	46473800	46474000	0.445000
chr19	40144261	40144661	0.412500	chr12	4648200	4648600	0.440000
chr3	96652118	96652918	0.301250	chr12	46483200	46484000	0.306250
chr3	153689264	153689664	0.375000	chr12	46487800	46488200	0.425000
chr12	59222083	59222283	0.465000	chr12	4649000	4649200	0.575000
chr6	112841363	112841563	0.345000	chr1	246492800	246493000	0.455000
chr10	108802145	108802345	0.365000	chr1	246497400	246497600	0.385000
chr3	129613576	129614576	0.536000	chr1	246506400	246507400	0.663000
chr10	31987654	31987854	0.360000	chr12	46517400	46517600	0.425000
chr4	77542313	77542713	0.385000	chr12	46522000	46522400	0.395000
chrX	67830350	67830550	0.430000	chr12	46524000	46524200	0.465000
chr2	7198469	7198669	0.480000	chr1	246527000	246527200	0.630000
chr15	31230283	31230483	0.530000	chr1	246527600	246527800	0.610000
chr2	122734465	122734665	0.365000	chr12	46536400	46536600	0.500000
chr7	66777870	66778070	0.315000	chr12	46538600	46538800	0.335000
chr6	165722110	165722310	0.440000	chr12	46547000	46547200	0.460000
chrX	135338758	135338958	0.450000	chr12	46549800	46550000	0.460000
chr19	10379700	10379900	0.405000	chr12	46558000	46558200	0.420000
chr6	26492771	26492971	0.360000	chr1	24656200	24656400	0.380000
chr4	150871398	150871598	0.360000	chr12	46562400	46562600	0.370000
chr6	81811284	81811484	0.395000	chr12	46563000	46563200	0.430000
chr4	159414702	159415502	0.475000	chr1	246566200	246567000	0.662500
chr2	238026241	238026441	0.390000	chr1	246567400	246567600	0.415000
chr4	162256625	162256825	0.320000	chr1	246568000	246568200	0.415000
chr14	63990211	63992011	0.346667	chr1	246568600	246570400	0.401111
chr1	200866957	200867157	0.520000	chr1	24657000	24657200	0.550000
chr14	42123056	42123256	0.425000	chr1	246571400	246571600	0.450000
chr14	99611438	99611638	0.455000	chr1	246572000	246572200	0.480000
chr17	70843765	70844965	0.365833	chr1	246572800	246574000	0.379167
chr5	159581999	159583999	0.393000	chr1	246575400	246577400	0.412000
chr7	130563738	130563938	0.260000	chr1	246577800	246578000	0.355000
chr22	4339376	4339576	0.000000	chr1	246578800	246579000	0.395000
chr1	194805584	194805784	0.285000	chr1	246580000	246580200	0.335000
chr12	66826879	66827479	0.400000	chr1	246582200	246582800	0.485000
chr6	109018547	109018947	0.302500	chr1	246583400	246583800	0.377500
chr5	37740519	37740719	0.420000	chr12	46586000	46586200	0.540000
chr3	135274626	135276026	0.327143	chr1	246587200	246588600	0.317857
chr13	87490286	87490486	0.380000	chr1	246597400	246597600	0.410000
chr11	68098371	68098771	0.340000	chr1	24660000	24660400	0.362500
chr16	55549874	55550074	0.375000	chr1	246602200	246602400	0.435000
chr20	53660979	53661179	0.505000	chr1	246607600	246607800	0.570000
chr10	96234612	96234812	0.385000	chr1	246609000	246609200	0.495000
chr10	44642512	44642712	0.220000	chr12	46609400	46609600	0.375000
chr4	132633281	132633481	0.395000	chr12	46631600	46631800	0.435000
chr14	62074425	62074625	0.440000	chr1	246639200	246639400	0.500000
chrX	116047413	116047613	0.440000	chr1	246639800	246640000	0.545000
chr11	30927595	30927795	0.320000	chr12	4664200	4664400	0.435000
chr2	896634	897234	0.500000	chr1	246647200	246647800	0.521667
chr5	93596066	93596266	0.480000	chr1	246658800	246659000	0.520000
chr18	18140784	18140984	0.375000	chr12	46660800	46661000	0.395000
chr18	35038285	35038485	0.420000	chr12	46661400	46661600	0.460000
chr18	16770958	16771158	0.385000	chr12	46665000	46665200	0.415000
chr10	6709219	6709419	0.470000	chr1	246682000	246682200	0.570000
chr2	199249585	199249785	0.445000	chr1	246687000	246687200	0.540000
chr21	26062880	26063080	0.495000	chr1	246689600	246689800	0.535000
chr3	191695157	191695357	0.390000	chr1	246694600	246694800	0.440000
chr4	5570013	5570213	0.500000	chr1	246696600	246696800	0.585000
chr4	68794324	68794724	0.355000	chr1	246699200	246699600	0.482500
chr7	145363767	145363967	0.325000	chr1	246705400	246705600	0.385000
chr10	97015206	97015406	0.425000	chr1	246707600	246707800	0.440000
chr9	253126	253326	0.385000	chr1	246709800	246710000	0.395000
chr1	24057902	24058502	0.421667	chr1	246724200	246724800	0.725000
chr2	100796876	100797076	0.385000	chr1	246726400	246726600	0.410000
chr4	115296879	115297279	0.450000	chr1	246730800	246731200	0.500000
chr7	76098388	76098588	0.370000	chr1	2467400	2467600	0.780000
chr6	143907748	143907948	0.335000	chr1	246745600	246745800	0.380000
chr2	8260509	8260709	0.460000	chr1	246749000	246749200	0.570000
chr8	37293331	37293531	0.525000	chr1	246754000	246754200	0.535000
chr18	25663065	25663265	0.495000	chr1	246760600	246760800	0.515000
chr6	151679962	151680362	0.470000	chr1	246782400	246782800	0.545000
chr8	17320562	17321562	0.490000	chr1	246785000	246786000	0.582000
chr19	14918044	14918244	0.385000	chr1	24678600	24678800	0.465000
chr5	175261473	175262073	0.523333	chr1	246794400	246795000	0.546667
chr18	7551512	7551712	0.470000	chr1	246797800	246798000	0.525000
chr17	78652996	78653196	0.515000	chr1	246798600	246798800	0.540000
chr7	158838551	158838751	0.405000	chr1	246816000	246816200	0.440000
chr17	9932839	9933239	0.480000	chr1	246817800	246818200	0.512500
chrX	147284527	147284727	0.445000	chr1	2468200	2468400	0.635000
chr3	129175916	129176116	0.380000	chr1	246821400	246821600	0.405000
chr9	104253740	104253940	0.485000	chr12	46826000	46826200	0.520000
chr5	43244225	43244425	0.390000	chr1	246833600	246833800	0.460000
chr5	148483232	148483632	0.455000	chr1	24683600	24684000	0.477500
chr21	17436795	17436995	0.405000	chr1	246837800	246838000	0.425000
chr7	133497341	133497541	0.455000	chr1	246838600	246838800	0.460000
chr8	59216423	59216623	0.500000	chr1	24688600	24688800	0.590000
chr12	46459935	46460135	0.435000	chr12	4689400	4689600	0.485000
chr19	30001860	30002060	0.400000	chr1	246905800	246906000	0.460000
chr3	76099353	76099553	0.300000	chr1	246907600	246907800	0.385000
chr13	90543408	90543608	0.360000	chr1	246909400	246909600	0.370000
chr19	8159892	8160492	0.433333	chr1	246923600	246924200	0.446667
chr7	135803745	135803945	0.430000	chr1	246925400	246925600	0.460000
chr4	72639654	72639854	0.360000	chr12	46926600	46926800	0.370000
chr2	227681103	227681303	0.450000	chr1	246930200	246930400	0.475000
chr8	139949946	139950146	0.475000	chr1	246931000	246931200	0.570000
chr2	25160374	25160974	0.501667	chr1	246931800	246932400	0.656667
chr3	53324672	53324872	0.460000	chr1	24694400	24694600	0.470000
chr1	45751046	45751246	0.405000	chr1	24695600	24695800	0.535000
chr9	57814409	57814609	0.000000	chr1	246960000	246960200	0.310000
chr6	29962931	29963131	0.370000	chr1	246962000	246962200	0.440000
chr21	37874572	37874772	0.490000	chr1	246971400	246971600	0.585000
chr4	76484503	76484703	0.395000	chr1	24697600	24697800	0.420000
chr1	217912111	217912311	0.565000	chr1	247008000	247008200	0.665000
chrX	127827754	127827954	0.300000	chr12	47021400	47021600	0.390000
chr2	114767247	114767447	0.235000	chr12	47032600	47032800	0.355000
chr14	64252795	64252995	0.470000	chr1	24705400	24705600	0.560000
chrX	60542382	60542582	0.410000	chr1	247055200	247055400	0.495000
chr3	34283110	34283310	0.375000	chr12	47056000	47056200	0.445000
chr12	128101461	128102661	0.443333	chr1	247077800	247079000	0.570000
chr1	34774519	34774719	0.565000	chr12	47078800	47079000	0.590000
chr22	23581131	23581331	0.510000	chr1	247079400	247079600	0.525000
chr13	68170746	68170946	0.570000	chr12	47079600	47079800	0.725000
chr13	54121398	54121598	0.410000	chr12	47080200	47080400	0.640000
chr22	45119455	45120055	0.431667	chr12	47080800	47081400	0.473333
chr19	6408420	6408620	0.350000	chr12	47083000	47083200	0.385000
chr19	39183053	39183253	0.400000	chr12	47085800	47086000	0.405000
chr4	186641397	186641597	0.415000	chr1	24709000	24709200	0.450000
chrX	138827348	138827548	0.310000	chr1	24710000	24710200	0.385000
chr15	99912218	99912418	0.510000	chr1	247104400	247104600	0.630000
chr1	32137555	32138155	0.448333	chr1	247110800	247111400	0.606667
chrX	48354989	48355189	0.575000	chr1	247112000	247112200	0.700000
chr2	4837855	4838055	0.530000	chr1	247119000	247119200	0.630000
chr15	81424557	81425357	0.466250	chr1	247126200	247127000	0.682500
chr1	20509185	20509385	0.430000	chr1	247127600	247127800	0.515000
chr12	4837207	4837407	0.460000	chr12	47131600	47131800	0.465000
chr17	52436458	52436658	0.340000	chr12	47139400	47139600	0.485000
chrX	25054664	25055064	0.375000	chr12	47145200	47145600	0.400000
chr5	59507027	59507227	0.470000	chr1	24715200	24715400	0.600000
chr6	165219401	165219601	0.380000	chr12	47156200	47156400	0.385000
chr4	60563023	60563223	0.360000	chr12	47158800	47159000	0.370000
chr9	36724497	36724697	0.450000	chr1	2471600	2471800	0.685000
chr7	138068293	138068693	0.372500	chr12	47160800	47161200	0.442500
chr1	40302186	40302386	0.505000	chr12	47166000	47166200	0.510000
chr8	24244681	24244881	0.410000	chr1	247170800	247171000	0.470000
chr2	104619650	104620650	0.420000	chr1	247171600	247172600	0.553000
chr4	138953459	138954259	0.405000	chr1	247173000	247173800	0.446250
chr7	105225933	105226133	0.350000	chr1	247175600	247175800	0.395000
chr4	56034678	56034878	0.480000	chr12	47182200	47182400	0.485000
chr12	98056586	98056786	0.355000	chr12	47191000	47191200	0.410000
chr5	153124235	153124435	0.385000	chr12	47192200	47192400	0.340000
chr16	50476748	50476948	0.405000	chr12	47193200	47193400	0.450000
chrX	135376656	135376856	0.425000	chr12	47193800	47194000	0.450000
chr14	98181467	98181667	0.415000	chr12	47194600	47194800	0.440000
chr6	160976174	160976374	0.405000	chr1	247205200	247205400	0.415000
chr6	25830573	25831373	0.416250	chr12	47205800	47206600	0.466250
chr18	73437599	73438399	0.403750	chr12	47207200	47208000	0.431250
chr1	85538174	85538374	0.360000	chr12	47209000	47209200	0.515000
chr7	2421525	2422125	0.438333	chr1	247209400	247210000	0.445000
chr12	63921665	63922265	0.423333	chr1	247210400	247211000	0.695000
chr2	130480408	130480608	0.445000	chr1	247211400	247211600	0.460000
chr10	81996224	81996424	0.390000	chr1	247212200	247212400	0.465000
chr21	20238982	20239182	0.410000	chr12	47212400	47212600	0.450000
chr16	56686694	56686894	0.455000	chr12	47215600	47215800	0.490000
chr3	152925048	152925848	0.401250	chr12	47216400	47217200	0.420000
chr2	43286267	43286667	0.460000	chr1	247218200	247218600	0.467500
chr19	9762723	9762923	0.415000	chr1	2472200	2472400	0.665000
chr1	52059720	52059920	0.420000	chr1	247221000	247221200	0.495000
chr2	98612671	98612871	0.420000	chr12	47223400	47223600	0.435000
chr6	42591244	42591444	0.400000	chr1	247228200	247228400	0.440000
chr6	38104442	38104642	0.310000	chr12	47229600	47229800	0.340000
chr3	110856486	110856886	0.360000	chr12	47237800	47238200	0.400000
chr19	7250279	7250879	0.456667	chr1	24724600	24725200	0.540000
chr16	58845334	58846334	0.536000	chr12	47249600	47250600	0.541000
chr2	91148939	91149139	0.000000	chr12	47269200	47269400	0.360000
chr1	63041933	63042133	0.405000	chr12	47270000	47270200	0.420000
chr16	68820913	68821313	0.387500	chr12	47271200	47271600	0.397500
chr1	84876584	84876784	0.410000	chr12	47272400	47272600	0.435000
chr13	58241750	58241950	0.495000	chr1	24727600	24727800	0.530000
chr10	44018009	44018409	0.317500	chr12	47276800	47277200	0.407500
chr9	60611904	60612104	0.380000	chr12	47278200	47278400	0.395000
chr4	90084879	90085279	0.457500	chr12	47280800	47281200	0.492500
chr6	147329379	147329779	0.357500	chr12	47281800	47282200	0.425000
chr3	120813619	120813819	0.410000	chr12	47286800	47287000	0.420000
chr14	24351346	24351546	0.515000	chr1	247287600	247287800	0.530000
chr6	138085316	138085916	0.450000	chr1	247289200	247289800	0.481667
chr4	145718731	145719331	0.396667	chr1	247292000	247292600	0.538333
chr12	70401393	70401593	0.440000	chr1	247296800	247297000	0.450000
chr2	120610731	120611131	0.512500	chr1	247297600	247298000	0.530000
chr3	142477255	142477455	0.375000	chr12	47302200	47302400	0.440000
chr8	40979382	40980382	0.470000	chr12	47307000	47308000	0.504000
chr9	40562434	40562634	0.375000	chr12	47312800	47313000	0.400000
chr7	63729703	63729903	0.420000	chr12	47317200	47317400	0.455000
chr4	28445139	28445339	0.355000	chr12	47321600	47321800	0.405000
chr13	34738400	34738800	0.420000	chr1	247322600	247323000	0.467500
chr11	57099789	57099989	0.420000	chr1	247323400	247323600	0.430000
chr8	76747830	76748030	0.430000	chr1	247326800	247327000	0.450000
chr10	128039087	128039287	0.445000	chr1	247328400	247328600	0.515000
chr14	17436327	17436527	0.400000	chr1	247330600	247330800	0.575000
chr1	247638554	247639354	0.477500	chr1	247331200	247332000	0.732500
chr19	5424336	5424536	0.525000	chr1	247332400	247332600	0.660000
chr7	138676563	138677163	0.441667	chr1	247333000	247333600	0.530000
chrX	64497856	64498056	0.410000	chr1	24733400	24733600	0.440000
chr2	25689788	25690188	0.505000	chr1	247334800	247335200	0.512500
chr10	28497380	28497580	0.490000	chr1	247336200	247336400	0.525000
chr6	145574519	145574919	0.417500	chr1	247337400	247337800	0.560000
chr5	103498762	103499362	0.448333	chr1	247347600	247348200	0.603333
chr9	11487794	11487994	0.390000	chr1	247352200	247352400	0.410000
chr8	46510190	46510390	0.375000	chr12	47356400	47356600	0.430000
chr1	178218372	178218572	0.510000	chr1	247357800	247358000	0.535000
chr12	118407828	118408028	0.500000	chr1	247359000	247359200	0.510000
chr18	80118390	80118590	0.375000	chr12	47359800	47360000	0.370000
chr9	34605273	34605473	0.525000	chr1	24736000	24736200	0.540000
chr12	14051489	14051689	0.470000	chr1	2473600	2473800	0.670000
chr3	140843808	140844208	0.425000	chr1	247360200	247360600	0.492500
chr1	188055336	188055536	0.395000	chr12	47360800	47361000	0.425000
chr14	88228935	88229335	0.447500	chr1	247361000	247361400	0.450000
chr20	37257845	37258045	0.480000	chr12	47361400	47361600	0.510000
chr10	16318762	16318962	0.455000	chr1	247368000	247368200	0.460000
chr12	84597350	84597550	0.395000	chr12	47368000	47368200	0.435000
chr22	35595216	35595616	0.450000	chr1	247371200	247371600	0.495000
chr1	244702894	244703094	0.425000	chr1	247372800	247373000	0.560000
chr6	158367196	158367396	0.430000	chr1	247374000	247374200	0.540000
chr5	6118091	6118491	0.377500	chr12	47377400	47377800	0.495000
chr1	227394604	227394804	0.300000	chr12	47379000	47379200	0.385000
chr4	27302154	27302354	0.430000	chr12	47382400	47382600	0.490000
chr5	89836786	89836986	0.295000	chr1	247385400	247385600	0.305000
chr6	165876470	165876670	0.355000	chr1	247386800	247387000	0.370000
chr15	85300333	85300533	0.390000	chr12	47388000	47388200	0.420000
chr1	228732590	228732790	0.500000	chr1	247390200	247390400	0.570000
chr15	73545834	73546034	0.320000	chr12	47391000	47391200	0.380000
chr1	208419946	208420146	0.455000	chr12	47391600	47391800	0.570000
chr1	196050977	196051177	0.275000	chr12	47393200	47393400	0.385000
chr2	80255457	80255657	0.370000	chr12	47397200	47397400	0.560000
chr1	141328418	141328618	0.000000	chr12	47397800	47398000	0.405000
chr1	117265995	117266395	0.440000	chr12	47401200	47401600	0.442500
chr12	10494839	10495039	0.480000	chr1	247401400	247401600	0.490000
chr19	26000944	26001144	0.410000	chr1	247402400	247402600	0.450000
chr11	51507496	51507696	0.415000	chr1	247407200	247407400	0.590000
chr3	70266724	70266924	0.400000	chr1	247408200	247408400	0.450000
chr5	104623686	104623886	0.410000	chr12	47408400	47408600	0.495000
chr1	667628	668028	0.380000	chr1	247410000	247410400	0.472500
chr5	52546523	52546723	0.305000	chr12	47410600	47410800	0.360000
chr1	20259198	20259398	0.525000	chr1	247411600	247411800	0.545000
chr17	7713006	7713206	0.425000	chr1	247415400	247415600	0.555000
chr8	99433014	99433214	0.405000	chr1	247416000	247416200	0.480000
chr7	114059695	114060095	0.365000	chr1	247417800	247418200	0.440000
chr2	92612820	92613020	0.385000	chr1	247419400	247419600	0.480000
chr2	87616779	87616979	0.510000	chr1	247421200	247421400	0.550000
chr4	94734883	94735483	0.451667	chr1	24742200	24742800	0.525000
chr7	133217567	133218967	0.437143	chr1	247426200	247427600	0.532143
chr8	6209873	6210673	0.418750	chr1	247428000	247428800	0.517500
chr3	198145440	198146240	0.495000	chr1	247429200	247430000	0.513750
chr8	136047491	136047891	0.402500	chr1	247430400	247430800	0.410000
chr17	16758581	16758781	0.425000	chr1	247431600	247431800	0.445000
chr1	160399444	160399644	0.445000	chr1	247433200	247433400	0.450000
chr22	27558192	27558592	0.567500	chr1	247434000	247434400	0.580000
chr2	116206989	116207789	0.300000	chr1	247435000	247435800	0.433750
chr4	110882185	110882385	0.430000	chr1	24743600	24743800	0.435000
chr7	86550718	86551518	0.400000	chr1	247436400	247437200	0.448750
chr18	58965123	58965923	0.416250	chr1	247437600	247438400	0.463750
chr16	24870793	24870993	0.395000	chr1	247439400	247439600	0.425000
chr5	75859442	75859842	0.455000	chr1	247440200	247440600	0.467500
chr5	131826307	131826707	0.340000	chr1	247441600	247442000	0.362500
chr4	95338078	95338278	0.395000	chr1	247442400	247442600	0.435000
chr7	97707561	97709161	0.420000	chr1	247443600	247445200	0.480000
chr13	68234860	68235060	0.465000	chr1	247446000	247446200	0.490000
chr3	146046739	146047339	0.416667	chr1	247447000	247447600	0.446667
chr1	171110343	171111143	0.445000	chr1	247448000	247448800	0.516250
chr4	75112435	75113235	0.357500	chr1	247449200	247450000	0.356250
chr17	43937863	43938663	0.653750	chr1	24745000	24745800	0.741250
chr21	42223337	42227137	0.465526	chr1	247450800	247454600	0.478684
chr8	111051466	111051666	0.370000	chr1	247456200	247456400	0.400000
chr8	17610612	17611012	0.510000	chr1	247457200	247457600	0.517500
chr3	66747624	66748424	0.452500	chr1	24746200	24747000	0.458750
chr1	247949398	247949598	0.490000	chr1	247471200	247471400	0.605000
chr2	56271928	56272128	0.395000	chr1	247487200	247487400	0.455000
chr7	26026047	26026247	0.430000	chr1	24748800	24749000	0.455000
chr12	19060542	19060742	0.370000	chr1	247495000	247495200	0.375000
chr4	186745488	186745688	0.550000	chr1	2475000	2475200	0.665000
chr11	93698521	93698921	0.417500	chr1	247500800	247501200	0.392500
chr5	5856541	5856741	0.410000	chr1	247518200	247518400	0.725000
chrX	55466340	55466540	0.465000	chr1	247522600	247522800	0.505000
chr15	19446057	19446257	0.375000	chr1	247529000	247529200	0.415000
chr11	58211146	58211346	0.360000	chr1	247530000	247530200	0.340000
chr7	108340455	108340655	0.510000	chr1	247531000	247531200	0.745000
chr6	134558484	134558684	0.435000	chr1	247532000	247532200	0.605000
chr10	88680027	88680227	0.355000	chr1	247535600	247535800	0.375000
chr10	72966143	72966543	0.370000	chr1	247542800	247543200	0.397500
chr15	47044897	47045297	0.382500	chr12	47545600	47546000	0.415000
chrX	89798835	89799035	0.525000	chr1	247548200	247548400	0.535000
chr19	9920338	9920738	0.472500	chr1	247548800	247549200	0.497500
chr6	59391069	59391269	0.395000	chr1	247574800	247575000	0.420000
chr15	73972360	73972560	0.450000	chr12	47575800	47576000	0.455000
chrX	90641019	90641219	0.360000	chr1	247576600	247576800	0.365000
chr4	178821804	178822004	0.390000	chr12	47603000	47603200	0.500000
chr2	165814658	165814858	0.445000	chr12	47608800	47609000	0.450000
chr17	9552334	9552534	0.370000	chr12	47615800	47616000	0.445000
chr4	167334416	167334816	0.387500	chr1	24762400	24762800	0.445000
chr8	11858101	11858301	0.495000	chr12	4763600	4763800	0.645000
chr3	190321803	190322003	0.525000	chr12	47637200	47637400	0.550000
chr18	10441998	10442198	0.500000	chr1	247639400	247639600	0.755000
chr3	180259277	180259477	0.350000	chr1	24764600	24764800	0.375000
chr7	59623260	59623660	0.390000	chr1	247646200	247646600	0.410000
chr12	109899234	109899434	0.410000	chr1	247647000	247647200	0.420000
chr11	4799180	4799380	0.485000	chr12	47651800	47652000	0.490000
chr7	59882144	59882344	0.375000	chr12	47652600	47652800	0.540000
chr18	51072869	51073269	0.352500	chr1	24765400	24765800	0.372500
chrX	88265947	88266147	0.350000	chr1	247656600	247656800	0.375000
chr14	81595392	81595592	0.375000	chr1	247681400	247681600	0.470000
chr4	11453939	11454139	0.350000	chr12	47686800	47687000	0.340000
chr8	74854901	74855101	0.265000	chr12	47698200	47698400	0.390000
chr4	160352421	160352821	0.342500	chr1	24770200	24770600	0.342500
chr11	65743074	65743674	0.516667	chr12	47705600	47706200	0.701667
chr10	121435740	121435940	0.400000	chr12	47706800	47707000	0.435000
chr11	50060049	50060249	0.395000	chr12	47708000	47708200	0.400000
chr4	30515980	30516180	0.345000	chr12	47709800	47710000	0.405000
chr10	69642956	69643156	0.455000	chr12	47710400	47710600	0.480000
chr11	103632453	103633253	0.436250	chr12	47714800	47715600	0.468750
chr15	52304484	52304684	0.475000	chr12	47717600	47717800	0.575000
chr5	107377267	107377667	0.462500	chr12	47721600	47722000	0.465000
chr2	67324853	67325253	0.487500	chr12	47730200	47730600	0.495000
chr11	69942674	69942874	0.500000	chr12	47732600	47732800	0.540000
chr2	200600259	200600459	0.470000	chr12	47736800	47737000	0.685000
chr7	153497847	153498047	0.465000	chr12	47739400	47739600	0.505000
chr2	240930527	240930727	0.620000	chr12	47740000	47740200	0.630000
chr5	158065112	158065312	0.465000	chr12	47740600	47740800	0.675000
chr6	170068785	170068985	0.530000	chr12	47741400	47741600	0.610000
chr11	113876744	113876944	0.510000	chr12	47742400	47742600	0.575000
chr10	66214146	66214346	0.425000	chr12	47744000	47744200	0.615000
chr7	143298237	143298437	0.325000	chr12	47747200	47747400	0.475000
chr11	76004857	76005257	0.452500	chr12	47750400	47750800	0.555000
chr11	46801993	46802193	0.455000	chr12	47754800	47755000	0.595000
chr11	123343090	123343290	0.450000	chr12	47755600	47755800	0.460000
chr1	16496212	16496612	0.505000	chr12	47759000	47759400	0.695000
chr10	130545682	130545882	0.485000	chr12	47763000	47763200	0.515000
chr2	137196102	137196502	0.380000	chr12	47767000	47767400	0.555000
chr10	98991518	98991718	0.405000	chr12	47768400	47768600	0.495000
chr4	38385873	38386073	0.390000	chr12	47769200	47769400	0.490000
chrX	120616360	120616560	0.305000	chr12	47770200	47770400	0.405000
chr8	134109235	134109835	0.460000	chr12	47773200	47773800	0.766667
chr15	98367468	98367668	0.500000	chr12	47775200	47775400	0.610000
chr12	5381377	5381577	0.395000	chr12	47776600	47776800	0.570000
chr8	27589164	27590364	0.468333	chr12	47777400	47778600	0.548333
chr1	143271506	143271706	0.395000	chr12	47779400	47779600	0.525000
chr11	17509133	17510133	0.568000	chr12	47781800	47782800	0.573000
chr19	36535685	36536085	0.507500	chr12	47783200	47783600	0.607500
chr20	34609581	34609781	0.475000	chr12	47784200	47784400	0.625000
chr7	41718942	41719142	0.495000	chr12	47785800	47786000	0.565000
chr7	129144393	129144593	0.520000	chr12	47786800	47787000	0.560000
chr17	24510957	24511157	0.405000	chr12	47797600	47797800	0.610000
chr8	41311884	41312084	0.495000	chr12	47801600	47801800	0.590000
chr9	126399907	126400307	0.582500	chr12	47802400	47802800	0.600000
chr7	115479257	115479457	0.410000	chr12	47803200	47803400	0.580000
chr10	18171650	18171850	0.435000	chr12	47807400	47807600	0.510000
chr6	28115004	28116404	0.418571	chr12	47808000	47809400	0.577857
chr3	34279153	34279353	0.455000	chr12	47810600	47810800	0.500000
chr13	24708348	24708948	0.431667	chr12	47811200	47811800	0.445000
chr7	30983666	30983866	0.630000	chr12	47813000	47813200	0.670000
chr11	19421798	19422598	0.535000	chr12	47814000	47814800	0.590000
chr19	57633442	57634042	0.561667	chr12	47817200	47817800	0.581667
chr10	70374712	70375712	0.505000	chr12	47818400	47819400	0.646000
chr7	151049795	151050395	0.590000	chr12	47820000	47820600	0.661667
chr11	83286424	83286624	0.500000	chr12	47824200	47824400	0.520000
chr6	141505336	141505736	0.527500	chr12	47826400	47826800	0.557500
chr2	1601536	1601936	0.565000	chr12	47829000	47829400	0.577500
chr5	135375925	135377925	0.476000	chr12	47833200	47835200	0.556000
chr2	82068740	82068940	0.405000	chr1	247833800	247834000	0.505000
chr1	46874614	46874814	0.475000	chr12	47835600	47835800	0.575000
chr4	123799477	123799677	0.370000	chr12	47837800	47838000	0.500000
chr10	2884076	2884476	0.462500	chr12	47838600	47839000	0.532500
chr9	3633169	3633369	0.320000	chr1	247840800	247841000	0.370000
chrX	149421439	149421639	0.500000	chr12	47844600	47844800	0.660000
chr2	23869836	23870036	0.400000	chr1	247845600	247845800	0.470000
chr20	36775818	36776018	0.440000	chr12	47850800	47851000	0.545000
chr22	22715687	22716087	0.432500	chr1	247852800	247853200	0.450000
chr10	68421083	68421283	0.465000	chr1	247855200	247855400	0.505000
chr1	154501224	154501424	0.465000	chr1	247856400	247856600	0.480000
chr2	241769657	241770657	0.636000	chr1	247857200	247858200	0.680000
chr7	152626431	152626631	0.400000	chr1	247859200	247859400	0.415000
chr6	74846056	74846456	0.295000	chr1	24786200	24786600	0.332500
chr10	127752084	127752284	0.500000	chr12	47867800	47868000	0.505000
chr6	51019682	51019882	0.330000	chr12	47868600	47868800	0.425000
chr9	91431769	91432369	0.501667	chr12	47870200	47870800	0.541667
chr2	20336586	20336986	0.507500	chr1	247870400	247870800	0.532500
chr14	25432638	25432838	0.370000	chr12	47871800	47872000	0.420000
chr2	11425384	11425584	0.490000	chr12	47881800	47882000	0.525000
chr4	99179162	99179962	0.498750	chr12	47882800	47883600	0.600000
chr6	78293109	78293709	0.338333	chr1	247885200	247885800	0.366667
chr14	101147279	101147479	0.295000	chr12	47889000	47889200	0.375000
chr12	124115662	124116062	0.500000	chr12	47900400	47900800	0.520000
chr12	117455711	117456111	0.485000	chr12	47901200	47901600	0.550000
chr14	92566326	92566526	0.500000	chr12	47904000	47904200	0.615000
chr9	136215503	136216503	0.506000	chr12	47904600	47905600	0.626000
chr2	202742743	202743343	0.540000	chr1	247905200	247905800	0.543333
chr15	49906623	49906823	0.355000	chr1	247906800	247907000	0.390000
chr3	185867417	185867617	0.470000	chr1	247915000	247915200	0.485000
chr14	103472559	103472959	0.515000	chr12	47935200	47935600	0.547500
chr20	19513236	19513836	0.445000	chr1	247937000	247937600	0.670000
chr6	136414805	136415005	0.485000	chr12	47939200	47939400	0.545000
chr11	131332722	131332922	0.500000	chr12	47942400	47942600	0.720000
chr16	27796834	27797034	0.535000	chr12	47943800	47944000	0.640000
chrY	18362302	18362502	0.395000	chr12	4794600	4794800	0.445000
chr4	1724427	1724627	0.585000	chr12	47946800	47947000	0.625000
chr11	32625888	32626088	0.450000	chr12	47949000	47949200	0.565000
chr4	72520858	72521058	0.505000	chr12	47949600	47949800	0.610000
chr2	143582410	143582610	0.425000	chr1	247963000	247963200	0.430000
chr2	1415627	1415827	0.640000	chr12	47963400	47963600	0.705000
chr4	90096500	90096900	0.482500	chr12	47981400	47981800	0.620000
chr9	70465720	70465920	0.405000	chr12	47990400	47990600	0.520000
chr9	14135462	14135662	0.350000	chr1	247993000	247993200	0.370000
chr5	150865656	150866056	0.490000	chr12	47995000	47995400	0.507500
chr1	7020086	7020486	0.385000	chr1	247998800	247999200	0.362500
chr2	24190628	24190828	0.625000	chr12	48001600	48001800	0.670000
chr10	114043281	114043481	0.715000	chr12	48004200	48004400	0.720000
chr16	77732892	77733092	0.375000	chr1	24801200	24801400	0.440000
chr20	55934530	55934730	0.395000	chr12	48038200	48038400	0.460000
chr7	84434314	84434514	0.345000	chr1	248054800	248055000	0.370000
chr11	108666081	108666281	0.430000	chr1	24805600	24805800	0.440000
chr17	68279555	68279755	0.420000	chr12	48067400	48067600	0.440000
chr15	12817471	12817671	0.000000	chr12	4808000	4808200	0.410000
chr2	128135089	128135289	0.400000	chr12	48104600	48104800	0.485000
chr18	45820150	45821350	0.455000	chr12	48105200	48106400	0.579167
chr1	235346830	235347030	0.480000	chr12	48110800	48111000	0.485000
chr8	56427481	56427881	0.367500	chr12	48118400	48118800	0.465000
chr7	127399106	127399706	0.416667	chr12	48119200	48119800	0.571667
chr16	52808372	52808572	0.450000	chr12	48122600	48122800	0.485000
chr2	218573005	218573605	0.408333	chr12	48145800	48146400	0.411667
chr14	32260364	32260564	0.410000	chr12	48152200	48152400	0.420000
chr12	96098841	96099641	0.475000	chr12	48157000	48157800	0.607500
chr5	117687317	117687517	0.415000	chr12	48161000	48161200	0.460000
chr6	45202037	45202237	0.270000	chr12	48165200	48165400	0.400000
chr15	51827437	51827637	0.420000	chr12	48176000	48176200	0.425000
chr1	234913327	234914127	0.490000	chr12	48183000	48183800	0.625000
chrX	126296589	126296789	0.470000	chr12	48186400	48186600	0.515000
chrX	58938301	58938501	0.395000	chr12	48189600	48189800	0.460000
chr8	60151668	60151868	0.345000	chr12	48197600	48197800	0.390000
chr2	220038814	220039014	0.430000	chr12	4819800	4820000	0.440000
chr20	6261455	6261655	0.465000	chr12	48198200	48198400	0.640000
chr10	117775453	117775653	0.330000	chr12	48200000	48200200	0.425000
chr16	24565827	24566027	0.500000	chr1	2482000	2482200	0.600000
chr6	30546201	30546601	0.460000	chr12	48212600	48213000	0.562500
chr11	105899820	105900220	0.390000	chr12	48216800	48217200	0.410000
chr14	8909717	8909917	0.000000	chr1	24823000	24823200	0.325000
chr3	36424556	36424756	0.400000	chr1	248243200	248243400	0.445000
chr16	51993949	51994149	0.335000	chr12	4825600	4825800	0.365000
chr9	1830455	1831055	0.418333	chr1	2482800	2483400	0.646667
chr11	44843600	44844200	0.418333	chr12	48286400	48287000	0.431667
chr4	145512346	145512546	0.330000	chr1	248288400	248288600	0.360000
chr1	225589865	225590265	0.402500	chr12	4829400	4829800	0.412500
chr2	3439417	3439617	0.430000	chr12	48296600	48296800	0.555000
chr6	86620394	86620594	0.290000	chr1	24830800	24831000	0.335000
chr6	129536620	129536820	0.435000	chr12	48311400	48311600	0.485000
chr10	51485695	51485895	0.380000	chr1	24832400	24832600	0.500000
chr12	73360857	73361057	0.350000	chr12	48331800	48332000	0.485000
chr12	40166675	40166875	0.325000	chr12	48335000	48335200	0.490000
chr3	86241608	86241808	0.390000	chr12	48341000	48341200	0.455000
chr3	88394002	88394202	0.355000	chr12	48346200	48346400	0.415000
chr13	37333660	37333860	0.310000	chr1	24835000	24835200	0.350000
chr1	11702519	11703519	0.521000	chr12	48350400	48351400	0.687000
chr3	177137835	177138035	0.470000	chr12	48352400	48352600	0.520000
chr3	111730414	111730614	0.470000	chr1	248357200	248357400	0.560000
chr17	23032040	23032240	0.385000	chr1	248372400	248372600	0.470000
chr1	34517737	34517937	0.385000	chr1	248404200	248404400	0.420000
chr5	154212525	154213325	0.452500	chr1	248408200	248409000	0.497500
chr14	65010130	65010330	0.485000	chr12	48410000	48410200	0.545000
chr5	158592724	158592924	0.385000	chr1	248428200	248428400	0.510000
chr7	16510090	16510290	0.440000	chr12	48442600	48442800	0.505000
chr13	103857470	103857670	0.325000	chr1	248448600	248448800	0.415000
chr10	46670244	46670444	0.370000	chr1	248475000	248475200	0.375000
chr3	167193163	167193763	0.411667	chr1	24848200	24848800	0.728333
chr10	22270771	22271171	0.392500	chr1	248482200	248482600	0.430000
chr21	37949105	37949305	0.455000	chr1	24849800	24850000	0.555000
chr1	168377441	168377641	0.470000	chr12	48499800	48500000	0.485000
chr2	102972950	102973150	0.450000	chr12	48520000	48520200	0.455000
chr1	57412669	57412869	0.375000	chr12	48540200	48540400	0.430000
chr3	58509815	58510015	0.415000	chr12	48542400	48542600	0.450000
chr2	152589022	152589222	0.420000	chr12	48552200	48552400	0.490000
chr17	73398835	73399035	0.535000	chr12	48553800	48554000	0.615000
chr5	129438167	129438367	0.470000	chr12	4855600	4855800	0.550000
chr18	7848097	7848297	0.420000	chr1	248565600	248565800	0.435000
chr6	169049420	169049620	0.285000	chr1	248569200	248569400	0.340000
chr10	77255518	77255718	0.525000	chr1	24857200	24857400	0.535000
chr22	47413297	47413497	0.345000	chr1	248576400	248576600	0.370000
chr21	19358442	19358642	0.450000	chr1	24857800	24858000	0.500000
chr15	33144215	33144415	0.470000	chr12	4857800	4858000	0.500000
chr14	106295642	106295842	0.465000	chr12	48615800	48616000	0.550000
chr7	121711755	121711955	0.430000	chr12	48618600	48618800	0.490000
chr2	22037773	22037973	0.385000	chr1	248619000	248619200	0.415000
chr18	24590871	24591071	0.470000	chr1	24862200	24862400	0.580000
chr20	16751379	16751579	0.350000	chr1	248622600	248622800	0.390000
chr1	159054076	159054276	0.425000	chr1	248631800	248632000	0.465000
chr11	125489026	125489226	0.355000	chr1	248643400	248643600	0.425000
chr3	23728562	23728762	0.500000	chr1	248663600	248663800	0.505000
chr12	126894847	126895047	0.330000	chr12	48677800	48678000	0.345000
chr10	128975329	128975529	0.460000	chr12	48680800	48681000	0.525000
chr6	67979540	67980340	0.408750	chr12	48681800	48682600	0.615000
chr7	89938202	89938402	0.400000	chr12	48686800	48687000	0.410000
chr4	80691499	80691699	0.410000	chr1	248687000	248687200	0.425000
chr1	137361801	137362201	0.000000	chr12	48687600	48688000	0.340000
chr20	37387501	37387701	0.625000	chr1	248691600	248691800	0.680000
chr12	88861979	88862179	0.405000	chr12	48693600	48693800	0.440000
chr2	190002335	190002535	0.410000	chr1	248694000	248694200	0.490000
chr21	11519526	11519726	0.425000	chr1	248696400	248696600	0.510000
chr2	164289053	164289253	0.300000	chr1	248710600	248710800	0.345000
chr7	8284237	8284637	0.355000	chr12	48712400	48712800	0.445000
chr16	85022264	85022664	0.455000	chr12	48716600	48717000	0.555000
chr5	20233548	20233748	0.290000	chr12	48717400	48717600	0.405000
chr6	127479381	127479581	0.430000	chr12	48725200	48725400	0.440000
chr12	113264126	113264326	0.535000	chr1	24872600	24872800	0.550000
chr13	105287132	105287532	0.420000	chr1	248731000	248731400	0.465000
chr3	134280292	134280692	0.407500	chr12	48739600	48740000	0.445000
chr17	35168501	35168701	0.435000	chr1	248751200	248751400	0.495000
chr8	72048339	72048539	0.460000	chr1	248752200	248752400	0.555000
chr21	39230809	39231009	0.405000	chr12	48753600	48753800	0.460000
chr10	25072927	25073127	0.425000	chr1	248758400	248758600	0.590000
chr6	95508407	95508607	0.320000	chr12	48759600	48759800	0.460000
chr1	182803158	182803358	0.430000	chr12	48766000	48766200	0.550000
chr12	45251130	45251330	0.410000	chr1	248779600	248779800	0.440000
chr22	34620845	34621045	0.390000	chr12	48780000	48780200	0.580000
chr2	106341106	106341506	0.385000	chr12	487800	488200	0.442500
chr7	122098056	122098256	0.395000	chr1	248786200	248786400	0.485000
chr4	20348891	20349091	0.395000	chr1	248792400	248792600	0.455000
chr2	133973135	133973335	0.465000	chr12	48796000	48796200	0.505000
chr8	128650648	128651048	0.265000	chr1	248798800	248799200	0.325000
chr2	216598597	216598997	0.465000	chr1	248805000	248805400	0.500000
chr2	40536911	40537111	0.435000	chr1	248806000	248806200	0.475000
chr15	78043658	78044058	0.440000	chr1	248807200	248807600	0.540000
chr6	107505738	107505938	0.525000	chr1	248812200	248812400	0.685000
chr17	56956701	56956901	0.535000	chr12	48814800	48815000	0.745000
chr1	227402225	227402625	0.542500	chr12	48815400	48815800	0.675000
chr1	244348369	244348769	0.470000	chr1	248817000	248817400	0.487500
chr7	101467565	101468165	0.516667	chr12	48818400	48819000	0.740000
chr13	108905754	108906154	0.455000	chr1	248822400	248822800	0.465000
chr4	10908064	10908264	0.485000	chr12	48824200	48824400	0.630000
chr4	10709892	10710292	0.450000	chr1	248825800	248826200	0.560000
chr3	177953338	177953538	0.460000	chr1	248826600	248826800	0.535000
chr5	128678966	128679166	0.455000	chr1	248827600	248827800	0.465000
chr10	101773419	101773619	0.580000	chr12	48828400	48828600	0.610000
chr11	89543731	89543931	0.270000	chr1	248829000	248829200	0.410000
chr3	20206708	20207108	0.422500	chr1	248830600	248831000	0.442500
chr8	108603146	108603546	0.430000	chr1	248834400	248834800	0.477500
chr6	105101434	105101634	0.410000	chr1	248835200	248835400	0.450000
chr15	86023473	86024673	0.462500	chr1	248838000	248839200	0.684167
chr13	53341340	53341740	0.387500	chr1	248840600	248841000	0.457500
chr17	21119750	21119950	0.475000	chr1	248841800	248842000	0.520000
chr20	22948385	22948585	0.465000	chr12	48843000	48843200	0.510000
chr7	75740808	75741008	0.420000	chr1	248843800	248844000	0.470000
chr1	144888572	144888772	0.465000	chr1	248849200	248849400	0.605000
chr3	121181416	121181616	0.495000	chr1	248849800	248850000	0.510000
chr14	95903245	95904245	0.518000	chr1	248850800	248851800	0.542000
chr4	16260964	16261164	0.425000	chr12	48851000	48851200	0.450000
chr8	144680714	144681514	0.486250	chr12	48852000	48852800	0.557500
chrX	93623041	93623241	0.340000	chr12	48853400	48853600	0.415000
chr7	57278999	57279199	0.530000	chr1	248853800	248854000	0.555000
chr13	45053479	45053679	0.425000	chr1	248856800	248857000	0.430000
chr10	101787437	101788437	0.472000	chr1	248857400	248858400	0.631000
chr1	45077065	45077465	0.450000	chr1	248858800	248859200	0.710000
chr12	68984679	68984879	0.455000	chr1	248859600	248859800	0.525000
chr19	18953440	18953640	0.615000	chr1	248863200	248863400	0.655000
chr20	34060604	34060804	0.455000	chr12	48864600	48864800	0.490000
chr10	8620168	8620368	0.525000	chr12	48865800	48866000	0.585000
chr3	15813028	15813228	0.385000	chr1	248868200	248868400	0.445000
chr11	61414190	61414790	0.438333	chr1	248871800	248872400	0.445000
chr17	27479148	27480948	0.515556	chr1	248872800	248874600	0.516667
chr5	42621516	42622116	0.390000	chr1	248882200	248882800	0.421667
chrX	88714631	88714831	0.275000	chr1	248885000	248885200	0.425000
chr2	75941072	75941272	0.420000	chr1	248886600	248886800	0.500000
chr8	17862590	17862790	0.400000	chr12	48887200	48887400	0.485000
chr4	149575203	149575603	0.357500	chr1	248889400	248889800	0.427500
chr8	20707141	20707741	0.448333	chr1	248890800	248891400	0.473333
chr20	49928767	49928967	0.480000	chr12	48890800	48891000	0.715000
chr9	40362922	40363122	0.480000	chr12	48904000	48904200	0.550000
chr2	51293812	51294012	0.375000	chr1	248905400	248905600	0.400000
chr10	78512232	78513032	0.542500	chr1	248906000	248906800	0.706250
chr8	73062894	73063094	0.430000	chr1	248907400	248907600	0.535000
chr12	91745062	91745262	0.430000	chr1	248911200	248911400	0.495000
chr1	209723860	209724260	0.482500	chr1	248914000	248914400	0.502500
chr12	24910028	24910228	0.475000	chr12	48915200	48915400	0.485000
chrX	110123384	110123584	0.460000	chr12	48918000	48918200	0.505000
chr2	84854646	84854846	0.545000	chr12	48924600	48924800	0.605000
chr16	22788737	22789337	0.430000	chr1	248924800	248925400	0.475000
chr3	138395479	138395679	0.520000	chr12	48925600	48925800	0.525000
chr14	83533649	83533849	0.425000	chr1	248927000	248927200	0.460000
chr18	72878799	72879399	0.418333	chr12	48934000	48934600	0.495000
chr14	103632989	103633189	0.490000	chr12	48936400	48936600	0.505000
chr2	201661007	201661207	0.520000	chr12	48938800	48939000	0.590000
chr11	110840143	110840343	0.450000	chr12	48940400	48940600	0.535000
chr10	60889170	60889370	0.355000	chr12	48955000	48955200	0.370000
chr11	104025526	104026126	0.496667	chr12	48956400	48957000	0.571667
chr2	148573303	148573503	0.475000	chr12	48957400	48957600	0.705000
chr6	25651382	25651582	0.340000	chr12	48966600	48966800	0.440000
chr6	166637635	166637835	0.500000	chr12	48970000	48970200	0.740000
chr11	65458901	65459101	0.500000	chr12	48971600	48971800	0.710000
chr12	123342902	123343302	0.457500	chr12	48972600	48973000	0.615000
chrX	71830438	71830638	0.575000	chr12	48973600	48973800	0.690000
chr9	16025977	16026177	0.525000	chr12	48974200	48974400	0.575000
chr1	23268312	23268512	0.505000	chr12	48976600	48976800	0.520000
chr11	100863187	100863387	0.455000	chr12	48977400	48977600	0.510000
chr10	71802068	71802268	0.535000	chr12	48978000	48978200	0.730000
chr17	79348758	79349358	0.568333	chr12	48979600	48980200	0.623333
chr14	24802757	24803757	0.455000	chr12	48980600	48981600	0.662000
chr2	146226175	146226375	0.430000	chr1	24898200	24898400	0.620000
chr8	70425744	70425944	0.560000	chr12	48985800	48986000	0.580000
chr8	79331954	79332154	0.360000	chr12	48988200	48988400	0.585000
chrY	19865935	19866135	0.475000	chr12	48995600	48995800	0.570000
chr1	144592646	144593646	0.440000	chr12	48996400	48997400	0.610000
chr19	4930885	4932885	0.544500	chr12	48998000	49000000	0.661000
chrX	140919081	140919281	0.455000	chr12	49004800	49005000	0.480000
chr2	94658722	94658922	0.345000	chr12	49014600	49014800	0.455000
chr5	161603467	161603667	0.315000	chr12	49015200	49015400	0.335000
chr8	113514047	113514247	0.520000	chr12	49018000	49018200	0.555000
chr11	68403139	68403539	0.552500	chr12	49018600	49019000	0.657500
chr4	58874042	58874842	0.350000	chr12	49019600	49020400	0.535000
chr3	145061141	145061341	0.560000	chr12	49031800	49032000	0.690000
chr21	31000000	31000400	0.520000	chr12	49043800	49044200	0.582500
chr1	228238424	228238624	0.485000	chr12	49056000	49056200	0.535000
chr10	6859846	6860846	0.393000	chr12	49056600	49057600	0.485000
chr1	43806780	43807780	0.474000	chr12	49058000	49059000	0.529000
chr2	28368981	28369581	0.560000	chr12	49059800	49060400	0.745000
chr15	101115964	101116164	0.550000	chr12	49060800	49061000	0.690000
chr2	85867783	85867983	0.425000	chr12	49064000	49064200	0.495000
chr20	18528205	18528605	0.455000	chr12	49069800	49070200	0.655000
chr17	1711989	1712589	0.490000	chr12	49088200	49088800	0.566667
chr5	146042627	146042827	0.480000	chr12	49089800	49090000	0.670000
chr5	177574993	177575193	0.405000	chr12	49090400	49090600	0.570000
chr1	216925435	216926035	0.488333	chr12	49091200	49091800	0.591667
chr17	75768255	75768655	0.460000	chr12	49092200	49092600	0.597500
chr13	91171494	91171694	0.465000	chr12	49093000	49093200	0.480000
chr9	106702546	106702746	0.450000	chr12	49093800	49094000	0.650000
chr15	88933444	88933644	0.480000	chr12	49094600	49094800	0.665000
chr5	128763411	128763611	0.465000	chr1	24909600	24909800	0.590000
chr7	80904002	80904402	0.452500	chr12	49098000	49098400	0.560000
chr7	61150377	61150577	0.380000	chr12	49109000	49109200	0.535000
chr12	105020737	105021137	0.480000	chr12	49110600	49111000	0.620000
chr14	77392705	77392905	0.505000	chr1	24911200	24911400	0.520000
chr10	74229812	74230212	0.412500	chr12	49120000	49120400	0.420000
chr15	35498440	35498640	0.430000	chr12	49121200	49121400	0.490000
chr8	96453093	96453493	0.502500	chr12	49126400	49126800	0.522500
chr1	212932436	212932636	0.490000	chr12	49127200	49127400	0.495000
chrX	38261028	38261228	0.465000	chr12	49129600	49129800	0.495000
chrX	150648795	150648995	0.400000	chr1	24913000	24913200	0.535000
chr3	127006072	127006272	0.600000	chr12	49130200	49130400	0.640000
chr2	131390005	131390205	0.575000	chr12	49130800	49131000	0.670000
chr14	91179321	91179521	0.545000	chr12	49131400	49131600	0.830000
chr1	79096427	79096627	0.375000	chr12	49132200	49132400	0.435000
chr4	174686489	174686689	0.450000	chr12	49133200	49133400	0.470000
chr15	60727171	60727571	0.407500	chr12	49138600	49139000	0.435000
chr5	68041184	68041384	0.530000	chr1	24914200	24914400	0.675000
chr2	191244919	191245119	0.440000	chr1	24915400	24915600	0.455000
chr1	74539347	74539547	0.395000	chr12	49160600	49160800	0.420000
chr4	108888406	108888606	0.350000	chr12	49161600	49161800	0.380000
chrX	59982442	59982842	0.400000	chr12	49187200	49187600	0.427500
chr7	68995882	68997282	0.484286	chr12	49188000	49189400	0.575714
chr3	45004977	45005177	0.415000	chr12	4919000	4919200	0.445000
chr19	25173670	25174070	0.397500	chr12	49195800	49196200	0.470000
chr15	81961686	81962086	0.357500	chr12	49201200	49201600	0.367500
chr7	105547103	105547303	0.435000	chr12	49202000	49202200	0.455000
chr19	46482880	46483080	0.390000	chr12	49222600	49222800	0.405000
chr6	138100947	138101147	0.370000	chr1	24922400	24922600	0.420000
chr14	42570557	42570757	0.460000	chr12	49225800	49226000	0.470000
chr14	52424892	52425292	0.362500	chr12	49230800	49231200	0.380000
chr9	103785284	103785484	0.385000	chr12	49232000	49232200	0.530000
chr11	77470351	77470551	0.415000	chr12	49233200	49233400	0.470000
chr18	17624110	17624310	0.420000	chr12	49233800	49234000	0.580000
chr1	82622915	82623115	0.495000	chr12	49234400	49234600	0.620000
chr13	36723237	36723437	0.445000	chr12	49235200	49235400	0.505000
chr17	14990161	14990361	0.435000	chr1	24923600	24923800	0.615000
chr12	34818261	34818661	0.375000	chr12	49236400	49236800	0.382500
chr10	71373584	71373784	0.480000	chr12	49246200	49246400	0.485000
chr19	31473319	31473919	0.413333	chr1	24925200	24925800	0.521667
chr11	38084453	38084653	0.380000	chr12	49256400	49256600	0.410000
chr12	17438650	17438850	0.520000	chr12	49264400	49264600	0.770000
chr15	43710726	43711526	0.556250	chr12	49265000	49265800	0.621250
chr11	71163351	71164551	0.480833	chr12	49266600	49267800	0.485833
chr1	107544656	107544856	0.485000	chr1	24926800	24927000	0.610000
chr2	64574473	64574673	0.390000	chr12	49268800	49269000	0.405000
chrX	145260002	145260802	0.425000	chr12	49272800	49273600	0.497500
chr1	167276545	167277145	0.351667	chr12	49274000	49274600	0.463333
chr9	5476837	5477437	0.488333	chr1	24927600	24928200	0.513333
chr2	215191240	215191440	0.415000	chr12	49279800	49280000	0.460000
chr10	21189147	21190547	0.465000	chr12	49282800	49284200	0.550000
chr6	86395294	86395494	0.350000	chr12	49288400	49288600	0.455000
chr7	38692770	38693370	0.401667	chr1	24929200	24929800	0.711667
chr14	104760466	104760666	0.620000	chr12	49296600	49296800	0.690000
chr14	63953884	63954284	0.427500	chr12	49297400	49297800	0.655000
chr19	7466603	7466803	0.525000	chr12	49298200	49298400	0.590000
chr3	146779439	146779639	0.375000	chr12	49301800	49302000	0.485000
chr1	3164963	3165163	0.660000	chr1	24930200	24930400	0.785000
chrY	6843721	6843921	0.325000	chr12	49306200	49306400	0.350000
chr5	11913456	11913656	0.350000	chr12	49309400	49309600	0.510000
chr5	168163387	168163587	0.365000	chr12	49322000	49322200	0.460000
chr10	124585689	124586089	0.537500	chr12	49323000	49323400	0.617500
chr15	74592673	74592873	0.575000	chr1	24932400	24932600	0.725000
chr6	110081268	110081668	0.490000	chr12	49331600	49332000	0.567500
chr6	133567862	133568862	0.443000	chr12	49337200	49338200	0.557000
chr18	14488107	14488307	0.545000	chr12	49339600	49339800	0.585000
chr5	178085950	178086550	0.563333	chr12	49342200	49342800	0.675000
chrX	49210898	49211498	0.536667	chr12	49345200	49345800	0.705000
chr16	28430323	28430523	0.525000	chr12	49346800	49347000	0.635000
chr2	4653402	4653802	0.477500	chr12	49347600	49348000	0.657500
chr12	116496418	116496618	0.460000	chr12	49358800	49359000	0.465000
chr6	55120374	55121174	0.386250	chr12	49365000	49365800	0.403750
chr3	48169613	48170213	0.471667	chr12	49366800	49367400	0.721667
chr2	132227248	132227448	0.370000	chr12	49369800	49370000	0.435000
chr1	232294609	232294809	0.515000	chr12	49389200	49389400	0.625000
chr7	119727053	119727253	0.455000	chr12	49400400	49400600	0.460000
chr5	161102589	161102789	0.315000	chr12	49404200	49404400	0.440000
chr14	1247141	1247541	0.000000	chr12	49421400	49421800	0.322500
chr8	76193535	76193935	0.307500	chr12	49422200	49422600	0.357500
chr21	36375011	36375611	0.313333	chr12	49429000	49429600	0.398333
chr3	134273775	134273975	0.460000	chr12	49435800	49436000	0.470000
chr5	2615588	2615788	0.325000	chr12	49514200	49514400	0.345000
chr8	65421087	65421287	0.355000	chr1	24952400	24952600	0.440000
chr3	40126207	40126407	0.440000	chr12	49525000	49525200	0.455000
chr9	35179745	35179945	0.360000	chr12	49529600	49529800	0.375000
chr2	153777649	153778249	0.530000	chr12	49537800	49538400	0.676667
chr12	57027852	57028252	0.560000	chr12	49538800	49539200	0.767500
chr15	91976683	91976883	0.455000	chr12	49540800	49541000	0.605000
chr10	49116191	49116591	0.515000	chr12	49549000	49549400	0.710000
chr1	97831662	97831862	0.395000	chr1	24955200	24955400	0.510000
chr1	161384553	161384753	0.370000	chr12	49553600	49553800	0.470000
chr4	175872103	175872303	0.450000	chr12	49558000	49558200	0.675000
chr2	74501606	74501806	0.585000	chr12	49558600	49558800	0.590000
chr4	1274325	1274725	0.402500	chr12	49564000	49564400	0.540000
chr3	36864578	36864778	0.485000	chr12	49568000	49568200	0.595000
chr14	48291427	48291627	0.360000	chr12	49569000	49569200	0.375000
chr7	35374666	35375066	0.497500	chr1	24957000	24957400	0.500000
chr3	94220345	94220545	0.370000	chr12	49577800	49578000	0.535000
chr13	51932102	51932302	0.525000	chr12	49580600	49580800	0.570000
chr8	46972338	46972938	0.410000	chr12	49588600	49589200	0.520000
chr6	41185163	41185563	0.457500	chr12	49609800	49610200	0.462500
chr15	20082769	20083969	0.515833	chr12	49622400	49623600	0.608333
chr1	23798258	23798458	0.555000	chr1	24963600	24963800	0.615000
chr10	50084354	50084554	0.470000	chr12	49637000	49637200	0.540000
chr3	181938911	181939111	0.480000	chr12	49644600	49644800	0.500000
chr1	221721822	221722022	0.440000	chr12	49645200	49645400	0.550000
chr16	13207451	13207651	0.450000	chr12	49646000	49646200	0.520000
chr12	103085878	103086078	0.400000	chr1	24965200	24965400	0.490000
chr7	56460995	56461195	0.475000	chr12	49657600	49657800	0.500000
chr5	24136827	24137027	0.370000	chr12	49661200	49661400	0.390000
chr5	7741704	7741904	0.440000	chr12	49663000	49663200	0.595000
chr17	8920968	8921168	0.485000	chr1	24966800	24967000	0.580000
chr8	95160418	95161018	0.450000	chr12	49671000	49671600	0.536667
chr3	189940685	189941085	0.447500	chr12	49672600	49673000	0.522500
chrX	72828203	72828803	0.410000	chr12	49673600	49674200	0.551667
chr7	143495995	143496395	0.440000	chr12	49684000	49684400	0.482500
chr5	177421024	177421224	0.490000	chr12	49688000	49688200	0.505000
chr2	224397191	224397591	0.447500	chr12	49689400	49689800	0.465000
chr21	24010060	24010260	0.380000	chr12	49698600	49698800	0.435000
chr21	38347243	38347443	0.510000	chr12	49699200	49699400	0.525000
chr13	57534708	57534908	0.435000	chr12	49703800	49704000	0.475000
chr13	78015804	78016004	0.450000	chr1	24970400	24970600	0.580000
chr2	80520	80720	0.470000	chr12	49705600	49705800	0.595000
chr5	160993752	160994552	0.478750	chr12	49707000	49707800	0.760000
chr3	101231627	101231827	0.405000	chr1	24972400	24972600	0.520000
chr12	76009456	76009656	0.360000	chr12	49730600	49730800	0.455000
chr5	139337069	139337469	0.407500	chr12	49731800	49732200	0.490000
chr6	166493325	166494325	0.557000	chr12	49741200	49742200	0.604000
chr4	180536721	180536921	0.485000	chr12	49743000	49743200	0.535000
chr7	93903351	93903551	0.410000	chr12	49748400	49748600	0.415000
chr10	110545460	110545860	0.427500	chr12	49750400	49750800	0.432500
chr7	110167989	110168189	0.385000	chr12	49754000	49754200	0.410000
chr15	53391869	53392069	0.425000	chr12	49762200	49762400	0.435000
chr12	110945886	110946286	0.417500	chr12	49763000	49763400	0.490000
chr17	3066312	3066512	0.505000	chr12	49764200	49764400	0.515000
chr1	218120090	218120290	0.430000	chr12	49765000	49765200	0.465000
chr3	185980789	185980989	0.445000	chr12	49767400	49767600	0.465000
chr10	21277278	21277478	0.510000	chr12	49776400	49776600	0.515000
chr9	12872058	12872258	0.425000	chr12	49778200	49778400	0.585000
chr1	180679286	180679686	0.420000	chr12	49779600	49780000	0.440000
chr21	19163689	19163889	0.420000	chr12	49784400	49784600	0.470000
chr9	84039653	84040053	0.350000	chr12	49797400	49797800	0.560000
chr8	94991732	94991932	0.380000	chr12	49801400	49801600	0.530000
chr10	38064064	38064264	0.545000	chr12	49821200	49821400	0.575000
chr8	27016202	27016802	0.448333	chr12	49825000	49825600	0.518333
chr7	45183048	45183248	0.610000	chr12	49827800	49828000	0.690000
chr22	34874936	34875136	0.465000	chr12	49828600	49828800	0.640000
chr15	92892256	92892456	0.350000	chr12	49839000	49839200	0.445000
chr5	53409371	53409571	0.475000	chr12	49842000	49842200	0.555000
chr1	247505635	247505835	0.470000	chr12	49843000	49843200	0.685000
chr6	13243739	13243939	0.445000	chr1	24985200	24985400	0.545000
chr2	158435716	158436116	0.392500	chr12	49861600	49862000	0.440000
chr14	16884728	16884928	0.380000	chr12	49867200	49867400	0.625000
chr16	2253878	2254278	0.580000	chr12	49869200	49869600	0.585000
chr3	61370962	61371362	0.410000	chr12	49872600	49873000	0.512500
chr12	58330394	58330594	0.470000	chr1	24988200	24988400	0.510000
chrX	71868176	71868376	0.490000	chr12	49882600	49882800	0.550000
chr5	114153451	114153651	0.435000	chr12	49883200	49883400	0.590000
chr8	26536356	26536756	0.452500	chr12	49892400	49892800	0.525000
chr16	66998357	66998557	0.490000	chr12	49894400	49894600	0.585000
chr2	236943114	236943514	0.452500	chr12	49899000	49899400	0.507500
chr1	223214428	223214628	0.590000	chr12	49902600	49902800	0.615000
chr8	129963358	129963558	0.455000	chr12	49903800	49904000	0.715000
chr22	30799047	30799247	0.550000	chr12	49910000	49910200	0.565000
chr8	121820396	121820596	0.545000	chr12	49914600	49914800	0.550000
chr13	95704688	95704888	0.430000	chr12	49920400	49920600	0.440000
chr9	106841396	106841596	0.285000	chr12	49931000	49931200	0.365000
chr17	62180069	62180269	0.460000	chr12	49943000	49943200	0.565000
chr15	78773591	78773791	0.505000	chr12	49945600	49945800	0.610000
chr10	34340131	34340331	0.380000	chr12	49949000	49949200	0.410000
chr14	106808697	106808897	0.510000	chr12	49949600	49949800	0.620000
chr15	67132388	67132588	0.525000	chr12	49950600	49950800	0.635000
chr18	80110468	80110668	0.455000	chr12	49951600	49951800	0.600000
chr16	56702164	56702364	0.460000	chr12	49954400	49954600	0.510000
chr2	106042893	106043093	0.485000	chr12	49956400	49956600	0.560000
chr10	17838613	17838813	0.475000	chr12	49960000	49960200	0.530000
chr19	12558151	12558351	0.490000	chr12	49967000	49967200	0.665000
chr11	115198698	115198898	0.455000	chr12	49967600	49967800	0.655000
chr1	3532393	3532593	0.625000	chr12	49974200	49974400	0.635000
chr13	78035884	78036084	0.505000	chr1	24997600	24997800	0.605000
chr7	82928419	82928819	0.472500	chr12	49980800	49981200	0.545000
chr10	6521162	6521362	0.400000	chr12	49982600	49982800	0.415000
chr22	35198866	35199266	0.425000	chr12	49984000	49984400	0.507500
chr1	119365690	119366090	0.410000	chr12	49987600	49988000	0.427500
chr9	107007493	107007693	0.455000	chr1	24998800	24999000	0.555000
chr11	97547656	97547856	0.150000	chr12	49990400	49990600	0.340000
chr10	12993378	12993578	0.415000	chr12	50017200	50017400	0.430000
chr1	6534667	6534867	0.460000	chr12	50017800	50018000	0.480000
chr16	37037828	37038028	0.405000	chr12	50019200	50019400	0.440000
chr22	30022916	30023716	0.495000	chr12	50025000	50025800	0.583750
chr16	29656383	29656783	0.512500	chr12	5003000	5003400	0.527500
chr5	114544195	114544395	0.465000	chr12	50033400	50033600	0.500000
chr1	62229172	62229572	0.467500	chr12	50039200	50039600	0.557500
chr16	16477749	16477949	0.475000	chr1	2500400	2500600	0.640000
chr10	125985855	125986655	0.466250	chr12	50041600	50042400	0.521250
chr11	74133118	74133318	0.410000	chr12	50048000	50048200	0.425000
chr14	101565407	101565607	0.475000	chr12	50050800	50051000	0.650000
chr16	31481938	31482138	0.440000	chr12	50053600	50053800	0.510000
chr11	47057998	47058398	0.462500	chr12	50056000	50056400	0.547500
chr8	134913515	134913715	0.545000	chr12	50057600	50057800	0.800000
chrX	127172266	127172466	0.445000	chr12	50060000	50060200	0.555000
chr8	11534750	11534950	0.555000	chr12	50063200	50063400	0.650000
chr4	41304477	41304677	0.510000	chr12	50066600	50066800	0.515000
chr12	53449793	53449993	0.545000	chr1	25006800	25007000	0.555000
chrX	51177034	51177234	0.535000	chr12	50070600	50070800	0.580000
chr12	123857494	123857694	0.555000	chr12	50072200	50072400	0.615000
chr9	61845229	61845429	0.465000	chr1	25007400	25007600	0.475000
chr2	178635928	178636128	0.480000	chr12	50075200	50075400	0.615000
chr1	202146554	202146754	0.530000	chr12	50085000	50085200	0.630000
chr6	140688214	140688414	0.405000	chr12	50085800	50086000	0.460000
chr2	2371672	2371872	0.360000	chr12	50088600	50088800	0.480000
chr3	102278859	102279059	0.480000	chr1	25010000	25010200	0.500000
chr14	18601422	18601622	0.425000	chr12	50103800	50104000	0.625000
chr6	83546344	83547144	0.542500	chr12	50110400	50111200	0.587500
chr1	189692136	189693536	0.477857	chr12	50111600	50113000	0.591429
chr1	85061732	85062332	0.515000	chr12	50167200	50167800	0.686667
chrX	149813361	149813561	0.330000	chr12	50175600	50175800	0.335000
chr16	88596805	88597005	0.450000	chr12	5018000	5018200	0.650000
chr10	115516322	115516522	0.360000	chr12	50189000	50189200	0.440000
chr4	51671872	51673272	0.377857	chr12	50220400	50221800	0.389286
chr3	121587309	121587909	0.445000	chr12	50222200	50222800	0.480000
chr18	9842546	9843346	0.522500	chr1	25022400	25023200	0.636250
chr9	122484042	122484242	0.415000	chr12	50224400	50224600	0.465000
chr5	11379854	11380054	0.525000	chr12	5022600	5022800	0.560000
chr16	8872034	8872234	0.490000	chr12	50234400	50234600	0.525000
chr11	53020755	53021355	0.408333	chr12	50246800	50247400	0.445000
chr4	92902444	92902644	0.330000	chr12	50247800	50248000	0.510000
chr12	28277391	28277591	0.320000	chr12	50249800	50250000	0.365000
chr2	136707637	136707837	0.370000	chr12	50254000	50254200	0.405000
chr12	122553197	122553397	0.450000	chr12	50254600	50254800	0.490000
chr1	224649775	224650175	0.397500	chr12	50275600	50276000	0.462500
chr7	24141547	24142547	0.469000	chr12	50283600	50284600	0.480000
chr3	193412613	193412813	0.430000	chr1	25030200	25030400	0.465000
chr2	231187092	231187492	0.537500	chr1	25030800	25031200	0.590000
chr21	940834	941234	0.000000	chr12	50310000	50310400	0.425000
chr18	35409219	35409419	0.475000	chr1	25032200	25032400	0.485000
chr14	21049509	21049709	0.410000	chr1	25034000	25034200	0.640000
chr14	76753097	76753497	0.525000	chr1	2503400	2503800	0.692500
chr8	114357079	114357279	0.460000	chr12	50351200	50351400	0.615000
chrX	56049076	56049276	0.385000	chr1	25036400	25036600	0.480000
chr15	61531003	61531203	0.495000	chr1	25037200	25037400	0.505000
chr8	90419576	90419776	0.520000	chr1	25037800	25038000	0.620000
chr1	166434417	166435017	0.456667	chr12	50387600	50388200	0.465000
chr12	44800354	44801154	0.393750	chr12	50400600	50401400	0.585000
chr5	103425473	103425673	0.425000	chr12	50419600	50419800	0.480000
chr19	15196077	15196277	0.700000	chr1	2504800	2505000	0.720000
chr14	45411996	45412196	0.525000	chr12	5049200	5049400	0.530000
chr9	121651026	121651426	0.575000	chr12	50504800	50505200	0.695000
chr14	16626782	16626982	0.350000	chr12	50506000	50506200	0.420000
chr3	42451781	42451981	0.465000	chr12	50508000	50508200	0.510000
chr1	179197383	179197583	0.335000	chr12	50508600	50508800	0.415000
chr6	143299422	143299622	0.410000	chr12	50509200	50509400	0.430000
chr13	34002165	34002365	0.375000	chr12	50515000	50515200	0.480000
chr9	45316206	45316406	0.390000	chr12	50515800	50516000	0.405000
chr2	80809787	80809987	0.335000	chr12	50517800	50518000	0.365000
chrX	53124769	53124969	0.315000	chr12	50520400	50520600	0.320000
chr8	130246806	130247006	0.435000	chr12	50531600	50531800	0.500000
chr9	43081135	43081535	0.272500	chr12	50532800	50533200	0.380000
chr5	170093272	170093472	0.420000	chr12	50537600	50537800	0.425000
chr8	111369111	111369311	0.380000	chr12	50538400	50538600	0.415000
chr4	39788033	39788433	0.345000	chr12	50542400	50542800	0.375000
chr13	90474283	90474683	0.332500	chr12	50545800	50546200	0.410000
chr2	169628235	169628435	0.420000	chr12	50550600	50550800	0.460000
chr10	69511488	69511888	0.395000	chr12	50555600	50556000	0.435000
chr11	57168559	57169359	0.427500	chr12	50562600	50563400	0.415000
chr19	42894258	42894458	0.405000	chr12	50570000	50570200	0.355000
chr3	151471238	151471638	0.365000	chr12	50572200	50572600	0.367500
chr4	63299346	63299546	0.425000	chr12	50590000	50590200	0.430000
chr21	1237109	1237309	0.000000	chr12	50597600	50597800	0.445000
chr11	67977454	67977654	0.490000	chr12	50599400	50599600	0.505000
chr11	85928740	85928940	0.430000	chr1	2506000	2506200	0.665000
chr22	23293978	23294178	0.455000	chr12	50613600	50613800	0.480000
chr14	25479651	25480051	0.375000	chr12	50626000	50626400	0.402500
chr3	103400798	103400998	0.310000	chr12	50638000	50638200	0.325000
chr5	94686608	94686808	0.360000	chr12	50640600	50640800	0.385000
chr18	42022121	42022321	0.425000	chr12	50641600	50641800	0.535000
chr8	24447434	24447834	0.367500	chr12	50644400	50644800	0.385000
chr20	37254327	37254527	0.425000	chr1	25064600	25064800	0.450000
chr6	169966757	169966957	0.515000	chr1	25066000	25066200	0.715000
chr5	144223869	144224069	0.390000	chr12	50685800	50686000	0.395000
chr9	2881098	2881498	0.310000	chr12	50696000	50696400	0.380000
chrX	63163963	63164163	0.570000	chr1	2507000	2507200	0.660000
chr5	147401681	147402081	0.382500	chr12	50721200	50721600	0.455000
chrX	79971543	79971743	0.380000	chr12	50734800	50735000	0.455000
chr8	48851540	48851740	0.450000	chr12	50746000	50746200	0.445000
chr1	90449866	90450066	0.360000	chr12	50749400	50749600	0.430000
chr11	62768388	62768788	0.457500	chr12	50756800	50757200	0.497500
chr18	74462571	74462971	0.372500	chr12	50760800	50761200	0.405000
chr20	4469259	4469459	0.440000	chr12	50762200	50762400	0.480000
chr8	142322819	142324419	0.546250	chr12	50763400	50765000	0.655000
chr8	125331877	125332077	0.410000	chr12	50765400	50765600	0.425000
chr15	36314099	36314299	0.355000	chr12	50766200	50766400	0.470000
chr2	161374034	161374234	0.375000	chr12	50768800	50769000	0.425000
chr11	15034485	15034685	0.505000	chr12	50775400	50775600	0.515000
chr7	41458740	41458940	0.510000	chr1	2507800	2508000	0.670000
chr15	79738741	79738941	0.455000	chr12	50786800	50787000	0.500000
chr6	71936753	71936953	0.420000	chr1	25080600	25080800	0.465000
chr9	26172129	26172329	0.310000	chr12	50809200	50809400	0.455000
chr2	29427867	29428067	0.285000	chr12	50825400	50825600	0.330000
chr4	18302576	18303176	0.393333	chr12	50841800	50842400	0.450000
chr13	91679474	91679674	0.360000	chr12	50857400	50857600	0.370000
chr13	33109584	33109784	0.515000	chr12	50901800	50902000	0.565000
chr2	95136391	95136791	0.440000	chr12	50918600	50919000	0.495000
chr2	47586890	47587090	0.480000	chr12	50924600	50924800	0.485000
chr3	91689509	91691309	0.386667	chr12	50925400	50927200	0.401111
chr4	140262828	140263228	0.447500	chr12	50928400	50928800	0.485000
chr15	88214413	88214613	0.450000	chr12	50933800	50934000	0.515000
chr13	36737293	36737893	0.350000	chr12	50934600	50935200	0.371667
chr20	27466457	27466857	0.395000	chr12	50936800	50937200	0.377500
chr7	45287564	45287764	0.500000	chr1	25095800	25096000	0.545000
chr4	48916229	48916429	0.370000	chr12	50987000	50987200	0.420000
chr8	10480446	10481046	0.458333	chr1	25099400	25100000	0.511667
chr2	29409828	29410628	0.438750	chr12	51001800	51002600	0.460000
chr8	93391419	93391619	0.415000	chr12	51009200	51009400	0.500000
chr4	83554208	83554408	0.465000	chr12	51012000	51012200	0.500000
chr2	118950895	118951095	0.320000	chr12	51013000	51013200	0.360000
chr4	184986268	184986468	0.520000	chr1	25101600	25101800	0.545000
chr2	166546416	166546816	0.337500	chr12	51017400	51017800	0.372500
chrY	17956253	17956453	0.450000	chr12	51019600	51019800	0.480000
chr11	123307083	123307683	0.423333	chr12	51020600	51021200	0.428333
chr3	119207154	119207554	0.397500	chr12	51021800	51022200	0.450000
chr14	33572571	33573971	0.420000	chr12	51023800	51025200	0.438571
chr2	156860386	156861186	0.428750	chr12	51025800	51026600	0.703750
chr7	26194758	26194958	0.445000	chr12	51028200	51028400	0.475000
chr5	8573370	8573770	0.402500	chr12	51033000	51033400	0.420000
chr13	28536919	28537119	0.315000	chr1	25104200	25104400	0.540000
chr3	37054374	37055574	0.424167	chr12	51047800	51049000	0.565833
chr19	9928751	9928951	0.450000	chr12	51056400	51056600	0.480000
chr7	51778428	51778628	0.380000	chr12	51070200	51070400	0.475000
chr14	60397764	60397964	0.570000	chr12	51083600	51083800	0.665000
chr4	119773368	119773568	0.415000	chr12	51085800	51086000	0.465000
chr1	148278579	148279579	0.404000	chr1	25109800	25110800	0.422000
chr20	10972096	10972296	0.480000	chr1	25112400	25112600	0.515000
chr15	42850345	42850745	0.350000	chr1	25113000	25113400	0.455000
chr9	116714834	116716234	0.473571	chr12	51172000	51173400	0.567857
chr4	85581597	85581797	0.290000	chr12	51174000	51174200	0.380000
chrX	155072918	155073118	0.395000	chr1	25117600	25117800	0.495000
chr18	56569578	56569778	0.405000	chr12	51184000	51184200	0.525000
chr8	104352349	104352749	0.475000	chr1	25118600	25119000	0.522500
chr2	22683555	22683755	0.420000	chr12	51199400	51199600	0.470000
chr1	158157061	158157261	0.435000	chr1	25120400	25120600	0.530000
chr18	70286384	70286584	0.475000	chr12	51214400	51214600	0.555000
chr17	43203428	43205428	0.481000	chr12	51217200	51219200	0.624500
chr7	98239888	98240488	0.500000	chr12	51238200	51238800	0.561667
chr2	136423719	136423919	0.590000	chr12	51239200	51239400	0.640000
chr2	47977353	47977553	0.440000	chr12	51242200	51242400	0.535000
chr4	18852053	18852253	0.430000	chr12	51243000	51243200	0.480000
chr8	12861103	12861303	0.425000	chr12	51246400	51246600	0.490000
chr17	4166844	4167044	0.425000	chr12	51252600	51252800	0.510000
chr17	74284642	74284842	0.500000	chr12	51262800	51263000	0.555000
chr7	14661665	14661865	0.400000	chr12	51265200	51265400	0.385000
chr6	35536596	35536796	0.445000	chr1	25126600	25126800	0.515000
chr12	11753192	11753392	0.555000	chr12	51269600	51269800	0.640000
chr5	166835820	166836220	0.512500	chr12	51270200	51270600	0.715000
chr19	2235105	2235305	0.525000	chr12	51292000	51292200	0.555000
chr8	85958779	85958979	0.345000	chr12	51306600	51306800	0.405000
chr13	42530931	42531131	0.420000	chr12	51308400	51308600	0.475000
chr6	22522306	22522506	0.420000	chr1	25131800	25132000	0.540000
chr12	59570911	59571111	0.490000	chr12	51318200	51318400	0.505000
chr11	73104819	73105019	0.380000	chr12	51319000	51319200	0.440000
chrX	98975569	98975769	0.330000	chr12	51321000	51321200	0.470000
chr5	49270692	49270892	0.395000	chr12	51323400	51323600	0.570000
chr3	14833739	14833939	0.595000	chr12	51324000	51324200	0.710000
chr9	106048354	106048554	0.375000	chr12	51325000	51325200	0.480000
chr3	45354454	45354654	0.390000	chr12	51326800	51327000	0.455000
chr12	109086445	109086645	0.375000	chr12	51336000	51336200	0.375000
chr15	84334516	84334716	0.385000	chr12	51341400	51341600	0.455000
chr10	111531158	111531358	0.490000	chr12	51352000	51352200	0.530000
chr7	98390656	98390856	0.405000	chr12	51357400	51357600	0.535000
chr9	124515872	124516272	0.492500	chr12	51361600	51362000	0.512500
chr6	87193558	87193758	0.425000	chr12	51363000	51363200	0.450000
chr6	25412466	25412866	0.442500	chr12	51368800	51369200	0.567500
chr3	26462565	26462765	0.485000	chr12	51371600	51371800	0.550000
chr20	61496643	61497043	0.410000	chr12	51373200	51373600	0.455000
chr2	27192714	27192914	0.445000	chr12	51378800	51379000	0.560000
chr3	33214539	33214739	0.440000	chr12	51388200	51388400	0.515000
chr12	102661213	102661813	0.423333	chr12	51389400	51390000	0.503333
chr7	47950469	47951269	0.461250	chr12	51390600	51391400	0.580000
chr11	45018041	45018241	0.515000	chr12	51391800	51392000	0.695000
chr10	116163404	116163604	0.460000	chr12	51394200	51394400	0.470000
chr6	136720521	136721121	0.436667	chr12	51395400	51396000	0.508333
chr1	151979130	151980330	0.440833	chr1	25140000	25141200	0.495000
chr8	110720011	110720211	0.315000	chr12	51404000	51404200	0.520000
chr3	143330285	143330485	0.420000	chr12	51406400	51406600	0.485000
chr1	186836754	186836954	0.385000	chr12	51421400	51421600	0.500000
chr12	102005244	102006044	0.446250	chr12	51424600	51425400	0.698750
chr4	52762484	52762684	0.480000	chr12	51437400	51437600	0.490000
chr11	27090075	27090275	0.420000	chr1	25148800	25149000	0.435000
chr6	99864806	99865006	0.375000	chr12	51505000	51505200	0.425000
chr1	17424210	17424610	0.490000	chr12	51522600	51523000	0.495000
chr2	12734461	12734861	0.437500	chr12	51524600	51525000	0.482500
chr7	68602799	68602999	0.485000	chr12	51532000	51532200	0.555000
chr13	114077100	114077700	0.615000	chr12	51590800	51591400	0.823333
chrX	64753992	64754392	0.395000	chr12	51645600	51646000	0.425000
chr4	39049731	39049931	0.445000	chr12	51678200	51678400	0.465000
chr10	128476742	128476942	0.360000	chr12	51704200	51704400	0.390000
chr7	66782600	66782800	0.485000	chr12	51721600	51721800	0.680000
chr12	34565195	34565395	0.360000	chr12	51751800	51752000	0.450000
chr1	153705785	153705985	0.520000	chr12	51814400	51814600	0.765000
chr9	89411837	89413037	0.497500	chr12	51820600	51821800	0.767500
chrX	40195009	40195209	0.485000	chr12	51824000	51824200	0.520000
chr5	36709650	36710050	0.485000	chr12	51828000	51828400	0.540000
chr4	95170916	95171116	0.320000	chr12	51832800	51833000	0.470000
chr6	44671308	44671508	0.490000	chr12	51847000	51847200	0.755000
chr17	1403609	1403809	0.655000	chr12	51848000	51848200	0.685000
chr1	44926002	44926402	0.437500	chr12	51851800	51852200	0.570000
chr2	45097136	45097336	0.505000	chr12	51864200	51864400	0.725000
chrY	9886541	9886741	0.430000	chr12	51870600	51870800	0.445000
chr7	153025221	153025421	0.495000	chr12	51871200	51871400	0.590000
chr8	70185072	70185272	0.430000	chr12	51872000	51872200	0.590000
chr16	15813798	15813998	0.490000	chr12	51875400	51875600	0.500000
chr16	24670498	24670898	0.480000	chr12	51882000	51882400	0.495000
chr22	29210664	29210864	0.505000	chr12	51884800	51885000	0.510000
chr7	62417382	62417582	0.430000	chr12	51886000	51886200	0.485000
chr2	59390877	59391077	0.430000	chr12	51888000	51888200	0.680000
chr7	119032052	119032252	0.475000	chr12	51890000	51890200	0.575000
chr5	142313468	142313668	0.545000	chr12	51895000	51895200	0.585000
chr8	57751172	57751372	0.495000	chr12	51896400	51896600	0.545000
chr2	216654694	216655494	0.482500	chr12	51905600	51906400	0.515000
chr17	51112084	51112484	0.472500	chr12	51909000	51909400	0.510000
chr2	66353394	66353594	0.430000	chr12	51911200	51911400	0.445000
chr16	29716692	29716892	0.550000	chr12	51912200	51912400	0.580000
chr7	140541244	140541444	0.635000	chr12	51913200	51913400	0.665000
chr22	42737741	42737941	0.495000	chr12	51915400	51915600	0.620000
chr3	137133405	137133805	0.415000	chr12	51917800	51918200	0.607500
chr11	108897156	108897556	0.437500	chr12	51922800	51923200	0.535000
chr12	95734416	95734616	0.425000	chr12	51923600	51923800	0.665000
chr8	18145082	18146082	0.459000	chr12	51926000	51927000	0.515000
chr9	70480445	70480845	0.517500	chr12	51951400	51951800	0.787500
chr15	82716583	82717183	0.458333	chr12	51952400	51953000	0.535000
chr1	114265164	114265364	0.385000	chr12	51953400	51953600	0.425000
chr5	59241130	59241330	0.425000	chr12	51954000	51954200	0.475000
chr8	96065726	96065926	0.315000	chr12	51955000	51955200	0.450000
chr13	95850825	95851225	0.425000	chr12	51971000	51971400	0.457500
chr2	6956757	6956957	0.355000	chr12	51971800	51972000	0.360000
chr3	99724018	99724618	0.431667	chr12	51972400	51973000	0.446667
chr17	82958944	82959144	0.520000	chr12	51974800	51975000	0.530000
chr1	16731466	16732066	0.393333	chr12	51976600	51977200	0.453333
chr7	99584191	99584391	0.475000	chr12	51980400	51980600	0.515000
chr11	83547993	83548593	0.425000	chr1	25198400	25199000	0.483333
chr6	15625906	15626106	0.465000	chr12	51990200	51990400	0.475000
chrX	138208135	138208335	0.445000	chr12	51993200	51993400	0.490000
chr5	168534154	168534354	0.520000	chr12	52005800	52006000	0.590000
chr3	153867930	153868130	0.545000	chr12	5200600	5200800	0.595000
chr16	4257117	4257317	0.420000	chr12	52006800	52007000	0.805000
chr7	148028718	148028918	0.475000	chr12	52007600	52007800	0.710000
chr6	20786441	20786641	0.485000	chr12	52010400	52010600	0.610000
chr12	83803401	83803601	0.580000	chr12	52020800	52021000	0.590000
chr2	185340170	185341170	0.380000	chr12	52023000	52024000	0.718000
chr7	140202412	140202612	0.435000	chr12	52024800	52025000	0.530000
chr9	17571429	17572229	0.481250	chr12	52025400	52026200	0.568750
chr18	80158900	80159100	0.490000	chr12	52029800	52030000	0.620000
chr7	41583985	41584185	0.465000	chr12	52033000	52033200	0.700000
chr7	6847240	6847440	0.425000	chr12	52036400	52036600	0.480000
chr19	40948604	40948804	0.460000	chr12	52037000	52037200	0.805000
chr4	42962232	42962432	0.415000	chr12	52038600	52038800	0.440000
chr13	44197366	44197766	0.532500	chr12	52041600	52042000	0.630000
chr22	25974812	25975012	0.525000	chr12	52046000	52046200	0.610000
chr14	6420313	6420513	0.000000	chr1	25205000	25205200	0.365000
chr12	49532557	49533557	0.479000	chr12	52050400	52051400	0.661000
chr5	178220162	178220362	0.490000	chr12	52052000	52052200	0.545000
chr8	97417860	97418060	0.520000	chr12	52052600	52052800	0.545000
chr4	118068098	118068298	0.400000	chr12	52059800	52060000	0.440000
chrX	45235756	45235956	0.510000	chr12	52062600	52062800	0.610000
chr3	63813706	63813906	0.475000	chr12	52063600	52063800	0.535000
chr9	1330599	1330799	0.445000	chr12	52064200	52064400	0.660000
chr16	2659675	2659875	0.585000	chr12	52069600	52069800	0.595000
chr21	35809356	35809556	0.505000	chr12	52070200	52070400	0.600000
chr3	124115258	124115658	0.480000	chr12	52074000	52074400	0.572500
chr1	208047832	208048232	0.542500	chr12	52081400	52081800	0.620000
chr9	70634764	70635164	0.450000	chr12	52083400	52083800	0.520000
chr3	11517345	11517545	0.410000	chr12	52108200	52108400	0.420000
chr13	23136677	23136877	0.490000	chr12	52116600	52116800	0.535000
chr17	35636352	35636552	0.385000	chr12	52118600	52118800	0.495000
chr6	37694039	37694439	0.552500	chr12	52120000	52120400	0.625000
chr1	223470288	223470488	0.525000	chr12	52126200	52126400	0.585000
chr5	43383712	43384112	0.492500	chr12	52127000	52127400	0.510000
chr1	203382825	203383025	0.455000	chr12	52132800	52133000	0.470000
chr1	151618030	151618230	0.435000	chr12	52139600	52139800	0.545000
chr1	4961641	4961841	0.550000	chr12	52141400	52141600	0.555000
chr10	80139095	80139295	0.530000	chr12	52143600	52143800	0.670000
chr12	41885517	41885917	0.442500	chr12	52147400	52147800	0.632500
chr19	48008346	48009146	0.482500	chr12	52148400	52149200	0.632500
chr4	187443210	187443410	0.535000	chr12	52151200	52151400	0.555000
chr2	214056210	214056410	0.395000	chr12	52152200	52152400	0.765000
chr19	15271107	15271507	0.515000	chr12	52155400	52155800	0.565000
chr17	43184405	43184605	0.525000	chr12	52156800	52157000	0.605000
chr13	67745444	67745644	0.395000	chr12	52164000	52164200	0.625000
chr15	26199264	26199464	0.570000	chr12	52165600	52165800	0.595000
chr12	64773260	64773660	0.540000	chr12	52172000	52172400	0.590000
chr1	161426736	161426936	0.405000	chr12	52176400	52176600	0.460000
chr18	6504944	6505144	0.530000	chr12	52179200	52179400	0.640000
chr3	70344134	70344734	0.521667	chr12	52186200	52186800	0.545000
chr2	23977139	23977339	0.510000	chr12	52192200	52192400	0.595000
chr12	116582543	116582743	0.505000	chr12	52194200	52194400	0.540000
chr2	170671374	170671574	0.510000	chr12	52198000	52198200	0.595000
chr9	130092924	130093124	0.465000	chr12	52198600	52198800	0.595000
chr1	38915866	38916066	0.505000	chr12	52200400	52200600	0.605000
chr5	134763613	134763813	0.415000	chr12	5220200	5220400	0.480000
chr12	24525703	24525903	0.535000	chr12	52203200	52203400	0.560000
chr17	62780661	62780861	0.475000	chr12	5221000	5221200	0.505000
chr2	43083640	43083840	0.520000	chr12	52213600	52213800	0.620000
chr6	72405141	72405341	0.535000	chr12	52214600	52214800	0.635000
chr5	109470209	109470609	0.467500	chr12	52216200	52216600	0.492500
chr2	170093138	170093338	0.390000	chr12	5221800	5222000	0.460000
chr1	220197100	220197300	0.535000	chr12	52222200	52222400	0.585000
chr11	84649119	84649319	0.380000	chr12	52237600	52237800	0.545000
chr3	145780591	145780791	0.495000	chr12	52244200	52244400	0.595000
chr6	5262400	5262600	0.530000	chr12	52257200	52257400	0.560000
chr6	59069414	59069614	0.415000	chr12	52259800	52260000	0.455000
chrX	78721411	78721611	0.325000	chr12	52260400	52260600	0.490000
chr2	87823691	87823891	0.380000	chr12	52271200	52271400	0.400000
chr3	149581663	149581863	0.510000	chr12	52279000	52279200	0.700000
chr3	117376946	117377146	0.440000	chr12	52280400	52280600	0.470000
chr19	9024005	9024205	0.395000	chr12	52287000	52287200	0.625000
chr1	232283531	232283731	0.490000	chr12	52288200	52288400	0.615000
chrX	42568514	42568714	0.400000	chr12	52290600	52290800	0.580000
chr9	137619765	137619965	0.470000	chr12	52295800	52296000	0.510000
chr19	38590437	38590637	0.540000	chr12	52302600	52302800	0.570000
chr5	144018184	144018384	0.490000	chr12	52305000	52305200	0.640000
chr7	158727731	158727931	0.535000	chr12	52306200	52306400	0.580000
chr6	148059525	148059725	0.440000	chr12	52308600	52308800	0.730000
chr5	50387446	50387646	0.555000	chr12	52315800	52316000	0.570000
chr3	133013787	133014387	0.406667	chr1	25232000	25232600	0.625000
chr6	100975189	100975389	0.485000	chr1	2523200	2523400	0.650000
chr3	154464490	154464690	0.460000	chr12	52327600	52327800	0.530000
chr11	132913932	132914132	0.445000	chr1	25233200	25233400	0.535000
chr10	38714522	38714722	0.485000	chr12	52335800	52336000	0.615000
chr2	26001497	26001697	0.475000	chr12	52351800	52352000	0.525000
chr6	8575579	8575779	0.410000	chr12	52358600	52358800	0.500000
chr8	55706167	55706367	0.475000	chr12	52362200	52362400	0.620000
chr14	41717075	41717875	0.370000	chr1	25237200	25238000	0.398750
chr2	207823052	207823252	0.425000	chr12	52372600	52372800	0.500000
chr21	14967338	14967538	0.470000	chr12	52380400	52380600	0.630000
chr6	43115811	43116411	0.575000	chr1	25239600	25240200	0.610000
chr1	167633791	167633991	0.445000	chr1	2524000	2524200	0.550000
chr13	88876274	88876474	0.405000	chr1	25240800	25241000	0.425000
chr12	96292634	96292834	0.275000	chr12	52410400	52410600	0.500000
chr7	101070461	101070661	0.525000	chr1	25242800	25243000	0.550000
chrX	96441276	96441476	0.410000	chr12	5244600	5244800	0.495000
chr6	79541820	79543620	0.404444	chr1	25246000	25247800	0.587778
chr9	20944196	20944396	0.410000	chr12	52495600	52495800	0.545000
chr11	100557823	100558023	0.385000	chr12	52507200	52507400	0.480000
chr7	18049445	18049645	0.415000	chr12	52526600	52526800	0.535000
chr2	46260464	46260664	0.480000	chr12	52531800	52532000	0.490000
chr1	168872327	168872527	0.395000	chr12	52555600	52555800	0.415000
chr10	130074569	130074769	0.410000	chr12	52559400	52559600	0.415000
chr10	104743524	104743924	0.490000	chr12	52566800	52567200	0.590000
chr11	117835459	117835659	0.480000	chr12	52583000	52583200	0.620000
chr4	176970093	176970493	0.460000	chr12	52586000	52586400	0.535000
chr10	636214	636414	0.410000	chr12	52589200	52589400	0.555000
chr18	20092377	20092577	0.410000	chr1	25259800	25260000	0.465000
chr12	115182844	115183044	0.440000	chr12	52603400	52603600	0.510000
chr7	130099948	130100148	0.475000	chr12	52605000	52605200	0.550000
chr1	186189795	186189995	0.425000	chr12	52610400	52610600	0.510000
chr5	166212278	166212478	0.325000	chr12	52614400	52614600	0.520000
chr21	41125491	41125691	0.465000	chr12	52615200	52615400	0.505000
chr19	46763451	46764051	0.445000	chr1	2526200	2526800	0.723333
chr11	135024878	135025078	0.480000	chr12	526200	526400	0.485000
chr1	235324630	235324830	0.515000	chr12	52633400	52633600	0.535000
chr7	126028610	126029010	0.432500	chr12	52634400	52634800	0.535000
chr5	154260732	154260932	0.365000	chr12	52636400	52636600	0.460000
chr3	140649904	140650104	0.500000	chr12	52645400	52645600	0.505000
chr1	171990867	171991067	0.455000	chr12	52646000	52646200	0.510000
chr5	93961275	93961675	0.420000	chr1	25265200	25265600	0.447500
chr3	34112713	34112913	0.415000	chr12	52661000	52661200	0.345000
chr15	67302335	67303135	0.422500	chr12	52662400	52663200	0.492500
chr5	38196273	38197673	0.458571	chr1	25266600	25268000	0.602857
chr2	132689062	132689262	0.460000	chr12	52681600	52681800	0.495000
chr22	29450387	29450587	0.505000	chr12	52687600	52687800	0.555000
chr2	222854822	222855022	0.460000	chr12	52691200	52691400	0.735000
chr2	39861231	39861431	0.420000	chr12	52692400	52692600	0.665000
chr1	20941878	20942078	0.380000	chr12	52704000	52704200	0.430000
chr1	151840548	151840748	0.450000	chr12	52708200	52708400	0.455000
chr6	85864984	85865184	0.405000	chr1	25271800	25272000	0.435000
chrX	153907918	153908118	0.595000	chr1	25272400	25272600	0.625000
chr7	9529522	9529922	0.407500	chr1	25273600	25274000	0.432500
chr20	59293191	59293391	0.460000	chr1	2527400	2527600	0.620000
chr2	208647742	208647942	0.345000	chr12	52740600	52740800	0.395000
chr7	24961406	24961806	0.467500	chr12	52741400	52741800	0.475000
chr5	116489491	116489691	0.445000	chr1	25278400	25278600	0.460000
chr6	112795039	112795239	0.460000	chr12	52790200	52790400	0.680000
chrX	19138183	19138983	0.388750	chr1	25279200	25280000	0.502500
chr6	42412922	42413122	0.455000	chr12	52794400	52794600	0.460000
chr2	37118706	37119106	0.457500	chr12	52797200	52797600	0.510000
chr11	18072565	18072965	0.417500	chr12	52798000	52798400	0.467500
chr10	95086912	95087312	0.490000	chr12	52836000	52836400	0.610000
chr11	101208848	101209248	0.422500	chr1	25284000	25284400	0.487500
chr7	90944725	90944925	0.465000	chr1	2528400	2528600	0.665000
chrY	1260207	1260407	0.535000	chr1	25285200	25285400	0.565000
chr19	36636474	36636674	0.490000	chr12	52865400	52865600	0.590000
chr11	8751302	8751702	0.507500	chr12	52867600	52868000	0.587500
chr7	64876827	64877027	0.565000	chr12	52870600	52870800	0.655000
chr22	19683177	19683377	0.510000	chr12	52871400	52871600	0.545000
chr9	81039922	81040322	0.412500	chr1	25287200	25287600	0.582500
chr9	35452774	35453574	0.533750	chr12	52873800	52874600	0.666250
chr8	87873598	87873998	0.532500	chr12	52876400	52876800	0.630000
chr11	61199231	61199431	0.490000	chr12	52877400	52877600	0.515000
chr2	124367496	124367696	0.460000	chr12	52878000	52878200	0.580000
chr11	134812008	134812608	0.475000	chr12	52879600	52880200	0.623333
chr7	66497413	66497813	0.480000	chr12	52884800	52885200	0.497500
chr7	44624062	44624662	0.430000	chr12	52895800	52896400	0.583333
chrX	133607510	133608310	0.488750	chr1	2529000	2529800	0.700000
chr10	121107962	121108162	0.445000	chr1	25290200	25290400	0.545000
chr4	107059868	107060268	0.390000	chr12	52903400	52903800	0.667500
chrX	30648296	30648696	0.425000	chr12	52905000	52905400	0.615000
chr1	196603430	196604830	0.317143	chr12	52907000	52908400	0.558571
chr3	154262629	154263629	0.525000	chr12	52925200	52926200	0.549000
chr2	19685690	19687090	0.502143	chr12	52946000	52947400	0.512857
chr5	8757020	8757420	0.407500	chr12	52948800	52949200	0.690000
chr17	45598828	45599028	0.495000	chr12	52949800	52950000	0.555000
chr14	23115877	23116077	0.490000	chr12	52952200	52952400	0.605000
chr7	27718163	27718363	0.405000	chr1	25297200	25297400	0.425000
chrX	44540008	44540208	0.425000	chr12	52981000	52981200	0.455000
chr19	50472328	50472528	0.500000	chr12	52984200	52984400	0.545000
chr9	96427405	96427605	0.480000	chr12	52993200	52993400	0.495000
chr1	69288491	69288691	0.460000	chr12	53005400	53005600	0.600000
chr19	11664990	11666190	0.485000	chr12	53006000	53007200	0.610000
chr14	79642261	79642461	0.370000	chr12	53007800	53008000	0.430000
chr19	46802240	46802440	0.555000	chr1	2530200	2530400	0.800000
chr4	15850154	15850354	0.455000	chr1	25302400	25302600	0.525000
chr10	39310364	39310564	0.385000	chr12	53038800	53039000	0.410000
chr4	56591658	56592058	0.382500	chr12	53042600	53043000	0.490000
chr8	120554302	120554502	0.470000	chr12	53044000	53044200	0.520000
chr10	124011515	124012515	0.553000	chr12	53046800	53047800	0.757000
chr11	118089417	118089617	0.430000	chr12	53048200	53048400	0.605000
chr12	89875303	89875503	0.410000	chr12	53049000	53049200	0.605000
chr8	33595715	33595915	0.570000	chr12	53050000	53050200	0.705000
chr5	83636952	83637352	0.380000	chr12	53051200	53051600	0.562500
chr18	61213330	61213530	0.410000	chr12	53052600	53052800	0.640000
chr9	84562232	84562432	0.410000	chr12	53053600	53053800	0.595000
chr6	45923877	45924077	0.470000	chr12	53054400	53054600	0.695000
chr3	19314254	19314654	0.457500	chr12	53061600	53062000	0.610000
chr1	226208258	226208458	0.535000	chr12	53066000	53066200	0.625000
chr5	49785429	49785829	0.420000	chr12	53072200	53072600	0.580000
chr2	9652564	9652764	0.485000	chr12	53073000	53073200	0.490000
chr14	90798218	90799418	0.487500	chr12	53078800	53080000	0.636667
chr6	24917686	24918286	0.493333	chr1	2530800	2531400	0.638333
chr3	7094260	7094660	0.365000	chr1	25309000	25309400	0.420000
chr10	1361955	1362355	0.445000	chr12	53093800	53094200	0.480000
chr18	40771750	40772950	0.405833	chr12	53097600	53098800	0.632500
chr7	63224871	63225271	0.432500	chr12	53099400	53099800	0.455000
chr7	21957149	21957749	0.423333	chr12	53102600	53103200	0.465000
chr7	75831192	75831392	0.495000	chr12	53104000	53104200	0.545000
chrX	90737956	90738156	0.525000	chr12	53115600	53115800	0.690000
chr12	65724213	65724413	0.465000	chr12	53122400	53122600	0.490000
chr5	166798349	166798549	0.400000	chr12	53129400	53129600	0.440000
chr6	116126165	116126565	0.347500	chr1	25313000	25313400	0.440000
chr7	89285427	89285627	0.405000	chr12	53134400	53134600	0.415000
chr14	95314394	95314794	0.547500	chr12	53158400	53158800	0.615000
chr11	131133239	131133439	0.465000	chr12	53159400	53159600	0.555000
chr11	66770697	66770897	0.430000	chr12	53160000	53160200	0.625000
chr8	144468924	144469324	0.567500	chr12	53171600	53172000	0.580000
chr19	12556630	12556830	0.485000	chr12	53175000	53175200	0.500000
chr3	23621965	23623165	0.444167	chr12	53180000	53181200	0.680000
chr15	79665148	79665348	0.425000	chr12	53183000	53183200	0.460000
chr12	8300230	8300430	0.360000	chr12	5319000	5319200	0.485000
chr2	157126419	157126619	0.560000	chr12	53190200	53190400	0.635000
chr2	85490032	85490432	0.460000	chr12	53196400	53196800	0.567500
chr15	20815845	20816045	0.515000	chr12	53197800	53198000	0.730000
chrX	132794661	132795061	0.500000	chr12	53198600	53199000	0.567500
chr6	119156396	119156796	0.445000	chr12	53201000	53201400	0.450000
chr4	126224744	126224944	0.245000	chr1	25320400	25320600	0.455000
chr6	169682205	169682405	0.560000	chr12	53205800	53206000	0.615000
chr9	33043072	33043472	0.427500	chr12	53207200	53207600	0.482500
chr2	29190820	29191020	0.385000	chr12	53208400	53208600	0.430000
chr14	93897059	93897259	0.450000	chr12	53209000	53209200	0.535000
chr2	47656994	47657194	0.485000	chr12	53211800	53212000	0.585000
chr17	45814451	45814651	0.500000	chr12	53213400	53213600	0.650000
chr1	182793448	182793648	0.485000	chr12	53217400	53217600	0.605000
chr10	91537155	91537355	0.470000	chr12	53218000	53218200	0.560000
chr16	71346708	71347308	0.470000	chr12	53219400	53220000	0.576667
chr15	91742532	91742732	0.525000	chr12	53220400	53220600	0.535000
chr8	142320296	142320496	0.655000	chr12	53221000	53221200	0.760000
chr12	7810913	7811113	0.555000	chr12	53221600	53221800	0.785000
chr3	155609984	155610184	0.485000	chr1	25322200	25322400	0.505000
chr10	25685069	25685269	0.515000	chr12	53223400	53223600	0.725000
chr19	49581275	49581475	0.600000	chr12	53224600	53224800	0.630000
chr8	68288003	68288203	0.420000	chr12	53225800	53226000	0.560000
chr11	62587792	62587992	0.425000	chr1	25323000	25323200	0.525000
chr1	28432143	28432343	0.445000	chr12	53230800	53231000	0.545000
chr15	88680927	88681727	0.492500	chr12	53232400	53233200	0.605000
chr20	39632553	39632753	0.455000	chr12	53233800	53234000	0.635000
chr13	38420200	38420400	0.470000	chr12	53234400	53234600	0.655000
chr17	60127990	60128390	0.530000	chr12	53236400	53236800	0.570000
chr15	94501157	94501357	0.375000	chr12	53244400	53244600	0.465000
chr2	18472690	18473290	0.456667	chr12	53251600	53252200	0.650000
chr11	114947789	114947989	0.530000	chr12	53255200	53255400	0.550000
chr15	18903461	18903861	0.397500	chr12	53256000	53256400	0.450000
chr1	104988286	104988486	0.215000	chr12	53267400	53267600	0.410000
chr1	13554071	13555071	0.494000	chr12	53268000	53269000	0.579000
chr6	39127334	39127734	0.445000	chr1	25327800	25328200	0.467500
chr9	4216309	4216509	0.490000	chr12	53287800	53288000	0.510000
chr7	29841483	29841683	0.475000	chr12	53295400	53295600	0.600000
chr15	49877986	49878186	0.390000	chr12	53298200	53298400	0.425000
chr5	171478036	171478636	0.480000	chr12	53299200	53299800	0.565000
chr1	56761383	56761583	0.395000	chr1	25330000	25330200	0.460000
chr12	50840426	50840626	0.400000	chr1	25330800	25331000	0.435000
chr7	52277766	52278166	0.465000	chr12	53309800	53310200	0.480000
chrX	104584661	104584861	0.375000	chr12	53314000	53314200	0.435000
chr2	112629556	112630156	0.471667	chr12	53321200	53321800	0.625000
chr17	1478072	1479272	0.608333	chr12	53324200	53325400	0.616667
chr13	30331249	30331449	0.445000	chr12	53325800	53326000	0.705000
chr3	80069133	80069733	0.470000	chr12	53327600	53328200	0.533333
chr10	80659134	80659534	0.522500	chr12	53336200	53336600	0.590000
chr2	129768567	129768767	0.600000	chr12	53339000	53339200	0.685000
chrX	107439581	107440181	0.443333	chr12	53344800	53345400	0.695000
chr3	74682230	74682430	0.285000	chr12	53348800	53349000	0.410000
chr17	22814037	22814237	0.420000	chr12	53352800	53353000	0.495000
chrY	13899814	13900014	0.455000	chr12	53355200	53355400	0.480000
chr18	34347107	34347307	0.365000	chr1	25335600	25335800	0.450000
chr22	45654820	45655020	0.375000	chr12	53365400	53365600	0.470000
chr9	131720176	131720376	0.425000	chr12	53366000	53366200	0.505000
chr3	124811454	124811654	0.470000	chr12	53366600	53366800	0.490000
chr5	140657525	140657925	0.450000	chr12	53369000	53369400	0.497500
chr16	65719810	65720210	0.510000	chr12	53371200	53371600	0.677500
chr15	75350066	75351266	0.540000	chr1	25337200	25338400	0.616667
chr16	19179376	19179976	0.463333	chr12	53372400	53373000	0.476667
chr12	126255671	126255871	0.410000	chr12	53378800	53379000	0.420000
chrX	120966408	120967808	0.448571	chr12	53379400	53380800	0.640000
chr6	3149776	3149976	0.505000	chr12	53382000	53382200	0.525000
chr5	27913240	27913440	0.430000	chr1	25338800	25339000	0.545000
chr2	66167728	66167928	0.315000	chr12	53401400	53401600	0.360000
chr13	23531067	23531267	0.475000	chr12	53415200	53415400	0.490000
chr3	46424010	46424410	0.410000	chr12	53417400	53417800	0.445000
chr6	67895338	67895538	0.390000	chr12	53421600	53421800	0.460000
chr3	1756888	1758088	0.527500	chr12	53424800	53426000	0.595833
chr20	20460562	20460762	0.400000	chr12	53428400	53428600	0.470000
chr12	67317714	67317914	0.480000	chr12	53438000	53438200	0.495000
chr18	62973873	62974673	0.465000	chr12	53441400	53442200	0.536250
chr17	66610582	66610782	0.455000	chr12	53442600	53442800	0.510000
chr17	31105564	31105764	0.530000	chr12	53451800	53452000	0.595000
chr1	156389229	156389629	0.532500	chr12	53452400	53452800	0.702500
chr17	33958414	33958614	0.515000	chr12	53456200	53456400	0.530000
chr10	22599559	22599759	0.395000	chr12	53477000	53477200	0.490000
chr3	126733814	126734014	0.490000	chr12	53482200	53482400	0.505000
chr17	51658994	51659394	0.475000	chr12	53482800	53483200	0.657500
chr19	56677486	56677686	0.490000	chr12	53483800	53484000	0.540000
chr7	55574972	55575172	0.545000	chr12	5348600	5348800	0.565000
chr1	33922206	33922406	0.565000	chr12	53493000	53493200	0.725000
chr16	60011507	60011707	0.515000	chr12	53494200	53494400	0.520000
chr9	87380587	87380787	0.530000	chr12	53496400	53496600	0.550000
chr17	43122775	43123175	0.510000	chr12	53499400	53499800	0.727500
chr9	38379262	38380462	0.472500	chr12	53500200	53501400	0.593333
chr21	45560889	45561089	0.540000	chr12	53508600	53508800	0.545000
chr15	68763654	68763854	0.445000	chr12	53543600	53543800	0.480000
chrX	29104895	29105095	0.430000	chr12	53545000	53545200	0.445000
chr8	132910706	132910906	0.455000	chr1	25356000	25356200	0.465000
chr20	43938368	43938568	0.460000	chr1	25357400	25357600	0.500000
chr5	109642686	109643286	0.345000	chr12	53575600	53576200	0.445000
chr21	21987885	21988085	0.450000	chr12	53576800	53577000	0.525000
chrX	62573245	62573445	0.370000	chr12	53579600	53579800	0.475000
chr6	98754135	98754335	0.290000	chr12	53618400	53618600	0.305000
chr18	55585463	55585663	0.410000	chr12	53623600	53623800	0.465000
chr22	43443821	43444821	0.407000	chr12	53624600	53625600	0.410000
chr22	43509011	43509611	0.545000	chr12	53626000	53626600	0.626667
chr3	68841357	68841757	0.437500	chr1	25363200	25363600	0.480000
chr14	26316008	26316208	0.380000	chr12	5364400	5364600	0.415000
chr7	145429281	145429481	0.410000	chr12	53675200	53675400	0.485000
chr2	38531352	38531952	0.458333	chr12	53676000	53676600	0.595000
chr9	15280666	15281066	0.430000	chr1	25368200	25368600	0.482500
chr5	122293939	122294139	0.355000	chr12	53686200	53686400	0.465000
chr1	161106570	161107370	0.483750	chr1	25369400	25370200	0.498750
chr5	176221585	176221785	0.455000	chr12	53696400	53696600	0.495000
chrX	40206841	40207241	0.507500	chr12	53701800	53702200	0.530000
chr4	11053684	11053884	0.485000	chr12	53719800	53720000	0.535000
chr1	154484154	154484354	0.435000	chr12	53726400	53726600	0.485000
chrX	50879582	50880382	0.391250	chr12	53727000	53727800	0.568750
chr3	142658928	142659128	0.415000	chr12	53738600	53738800	0.695000
chr3	80520696	80520896	0.505000	chr12	53743600	53743800	0.575000
chr19	5331987	5332387	0.497500	chr12	53746600	53747000	0.547500
chr2	207068403	207068803	0.500000	chr12	53751400	53751800	0.677500
chr1	28442124	28442324	0.420000	chr12	53754200	53754400	0.430000
chr8	28953631	28953831	0.385000	chr12	53757200	53757400	0.600000
chr9	74454787	74454987	0.430000	chr1	2537600	2537800	0.650000
chr3	194644788	194644988	0.465000	chr12	53767800	53768000	0.505000
chr7	63055304	63055504	0.440000	chr1	25379200	25379400	0.460000
chr12	52159635	52159835	0.425000	chr12	53807600	53807800	0.450000
chrX	50841108	50841508	0.445000	chr12	53809000	53809400	0.457500
chr6	125791529	125792129	0.390000	chr1	25383000	25383600	0.426667
chr5	51533478	51533878	0.427500	chr12	538600	539000	0.457500
chr5	69639398	69639598	0.505000	chr1	25389800	25390000	0.510000
chr4	6045143	6045543	0.510000	chr12	53938400	53938800	0.647500
chr8	139599654	139600054	0.512500	chr1	2539400	2539800	0.620000
chrX	134958955	134959155	0.305000	chr12	539400	539600	0.400000
chr18	13379028	13379228	0.470000	chr12	53945000	53945200	0.620000
chrX	124288608	124288808	0.505000	chr12	53949000	53949200	0.570000
chr6	1524614	1524814	0.510000	chr12	53949600	53949800	0.565000
chr4	138839659	138839859	0.555000	chr12	53956600	53956800	0.585000
chr2	232700425	232700625	0.355000	chr1	25396000	25396200	0.405000
chr2	134060631	134060831	0.560000	chr12	53974200	53974400	0.565000
chr6	30445431	30445631	0.455000	chr1	25397600	25397800	0.535000
chr11	4388144	4388344	0.465000	chr12	53985000	53985200	0.590000
chrY	10941039	10941239	0.470000	chr12	53986200	53986400	0.700000
chr12	15459331	15459531	0.475000	chr12	53988000	53988200	0.540000
chr1	118156226	118156426	0.405000	chr12	53989200	53989400	0.440000
chr10	72035085	72035685	0.523333	chr12	53994400	53995000	0.650000
chr7	87326477	87327677	0.423333	chr12	53995400	53996600	0.601667
chr4	141949448	141950048	0.393333	chr12	53997400	53998000	0.626667
chr22	48732222	48732422	0.570000	chr12	53998400	53998600	0.605000
chr17	36819158	36819758	0.508333	chr12	54000000	54000600	0.606667
chr7	20979237	20979437	0.385000	chr12	54004200	54004400	0.605000
chr7	43113643	43114243	0.558333	chr12	54006000	54006600	0.581667
chrX	103360897	103361097	0.425000	chr12	54011600	54011800	0.540000
chr9	128522978	128523178	0.495000	chr12	54013200	54013400	0.560000
chr6	148701070	148701870	0.443750	chr12	54017600	54018400	0.653750
chrX	88945347	88945547	0.425000	chr12	54019200	54019400	0.675000
chr9	8394961	8395161	0.445000	chr12	5402000	5402200	0.465000
chrX	10767350	10767550	0.540000	chr1	25403000	25403200	0.555000
chr11	3463886	3464086	0.435000	chr12	54032600	54032800	0.515000
chr12	109082043	109082243	0.480000	chr12	54040200	54040400	0.525000
chr6	160421041	160421241	0.540000	chr12	54053000	54053200	0.570000
chr1	210474671	210474871	0.395000	chr1	25408200	25408400	0.420000
chr3	138768501	138768701	0.595000	chr12	54082600	54082800	0.680000
chr6	45662704	45662904	0.550000	chr1	2541000	2541200	0.730000
chr3	119182337	119182537	0.330000	chr1	25410200	25410400	0.375000
chr5	141657028	141657228	0.410000	chr12	54120200	54120400	0.460000
chr6	32922737	32922937	0.370000	chr12	54124000	54124200	0.445000
chr11	131863628	131864028	0.455000	chr1	25412400	25412800	0.495000
chr5	65837640	65837840	0.560000	chr12	54127000	54127200	0.605000
chr1	87609190	87609590	0.482500	chr1	25413200	25413600	0.540000
chr18	42906801	42907001	0.420000	chr12	54159200	54159400	0.645000
chr4	105840968	105841368	0.495000	chr1	2541600	2542000	0.570000
chr21	36365733	36365933	0.490000	chr12	54161800	54162000	0.570000
chr19	41146266	41146466	0.430000	chr12	54175600	54175800	0.435000
chr4	24328021	24328221	0.495000	chr12	54184000	54184200	0.525000
chr7	118861208	118861408	0.370000	chr12	54189000	54189200	0.505000
chr6	41949823	41950223	0.467500	chr12	54191600	54192000	0.560000
chr12	9560791	9560991	0.395000	chr1	25419400	25419600	0.480000
chr2	221034913	221035113	0.405000	chr12	54195800	54196000	0.580000
chr6	97150729	97151129	0.372500	chr12	54196400	54196800	0.487500
chr13	112906168	112906568	0.565000	chr12	54201400	54201800	0.585000
chr14	65218034	65218234	0.505000	chr12	54207800	54208000	0.615000
chrX	73102108	73102308	0.530000	chr1	25420800	25421000	0.555000
chrX	79238989	79239189	0.510000	chr12	54214800	54215000	0.670000
chr16	28688979	28689179	0.550000	chr12	54217000	54217200	0.610000
chr5	147681980	147682380	0.400000	chr12	54217800	54218200	0.645000
chr17	30788067	30788267	0.550000	chr12	54220200	54220400	0.565000
chr6	17875701	17875901	0.460000	chr12	54227600	54227800	0.535000
chr12	33709050	33709250	0.405000	chr12	54229600	54229800	0.440000
chr8	38737295	38737495	0.500000	chr1	2542400	2542600	0.655000
chr14	69368256	69368456	0.485000	chr12	542400	542600	0.620000
chr13	96593390	96593590	0.440000	chr12	54251000	54251200	0.495000
chr10	4324224	4324424	0.320000	chr12	54251800	54252000	0.335000
chr21	13699979	13700379	0.447500	chr12	54259400	54259800	0.530000
chr11	122438637	122438837	0.490000	chr12	54260200	54260400	0.555000
chr20	30392612	30392812	0.425000	chr12	54262600	54262800	0.450000
chr17	26832658	26832858	0.430000	chr12	54278000	54278200	0.455000
chr12	115881090	115881290	0.370000	chr12	54279000	54279200	0.330000
chr12	54657362	54658962	0.530000	chr12	54279600	54281200	0.537500
chr5	6129815	6130015	0.410000	chr12	54283200	54283400	0.505000
chr2	220782068	220782268	0.325000	chr12	54285400	54285600	0.350000
chr9	36934469	36934669	0.360000	chr12	54286000	54286200	0.505000
chr3	123219370	123219570	0.350000	chr12	54286800	54287000	0.390000
chr17	57787802	57788402	0.443333	chr12	54287400	54288000	0.458333
chr14	88926612	88926812	0.500000	chr1	25428800	25429000	0.520000
chr9	112690795	112692195	0.451429	chr12	54288400	54289800	0.518571
chr15	61134385	61134585	0.445000	chr12	54291600	54291800	0.500000
chr2	80048676	80048876	0.435000	chr12	54292400	54292600	0.615000
chr8	41794863	41795263	0.465000	chr12	54294200	54294600	0.540000
chr6	53419149	53419749	0.476667	chr12	54295600	54296200	0.496667
chr20	46327793	46327993	0.475000	chr12	54296800	54297000	0.490000
chr4	57490881	57491081	0.440000	chr12	54298000	54298200	0.500000
chr18	9771345	9771545	0.475000	chr12	54299200	54299400	0.505000
chr8	125455817	125456017	0.455000	chr12	54301000	54301200	0.655000
chr3	128336971	128337971	0.491000	chr1	25430200	25431200	0.633000
chr3	140084217	140084417	0.460000	chr12	54302400	54302600	0.505000
chr19	47485262	47485862	0.486667	chr12	54304200	54304800	0.583333
chrX	140125302	140125502	0.530000	chr12	54305600	54305800	0.540000
chr3	168178862	168179462	0.345000	chr12	54307200	54307800	0.513333
chr15	46782573	46782773	0.310000	chr12	54311200	54311400	0.435000
chr10	117801839	117802039	0.495000	chr12	54312400	54312600	0.555000
chr5	139335888	139336088	0.460000	chr12	54315400	54315600	0.480000
chr1	123670765	123670965	0.365000	chr1	25432200	25432400	0.380000
chr13	110819081	110819481	0.502500	chr12	54324800	54325200	0.512500
chr9	84413471	84413671	0.460000	chr12	54325800	54326000	0.505000
chr9	32447039	32447239	0.390000	chr12	54327800	54328000	0.415000
chr4	148688456	148688656	0.345000	chr1	25432800	25433000	0.360000
chr15	28280179	28280379	0.495000	chr12	54328400	54328600	0.520000
chr21	35698023	35698223	0.475000	chr1	25433600	25433800	0.500000
chrX	10840998	10841198	0.435000	chr12	54336600	54336800	0.580000
chr5	105314282	105314682	0.382500	chr12	54337400	54337800	0.445000
chr18	10572421	10572821	0.487500	chr1	2543400	2543800	0.697500
chr4	174699171	174699771	0.336667	chr1	25434800	25435400	0.376667
chr19	17566169	17566369	0.510000	chr12	54351400	54351600	0.535000
chr4	54720129	54720329	0.480000	chr12	54352200	54352400	0.605000
chr16	75282798	75282998	0.465000	chr12	54353000	54353200	0.490000
chr1	191158563	191158763	0.485000	chr12	54353600	54353800	0.535000
chr17	76052676	76052876	0.520000	chr12	54355200	54355400	0.535000
chr8	133164576	133164776	0.485000	chr12	54356400	54356600	0.540000
chr5	154114518	154114718	0.485000	chr12	54357000	54357200	0.520000
chr1	39042289	39042889	0.435000	chr12	54357800	54358400	0.526667
chr2	113255092	113255692	0.503333	chr12	54359200	54359800	0.545000
chr2	33087709	33087909	0.315000	chr1	25436000	25436200	0.330000
chr3	181854705	181855305	0.451667	chr12	54360600	54361200	0.486667
chr1	231617073	231617273	0.435000	chr12	54363800	54364000	0.485000
chr11	126914284	126914684	0.430000	chr12	54364400	54364800	0.462500
chr1	222632022	222632222	0.485000	chr12	54368800	54369000	0.570000
chr16	59182560	59182760	0.540000	chr12	54369400	54369600	0.610000
chr1	53373363	53373763	0.532500	chr12	54370200	54370600	0.697500
chr11	75815802	75816802	0.487000	chr12	54374400	54375400	0.550000
chr7	105329446	105330046	0.506667	chr12	54376600	54377200	0.535000
chr11	32750021	32750221	0.505000	chr12	5437800	5438000	0.530000
chr3	31065421	31066221	0.425000	chr12	54379200	54380000	0.615000
chr4	181622064	181622264	0.470000	chr12	54383200	54383400	0.495000
chr1	202657696	202657896	0.580000	chr12	54384600	54384800	0.590000
chr6	74035077	74035277	0.560000	chr12	54385200	54385400	0.565000
chr22	50638451	50638651	0.350000	chr12	54387400	54387600	0.535000
chr6	161127050	161127650	0.481667	chr12	54388000	54388600	0.508333
chr11	92301694	92301894	0.410000	chr12	54389200	54389400	0.595000
chr16	65066547	65066947	0.395000	chr12	54390200	54390600	0.637500
chr1	14984891	14985291	0.530000	chr12	54391200	54391600	0.707500
chrX	47518111	47518911	0.465000	chr12	54393800	54394600	0.488750
chr8	42076441	42076641	0.485000	chr12	54399400	54399600	0.595000
chr1	231526721	231526921	0.445000	chr12	54401200	54401400	0.535000
chrX	77808469	77808869	0.382500	chr12	54404400	54404800	0.535000
chr7	74939899	74940099	0.475000	chr12	54407600	54407800	0.535000
chr17	31886498	31886698	0.535000	chr12	54411600	54411800	0.645000
chr18	45599238	45599438	0.485000	chr12	54413400	54413600	0.580000
chr10	6937165	6937365	0.410000	chr12	54415800	54416000	0.485000
chr5	154651625	154651825	0.540000	chr12	54417400	54417600	0.580000
chr19	48543199	48543599	0.605000	chr12	54419000	54419400	0.712500
chr7	21581013	21582013	0.379000	chr1	2544200	2545200	0.652000
chr19	52405692	52406492	0.423750	chr12	54420600	54421400	0.540000
chr8	9462151	9462351	0.380000	chr1	25442200	25442400	0.450000
chr16	86765303	86765703	0.477500	chr12	54423200	54423600	0.502500
chr11	44573585	44573785	0.535000	chr12	54425800	54426000	0.580000
chr6	157703830	157704230	0.557500	chr12	54428000	54428400	0.565000
chr12	108989200	108989600	0.525000	chr12	54432400	54432800	0.532500
chr1	213468353	213468753	0.377500	chr12	54439600	54440000	0.452500
chr5	160591408	160591608	0.410000	chr12	54448400	54448600	0.445000
chr12	35000006	35000406	0.382500	chr12	54463000	54463400	0.395000
chr9	120940904	120942304	0.442143	chr12	54472600	54474000	0.465000
chr3	146640920	146641120	0.370000	chr12	54475600	54475800	0.385000
chr4	167968115	167968315	0.475000	chr12	54487600	54487800	0.505000
chr4	147475315	147476115	0.450000	chr12	54497400	54498200	0.500000
chr9	91041969	91042169	0.430000	chr12	54498600	54498800	0.460000
chr2	205808774	205808974	0.495000	chr12	54527200	54527400	0.510000
chrY	5339198	5340398	0.438333	chr12	54549200	54550400	0.640000
chr4	95086920	95087120	0.415000	chr12	54560400	54560600	0.565000
chr13	11331836	11332036	0.000000	chr1	25456600	25456800	0.400000
chr11	15484070	15484270	0.355000	chr12	54567000	54567200	0.470000
chr16	69955097	69955297	0.515000	chr12	54579800	54580000	0.610000
chr6	125799767	125799967	0.340000	chr1	25458600	25458800	0.375000
chr5	73198538	73198738	0.520000	chr12	54596600	54596800	0.545000
chr1	55506644	55507044	0.500000	chr1	2546000	2546400	0.722500
chr4	187645916	187646316	0.360000	chr12	54603200	54603600	0.412500
chr3	53440353	53440553	0.465000	chr12	54617000	54617200	0.500000
chr3	54035267	54035467	0.410000	chr1	25462000	25462200	0.445000
chr2	21352616	21352816	0.435000	chr1	25462800	25463000	0.445000
chr5	71579145	71579345	0.450000	chr12	54658800	54659000	0.530000
chr6	71539709	71540109	0.415000	chr12	54680400	54680800	0.520000
chr5	142454635	142454835	0.435000	chr1	25468200	25468400	0.495000
chr3	48421917	48422117	0.575000	chr1	2547000	2547200	0.710000
chrX	154224515	154224715	0.560000	chr12	547000	547200	0.700000
chr9	29808266	29808666	0.325000	chr12	54702200	54702600	0.345000
chr20	5351710	5352110	0.435000	chr12	54704200	54704600	0.455000
chr2	114425244	114425444	0.440000	chr12	54709000	54709200	0.455000
chr2	214932386	214932586	0.330000	chr12	54716400	54716600	0.420000
chr8	144152721	144152921	0.470000	chr12	54723800	54724000	0.475000
chr2	41713763	41713963	0.355000	chr12	54741000	54741200	0.365000
chr17	12368175	12368375	0.350000	chr12	54749200	54749400	0.360000
chr10	73961120	73961320	0.450000	chr12	54759800	54760000	0.455000
chr12	52469202	52469402	0.620000	chr1	2547600	2547800	0.625000
chr12	111917170	111917570	0.422500	chr1	25477400	25477800	0.460000
chr7	149842257	149842457	0.460000	chr1	2548200	2548400	0.635000
chr15	22700102	22700302	0.445000	chr1	25482400	25482600	0.450000
chr5	41496965	41497165	0.230000	chr12	54831800	54832000	0.285000
chr1	196708392	196708792	0.422500	chr12	54847000	54847400	0.450000
chr20	42528466	42528666	0.380000	chr12	54854000	54854200	0.485000
chr12	105624606	105624806	0.390000	chr12	54857600	54857800	0.355000
chr10	86802545	86802745	0.360000	chr1	25486000	25486200	0.385000
chr20	31483554	31483754	0.420000	chr1	25486800	25487000	0.435000
chr6	17431854	17432054	0.450000	chr1	2548800	2549000	0.550000
chr5	60153224	60153424	0.330000	chr12	54882200	54882400	0.390000
chr9	71211387	71211787	0.410000	chr12	54932000	54932400	0.462500
chrX	122364959	122365159	0.505000	chr12	54932800	54933000	0.550000
chr8	132036841	132037041	0.390000	chr12	54933400	54933600	0.410000
chr1	149424979	149425179	0.390000	chr12	54935400	54935600	0.415000
chr12	86775171	86775371	0.300000	chr12	54956400	54956600	0.390000
chr10	8415303	8415503	0.380000	chr12	54957400	54957600	0.400000
chrX	149095442	149095842	0.347500	chr12	54958000	54958400	0.372500
chr5	60086828	60087028	0.495000	chr1	2549600	2549800	0.690000
chr9	25988966	25989166	0.375000	chr12	54967600	54967800	0.450000
chr4	188967323	188967523	0.375000	chr12	54968400	54968600	0.380000
chr1	93872473	93872673	0.350000	chr12	54976000	54976200	0.415000
chr12	20852669	20852869	0.270000	chr12	54978000	54978200	0.395000
chr2	61638543	61638743	0.475000	chr1	25497800	25498000	0.490000
chr4	19709660	19709860	0.450000	chr12	54980400	54980600	0.530000
chr1	82157942	82158542	0.455000	chr12	54984600	54985200	0.488333
chr4	144350018	144350818	0.373750	chr12	54988000	54988800	0.397500
chr1	229281300	229281500	0.320000	chr12	54991400	54991600	0.475000
chr7	110556602	110556802	0.365000	chr12	54992000	54992200	0.455000
chr10	98615575	98615975	0.402500	chr12	54993200	54993600	0.427500
chrX	135011859	135012059	0.445000	chr12	54996400	54996600	0.595000
chr1	116322457	116322657	0.450000	chr12	54999200	54999400	0.455000
chr8	66840697	66840897	0.545000	chr1	25501800	25502000	0.560000
chr22	31741031	31741431	0.512500	chr12	55019800	55020200	0.555000
chr9	74099931	74100131	0.380000	chr12	55038000	55038200	0.425000
chr13	95054352	95054752	0.490000	chr1	25503800	25504200	0.500000
chr2	111828359	111828759	0.342500	chr12	55041600	55042000	0.415000
chr16	44727100	44727700	0.000000	chr12	55043400	55044000	0.340000
chr7	135323586	135323786	0.395000	chr12	55060600	55060800	0.540000
chr2	86149912	86150112	0.415000	chr12	55068600	55068800	0.540000
chr3	195916922	195917122	0.435000	chr1	25507000	25507200	0.605000
chr5	150297062	150297262	0.530000	chr12	55072200	55072400	0.550000
chr14	6424508	6424708	0.000000	chr12	55073200	55073400	0.365000
chr9	122737540	122737740	0.340000	chr12	55074800	55075000	0.380000
chr18	60674134	60674734	0.385000	chr1	25517600	25518200	0.621667
chr20	41979501	41979701	0.365000	chr12	55189000	55189200	0.345000
chr19	35221117	35221317	0.410000	chr1	25520600	25520800	0.465000
chr12	26555607	26555807	0.500000	chr1	25523600	25523800	0.590000
chr22	33409631	33410031	0.442500	chr1	25531200	25531600	0.597500
chr11	98456814	98457014	0.570000	chr12	553600	553800	0.620000
chr11	119922473	119922673	0.510000	chr1	25538400	25538600	0.580000
chr6	160965804	160966004	0.450000	chr12	55412200	55412400	0.510000
chr1	212504911	212505111	0.400000	chr12	55415000	55415200	0.730000
chr5	179528400	179529000	0.468333	chr1	25543400	25544000	0.766667
chrY	6418639	6419039	0.465000	chr1	25544800	25545200	0.592500
chr5	48612489	48612689	0.390000	chr12	55478600	55478800	0.515000
chr20	44383101	44384701	0.441250	chr1	25549200	25550800	0.541875
chr5	42745787	42745987	0.400000	chr12	55500000	55500200	0.450000
chr2	84859808	84860008	0.505000	chr1	2555000	2555200	0.645000
chr15	89487422	89487622	0.550000	chr1	25554200	25554400	0.570000
chr11	47963054	47964054	0.488000	chr1	2555600	2556600	0.645000
chr19	3319469	3319669	0.530000	chr12	5556200	5556400	0.545000
chr7	70055890	70056290	0.547500	chr1	25556800	25557200	0.565000
chrX	44858819	44859019	0.350000	chr12	55619800	55620000	0.370000
chr16	51978199	51978399	0.420000	chr1	25562600	25562800	0.575000
chr2	194109724	194109924	0.355000	chr12	55636200	55636400	0.440000
chr20	14023652	14023852	0.405000	chr12	55637600	55637800	0.575000
chr10	99086164	99086964	0.421250	chr12	55642200	55643000	0.433750
chr8	50224601	50224801	0.430000	chr12	55646200	55646400	0.665000
chr20	4738459	4738859	0.447500	chr12	55647800	55648200	0.465000
chr10	115331139	115331539	0.422500	chr12	55650800	55651200	0.457500
chrX	85298490	85298690	0.405000	chr12	55653200	55653400	0.500000
chr2	39396677	39396877	0.455000	chr1	25565400	25565600	0.470000
chr12	35599643	35599843	0.380000	chr12	55656400	55656600	0.415000
chr4	135904086	135904286	0.430000	chr12	55659800	55660000	0.495000
chr7	11804722	11804922	0.425000	chr12	55673800	55674000	0.450000
chr3	125831439	125831639	0.445000	chr12	55675800	55676000	0.480000
chr12	102169704	102169904	0.395000	chr12	55676800	55677000	0.405000
chr7	150940525	150941125	0.501667	chr12	55681200	55681800	0.576667
chr5	102363533	102363733	0.535000	chr1	25569000	25569200	0.625000
chr13	26723138	26723338	0.600000	chr1	2557000	2557200	0.655000
chrY	12798663	12798863	0.495000	chr12	55706000	55706200	0.520000
chr7	151591396	151591996	0.550000	chr12	55707400	55708000	0.703333
chr20	9768217	9768617	0.455000	chr12	55712600	55713000	0.475000
chr1	202127999	202128599	0.635000	chr12	55716000	55716600	0.641667
chr3	45641024	45641224	0.545000	chr12	55717000	55717200	0.550000
chr1	227410908	227411108	0.435000	chr12	55717600	55717800	0.510000
chr11	117763265	117763665	0.537500	chr12	55721000	55721400	0.587500
chr9	116397159	116397359	0.485000	chr12	55724800	55725000	0.515000
chr22	39504501	39505101	0.516667	chr12	55728000	55728600	0.663333
chr2	10410215	10410415	0.510000	chr1	25572800	25573000	0.580000
chr3	124642007	124642607	0.515000	chr12	55729200	55729800	0.621667
chrX	20945155	20945755	0.318333	chr12	55730200	55730800	0.503333
chr6	150675095	150675295	0.420000	chr12	55734000	55734200	0.430000
chr12	109298472	109300272	0.519444	chr12	55737200	55739000	0.532778
chr3	10526132	10526932	0.547500	chr12	55743000	55743800	0.762500
chr10	70606156	70606356	0.545000	chr12	55746000	55746200	0.585000
chr15	43431540	43431940	0.420000	chr1	25576600	25577000	0.595000
chr6	149621186	149621586	0.525000	chr1	25577400	25577800	0.620000
chr4	154503645	154503845	0.370000	chr12	55780800	55781000	0.395000
chr7	102706052	102706252	0.365000	chr12	55797200	55797400	0.445000
chr12	129562594	129562794	0.445000	chr1	25581000	25581200	0.555000
chr5	93602629	93604229	0.460625	chr12	55816800	55818400	0.519375
chr7	69997910	69998110	0.370000	chr12	55820800	55821000	0.440000
chr18	17879302	17880502	0.394167	chr12	55829000	55830200	0.610833
chr11	81605428	81605628	0.535000	chr12	55830800	55831000	0.625000
chr6	40759056	40759256	0.525000	chr12	55839400	55839600	0.585000
chr1	205352841	205353241	0.497500	chr12	55842800	55843200	0.545000
chr14	100068318	100068518	0.485000	chr12	55847200	55847400	0.520000
chr17	39014694	39014894	0.485000	chr12	55848000	55848200	0.550000
chr1	112000770	112000970	0.425000	chr12	55849000	55849200	0.480000
chr5	34644995	34645395	0.440000	chr12	558600	559000	0.582500
chr4	100635021	100635221	0.460000	chr1	25586200	25586400	0.565000
chr9	27133449	27133649	0.420000	chr12	55899200	55899400	0.430000
chr9	101504858	101505058	0.445000	chr12	55909200	55909400	0.460000
chr4	77435872	77436072	0.520000	chr12	55915000	55915200	0.545000
chr7	39206745	39206945	0.340000	chr12	55915600	55915800	0.350000
chr12	54637707	54637907	0.465000	chr12	5592400	5592600	0.490000
chr4	160478347	160478547	0.385000	chr12	55926000	55926200	0.400000
chr22	38418475	38418675	0.545000	chr12	55927000	55927200	0.660000
chr10	87023426	87023626	0.545000	chr12	55927800	55928000	0.625000
chr8	65085024	65085224	0.425000	chr12	55929400	55929600	0.595000
chr17	34643582	34643782	0.390000	chr12	55930200	55930400	0.355000
chr7	112299055	112299255	0.400000	chr12	55930800	55931000	0.415000
chr11	85802146	85802346	0.485000	chr12	55931400	55931600	0.540000
chr6	41566648	41566848	0.580000	chr12	55932000	55932200	0.730000
chr13	90027027	90027227	0.400000	chr12	5593200	5593400	0.410000
chrX	37642112	37642312	0.445000	chr12	55932600	55932800	0.515000
chr6	51739353	51739553	0.440000	chr12	55933200	55933400	0.510000
chr2	25368424	25368624	0.555000	chr12	55940400	55940600	0.605000
chr10	7650916	7651116	0.450000	chr12	55942800	55943000	0.480000
chr2	2263719	2264719	0.442000	chr12	55955400	55956400	0.540000
chr11	95316866	95317666	0.445000	chr12	55966200	55967000	0.563750
chr4	7056376	7056576	0.435000	chr12	55972200	55972400	0.465000
chr6	86810827	86812427	0.471875	chr12	55973000	55974600	0.570000
chr17	75623688	75623888	0.640000	chr1	2559800	2560000	0.695000
chr17	62181494	62181694	0.445000	chr12	55983600	55983800	0.450000
chr18	5286630	5286830	0.390000	chr12	55996200	55996400	0.395000
chr9	27764832	27765032	0.470000	chr12	55997200	55997400	0.605000
chr8	89917361	89917561	0.405000	chr12	55999800	56000000	0.475000
chr7	122142952	122143152	0.425000	chr12	560000	560200	0.580000
chr19	56145524	56145924	0.550000	chr12	56007200	56007600	0.637500
chr11	123116672	123116872	0.300000	chr12	56010200	56010400	0.435000
chr7	96931796	96931996	0.560000	chr12	56020000	56020200	0.565000
chr5	97470195	97470995	0.555000	chr12	56021000	56021800	0.587500
chr21	36224397	36224597	0.450000	chr12	56029800	56030000	0.470000
chr11	125412613	125413213	0.530000	chr1	2560400	2561000	0.641667
chr6	109907273	109907873	0.413333	chr12	56041600	56042200	0.553333
chr18	14399688	14399888	0.415000	chr12	56042600	56042800	0.475000
chrX	404654	404854	0.375000	chr12	56045400	56045600	0.470000
chr2	70463580	70463980	0.472500	chr12	56046400	56046800	0.515000
chr6	141880144	141880344	0.440000	chr12	56047200	56047400	0.475000
chr11	115127757	115128157	0.452500	chr12	56075200	56075600	0.477500
chr2	21402432	21403032	0.480000	chr12	56079000	56079600	0.683333
chr1	116982742	116982942	0.585000	chr12	56080000	56080200	0.690000
chr9	24571225	24571425	0.575000	chr12	560800	561000	0.650000
chrX	31111737	31111937	0.460000	chr12	56081000	56081200	0.500000
chr8	74934041	74934241	0.450000	chr12	56081600	56081800	0.600000
chr8	102549588	102549788	0.455000	chr12	56082400	56082600	0.565000
chr11	75341378	75341578	0.510000	chr12	56083000	56083200	0.605000
chr4	14434466	14434666	0.445000	chr12	56085200	56085400	0.575000
chr12	35651387	35651587	0.400000	chr1	25608600	25608800	0.565000
chr13	76425445	76425645	0.495000	chr12	56088400	56088600	0.535000
chr3	157822840	157823040	0.365000	chr12	56103000	56103200	0.415000
chr14	101374638	101375838	0.467500	chr12	56104200	56105400	0.640000
chr4	156574060	156574460	0.397500	chr12	56107200	56107600	0.465000
chr5	136231342	136231542	0.410000	chr1	25611000	25611200	0.505000
chr5	159326607	159326807	0.500000	chr12	56116400	56116600	0.535000
chr2	159937782	159938182	0.362500	chr12	56118000	56118400	0.642500
chr18	3164172	3164372	0.350000	chr12	56119400	56119600	0.490000
chrX	13461505	13461705	0.350000	chr12	56124200	56124400	0.445000
chrX	2411369	2411769	0.472500	chr12	5612600	5613000	0.520000
chr2	136905900	136906100	0.475000	chr12	56126200	56126400	0.490000
chrX	3839309	3839909	0.403333	chr12	56126800	56127400	0.413333
chr7	132335521	132336721	0.450000	chr12	56127800	56129000	0.614167
chr3	98245177	98245377	0.545000	chr12	56129400	56129600	0.600000
chr14	60358530	60358730	0.385000	chr12	56138800	56139000	0.455000
chr1	46243237	46243437	0.450000	chr12	56142000	56142200	0.515000
chr7	25048843	25049043	0.500000	chr12	56144000	56144200	0.560000
chrX	17236365	17236565	0.490000	chr12	56145000	56145200	0.515000
chr16	38008780	38008980	0.400000	chr1	25614600	25614800	0.510000
chr5	121813077	121813877	0.427500	chr12	56146400	56147200	0.428750
chr13	37488181	37488381	0.370000	chr12	56150600	56150800	0.385000
chr3	118646366	118646766	0.432500	chr12	56151600	56152000	0.522500
chrX	137746997	137747197	0.450000	chr12	56152400	56152600	0.670000
chr22	31788323	31788523	0.495000	chr12	56153000	56153200	0.515000
chr4	22550127	22550327	0.425000	chr12	56153600	56153800	0.535000
chr18	63813128	63813328	0.455000	chr12	56154200	56154400	0.480000
chrX	121718629	121718829	0.450000	chr12	56155000	56155200	0.580000
chr3	192996385	192996585	0.545000	chr12	56155600	56155800	0.565000
chr9	128781162	128782762	0.451250	chr12	56157600	56159200	0.558125
chr18	49541663	49543063	0.470000	chr1	25616000	25617400	0.757143
chr10	67904705	67904905	0.450000	chr12	56160600	56160800	0.555000
chr22	22480028	22482428	0.432083	chr12	56161600	56164000	0.491667
chr3	72110015	72110215	0.545000	chr12	56165400	56165600	0.660000
chr5	10917193	10917793	0.495000	chr12	56167600	56168200	0.513333
chr1	236090380	236090980	0.456667	chr12	56187800	56188400	0.488333
chr10	97707774	97707974	0.555000	chr12	56188800	56189000	0.620000
chr11	46545810	46546810	0.421000	chr12	56189400	56190400	0.668000
chr6	127961225	127961425	0.375000	chr1	25619200	25619400	0.600000
chr9	116167385	116167585	0.365000	chr12	56193000	56193200	0.400000
chr3	194042420	194042620	0.460000	chr1	2562000	2562200	0.660000
chr18	54670356	54670556	0.560000	chr12	562000	562200	0.610000
chr19	44166867	44167067	0.415000	chr12	56204600	56204800	0.505000
chr2	203854548	203854748	0.375000	chr12	56205600	56205800	0.430000
chr11	122860790	122860990	0.550000	chr12	56206600	56206800	0.570000
chr13	94484571	94484971	0.447500	chr12	56208000	56208400	0.517500
chr2	101701982	101702382	0.472500	chr12	56212400	56212800	0.492500
chr11	34195817	34196417	0.525000	chr12	56220800	56221400	0.528333
chrY	57216458	57217258	0.543750	chr12	56221800	56222600	0.591250
chr5	157926974	157927174	0.450000	chr12	56224200	56224400	0.720000
chr5	90031498	90031698	0.550000	chr12	56225000	56225200	0.560000
chr4	27212583	27212783	0.440000	chr1	25622600	25622800	0.520000
chr2	202112094	202112294	0.485000	chr12	56229200	56229400	0.505000
chr16	68693994	68694194	0.460000	chr12	56230600	56230800	0.605000
chr9	128265103	128265303	0.415000	chr12	56233600	56233800	0.520000
chr22	46295812	46296212	0.570000	chr12	56234800	56235200	0.597500
chr15	89580990	89581390	0.417500	chr12	56242000	56242400	0.492500
chr2	38493789	38493989	0.505000	chr12	56244000	56244200	0.575000
chr17	32424678	32424878	0.535000	chr12	56253200	56253400	0.570000
chr1	87000854	87001054	0.390000	chr12	56256800	56257000	0.500000
chr8	103122715	103123315	0.478333	chr12	56258200	56258800	0.721667
chr8	43416713	43416913	0.435000	chr12	56262000	56262200	0.490000
chr2	234311077	234311277	0.475000	chr12	56266800	56267000	0.650000
chr2	169190584	169190784	0.465000	chr12	56271200	56271400	0.505000
chrX	2103215	2103415	0.000000	chr12	56289000	56289200	0.465000
chr7	37559017	37559617	0.438333	chr12	56291400	56292000	0.480000
chr10	93827612	93827812	0.420000	chr12	56296400	56296600	0.425000
chr12	118369371	118369571	0.330000	chr12	56299400	56299600	0.450000
chr4	147821569	147822969	0.409286	chr12	56300000	56301400	0.578571
chr14	66194449	66194649	0.435000	chr12	56302400	56302600	0.445000
chr6	34442812	34443412	0.411667	chr12	56316000	56316600	0.566667
chr19	19617333	19617733	0.450000	chr12	56321000	56321400	0.487500
chr1	212113864	212114664	0.451250	chr12	56333400	56334200	0.555000
chr18	22504824	22505224	0.445000	chr12	56336600	56337000	0.482500
chr11	126302498	126302698	0.520000	chr12	56337800	56338000	0.535000
chr7	3314921	3315121	0.490000	chr12	56338800	56339000	0.505000
chr9	87926819	87927019	0.500000	chr12	56346800	56347000	0.600000
chr2	55386428	55386828	0.432500	chr12	56358800	56359200	0.462500
chr12	57154382	57154982	0.540000	chr12	56360000	56360600	0.595000
chr10	88526392	88526992	0.453333	chr12	563600	564200	0.475000
chr9	107993354	107993554	0.380000	chr12	56375800	56376000	0.440000
chr13	105218631	105218831	0.440000	chr12	56377400	56377600	0.475000
chr2	169425391	169425591	0.495000	chr12	56401000	56401200	0.510000
chr1	238459736	238459936	0.435000	chr12	56413400	56413600	0.655000
chr4	159227794	159227994	0.390000	chr1	25642800	25643000	0.460000
chrX	107255214	107255614	0.335000	chr12	56437600	56438000	0.445000
chr8	100151285	100151485	0.375000	chr12	56438600	56438800	0.430000
chr10	33319917	33320517	0.563333	chr12	56449000	56449600	0.616667
chr20	47832299	47832499	0.490000	chr12	56460400	56460600	0.500000
chr11	92373007	92373207	0.425000	chr12	56464400	56464600	0.545000
chr1	243917708	243917908	0.515000	chr12	56468400	56468600	0.655000
chr15	73242350	73242950	0.471667	chr12	56469400	56470000	0.513333
chr20	13020902	13021502	0.381667	chr12	56488000	56488600	0.666667
chr4	174150738	174150938	0.395000	chr12	56493400	56493600	0.425000
chr1	34133671	34133871	0.505000	chr12	56496800	56497000	0.605000
chr19	6855862	6856262	0.495000	chr12	56501200	56501600	0.537500
chr20	27317921	27318121	0.380000	chr12	56513800	56514000	0.395000
chr12	28159868	28160068	0.340000	chr12	56521600	56521800	0.380000
chr2	27685967	27686367	0.407500	chr12	56522400	56522800	0.450000
chr14	93067280	93067480	0.540000	chr12	56565800	56566000	0.555000
chr8	14495259	14495459	0.325000	chr12	56570200	56570400	0.480000
chr1	23032823	23033223	0.470000	chr1	25657200	25657600	0.517500
chr8	53343110	53343310	0.415000	chr12	56573400	56573600	0.460000
chrX	110464920	110465120	0.265000	chr12	56574200	56574400	0.315000
chrX	128782017	128782417	0.462500	chr12	56581800	56582200	0.465000
chr1	76261656	76261856	0.480000	chr12	56590400	56590600	0.500000
chr9	66330956	66331356	0.340000	chr12	56594000	56594400	0.530000
chr5	3537203	3537403	0.495000	chr12	56601600	56601800	0.590000
chr1	102006961	102007161	0.375000	chr12	56610600	56610800	0.465000
chrX	80535665	80535865	0.385000	chr12	56617000	56617200	0.465000
chr3	165742678	165742878	0.390000	chr12	56626800	56627000	0.420000
chr4	69341075	69341875	0.390000	chr12	56629000	56629800	0.552500
chr6	10489994	10490194	0.535000	chr12	56630200	56630400	0.760000
chr1	81024083	81024683	0.381667	chr12	56632000	56632600	0.553333
chr6	111721900	111722100	0.475000	chr12	56633000	56633200	0.540000
chr2	129965670	129965870	0.510000	chr12	56634400	56634600	0.590000
chr12	33028096	33028296	0.480000	chr12	56635000	56635200	0.685000
chr2	71818938	71819138	0.495000	chr12	56635600	56635800	0.555000
chr17	66388767	66389767	0.491000	chr12	56636200	56637200	0.551000
chr7	88698902	88699302	0.305000	chr12	56637800	56638200	0.435000
chr2	174070257	174070857	0.460000	chr12	56645800	56646400	0.555000
chrX	93331391	93331591	0.350000	chr12	56659000	56659200	0.390000
chr20	4219470	4219670	0.480000	chr12	56662000	56662200	0.485000
chr13	55787307	55787507	0.480000	chr12	56667800	56668000	0.535000
chr7	61009421	61009621	0.390000	chr12	56674800	56675000	0.485000
chr3	135204226	135204426	0.515000	chr12	56680800	56681000	0.520000
chr17	58177195	58177795	0.446667	chr12	56683000	56683600	0.513333
chr6	78163662	78164262	0.343333	chr12	56684200	56684800	0.355000
chr13	30112374	30112974	0.478333	chr12	56685400	56686000	0.498333
chr18	55591018	55591218	0.390000	chr12	56686600	56686800	0.525000
chr1	245795088	245795288	0.515000	chr12	56687400	56687600	0.650000
chr19	17865570	17865970	0.530000	chr12	56688200	56688600	0.650000
chr3	64208802	64210202	0.422857	chr12	56689000	56690400	0.495714
chr16	64749095	64749895	0.331250	chr12	56695400	56696200	0.413750
chr8	83006488	83006688	0.385000	chr12	56699200	56699400	0.405000
chr8	29966502	29967102	0.433333	chr12	56700600	56701200	0.461667
chr1	247003553	247003753	0.265000	chr12	56706200	56706400	0.275000
chr4	110416413	110416613	0.410000	chr12	56706800	56707000	0.525000
chr3	166960624	166960824	0.335000	chr12	56711400	56711600	0.415000
chr18	36651898	36652498	0.480000	chr12	56721000	56721600	0.531667
chr5	28604212	28604412	0.315000	chr12	56722200	56722400	0.380000
chrX	92615550	92615750	0.475000	chr12	56724000	56724200	0.495000
chr14	98201244	98201844	0.415000	chr12	56725000	56725600	0.608333
chr3	122229412	122229812	0.432500	chr12	56751200	56751600	0.485000
chr7	152455836	152456436	0.528333	chr12	56752000	56752600	0.610000
chr17	71746253	71746653	0.365000	chr12	56753600	56754000	0.420000
chr7	45338858	45339058	0.360000	chr12	56757600	56757800	0.380000
chr4	47352942	47353142	0.420000	chr12	56759000	56759200	0.480000
chr3	38561665	38562065	0.550000	chr1	25676000	25676400	0.565000
chr18	3741940	3742140	0.490000	chr12	56763200	56763400	0.525000
chr10	75803976	75804176	0.435000	chr12	56766600	56766800	0.475000
chr10	104209637	104209837	0.410000	chr12	56771800	56772000	0.460000
chr11	98957189	98957589	0.302500	chr12	56775600	56776000	0.367500
chr3	4553382	4553582	0.460000	chr12	56782800	56783000	0.465000
chr6	35018181	35018581	0.470000	chr12	56785200	56785600	0.497500
chrX	14205764	14205964	0.465000	chr12	56788600	56788800	0.490000
chr3	152977765	152977965	0.460000	chr12	56795200	56795400	0.495000
chr3	190898620	190898820	0.410000	chr12	56811000	56811200	0.540000
chrX	12998746	12998946	0.410000	chr12	56836600	56836800	0.485000
chr16	4853806	4854006	0.480000	chr12	56837200	56837400	0.485000
chr20	47966845	47967045	0.460000	chr12	56840000	56840200	0.510000
chr11	109406585	109406785	0.410000	chr12	56853600	56853800	0.470000
chr17	63640787	63641187	0.410000	chr12	56878000	56878400	0.425000
chr9	66903948	66904348	0.385000	chr12	56879800	56880200	0.465000
chr12	120246955	120247155	0.345000	chr12	56880800	56881000	0.355000
chr12	35645011	35645211	0.385000	chr12	56899000	56899200	0.395000
chr4	13659787	13659987	0.420000	chr12	56900600	56900800	0.600000
chr10	15888083	15888283	0.420000	chr12	56922200	56922400	0.455000
chr5	5454179	5454579	0.387500	chr1	25692600	25693000	0.500000
chr14	58770404	58770604	0.455000	chr12	56928400	56928600	0.500000
chr4	93973027	93973427	0.365000	chr12	56931400	56931800	0.442500
chr18	6955253	6955453	0.465000	chr12	56933000	56933200	0.555000
chr5	97836837	97837437	0.433333	chr12	56941200	56941800	0.518333
chr1	37680284	37680484	0.480000	chr1	25695200	25695400	0.490000
chr11	43184050	43184250	0.445000	chr12	56966400	56966600	0.560000
chr11	110473299	110473499	0.455000	chr1	25697800	25698000	0.490000
chr3	122156989	122157189	0.505000	chr12	569800	570000	0.700000
chr3	41965486	41965686	0.525000	chr12	56987600	56987800	0.575000
chr10	70247999	70248199	0.485000	chr12	56988400	56988600	0.540000
chr3	9773300	9773700	0.440000	chr12	56990800	56991200	0.520000
chr9	89620868	89621068	0.480000	chr12	56991600	56991800	0.520000
chr20	10196899	10197099	0.465000	chr12	57001600	57001800	0.540000
chr13	64833865	64834065	0.465000	chr12	57006600	57006800	0.710000
chr15	51136418	51136618	0.515000	chr1	25700800	25701000	0.645000
chr12	45890897	45891897	0.392000	chr12	57008200	57009200	0.454000
chr2	176584008	176584208	0.285000	chr12	57011600	57011800	0.415000
chr16	1329669	1329869	0.390000	chr12	57016600	57016800	0.575000
chr7	117836007	117837007	0.468000	chr12	57027200	57028200	0.518000
chr7	107295466	107295666	0.385000	chr12	57031200	57031400	0.520000
chr13	78748981	78749181	0.525000	chr12	57039000	57039200	0.530000
chr7	102341698	102341898	0.545000	chr1	2570400	2570600	0.620000
chrX	118354107	118354307	0.455000	chr1	25704400	25704600	0.520000
chr10	81525264	81525464	0.375000	chr12	57046200	57046400	0.445000
chr10	17019801	17020001	0.510000	chr12	57047600	57047800	0.550000
chr2	177033267	177033467	0.400000	chr12	57056000	57056200	0.455000
chr3	187027620	187027820	0.485000	chr12	570600	570800	0.705000
chr11	13924818	13925418	0.405000	chr12	57064000	57064600	0.346667
chr6	125182952	125183152	0.390000	chr12	57069600	57069800	0.480000
chrX	126375865	126376065	0.450000	chr12	57077200	57077400	0.570000
chr15	57712334	57713334	0.436000	chr12	57078200	57079200	0.573000
chr7	59389531	59389731	0.390000	chr1	25708200	25708400	0.430000
chr4	24326128	24326328	0.455000	chr12	57086000	57086200	0.535000
chr6	96865157	96865357	0.430000	chr12	57086600	57086800	0.575000
chr4	110740168	110740368	0.490000	chr12	57087200	57087400	0.725000
chr14	46017930	46018130	0.485000	chr12	57087800	57088000	0.675000
chr18	78268318	78268918	0.538333	chr12	57088600	57089200	0.741667
chrX	120066177	120066777	0.546667	chr12	57089600	57090200	0.623333
chr4	100033536	100033736	0.485000	chr12	57090600	57090800	0.570000
chr12	131116751	131116951	0.530000	chr12	57093400	57093600	0.685000
chr3	41842196	41842596	0.430000	chr12	57094000	57094400	0.627500
chr2	223655609	223655809	0.535000	chr12	57095600	57095800	0.545000
chr4	3796548	3796748	0.530000	chr12	57096400	57096600	0.580000
chrX	12840843	12841043	0.365000	chr12	57097600	57097800	0.490000
chr9	5354237	5354437	0.465000	chr12	57098800	57099000	0.565000
chr6	21282141	21282341	0.495000	chr12	57100400	57100600	0.500000
chr11	70181569	70182369	0.548750	chr12	57102000	57102800	0.568750
chr10	114491800	114492400	0.458333	chr12	57110200	57110800	0.585000
chr17	15231392	15231992	0.526667	chr12	57111400	57112000	0.591667
chr13	71292391	71292591	0.480000	chr12	57112400	57112600	0.620000
chr2	200794933	200795133	0.500000	chr1	25711600	25711800	0.685000
chr18	76013227	76013427	0.430000	chr12	57117000	57117200	0.520000
chr7	95254142	95254542	0.405000	chr12	57118800	57119200	0.507500
chr3	4577151	4577351	0.465000	chr12	57124400	57124600	0.510000
chr6	157877277	157878277	0.417000	chr12	57126800	57127800	0.544000
chr11	68858348	68858548	0.555000	chr12	57128200	57128400	0.695000
chr6	33401613	33401813	0.490000	chr12	57130000	57130200	0.500000
chr11	133983537	133983737	0.590000	chr12	57139000	57139200	0.610000
chr12	117364835	117365035	0.525000	chr12	57147000	57147200	0.535000
chr11	83812677	83812877	0.445000	chr12	57148800	57149000	0.520000
chr17	62168306	62168506	0.490000	chr12	57152800	57153000	0.580000
chr2	124142528	124142728	0.380000	chr12	57154800	57155000	0.480000
chr10	75554043	75554243	0.380000	chr12	57156800	57157000	0.660000
chr1	50622739	50622939	0.425000	chr12	57158000	57158200	0.445000
chr6	130312634	130312834	0.315000	chr12	57162600	57162800	0.490000
chr20	33669078	33669478	0.535000	chr12	57165800	57166200	0.625000
chr11	131640072	131640272	0.435000	chr12	57167200	57167400	0.580000
chr5	151537679	151537879	0.465000	chr12	57168200	57168400	0.560000
chr18	48414215	48414415	0.500000	chr12	57171000	57171200	0.565000
chr17	196693	196893	0.460000	chr12	57173000	57173200	0.640000
chr7	64178748	64178948	0.540000	chr12	57174800	57175000	0.580000
chr19	37879221	37879421	0.530000	chr12	57176000	57176200	0.645000
chr19	37618084	37618284	0.435000	chr12	57177000	57177200	0.600000
chr2	5110027	5110227	0.420000	chr12	57178400	57178600	0.610000
chr2	47531454	47531854	0.527500	chr12	57183000	57183400	0.560000
chr5	67159415	67160015	0.456667	chr12	57195600	57196200	0.651667
chr1	49971861	49972061	0.465000	chr12	57211000	57211200	0.585000
chr6	89919070	89919270	0.510000	chr12	57213400	57213600	0.640000
chr5	140380735	140380935	0.505000	chr12	57214400	57214600	0.620000
chr10	67843173	67843373	0.510000	chr12	57215800	57216000	0.570000
chr10	102560340	102560540	0.525000	chr12	57216400	57216600	0.760000
chr5	146548160	146548560	0.455000	chr12	57217000	57217400	0.697500
chr1	10914419	10914619	0.585000	chr12	57217800	57218000	0.590000
chr12	80285615	80285815	0.330000	chr12	5722000	5722200	0.350000
chr1	75169468	75170268	0.461250	chr12	57223000	57223800	0.561250
chr20	37939034	37939634	0.485000	chr12	57225000	57225600	0.680000
chr4	44171104	44171304	0.400000	chr12	57227000	57227200	0.665000
chr16	18290730	18292530	0.493333	chr12	57229200	57231000	0.556667
chr12	79960366	79961766	0.424286	chr12	57234200	57235600	0.585714
chr12	118508667	118508867	0.470000	chr12	57236000	57236200	0.570000
chr2	60475793	60476193	0.515000	chr12	57237000	57237400	0.582500
chr10	7488613	7488813	0.455000	chr12	5723800	5724000	0.560000
chr10	59749529	59749729	0.475000	chr12	57238400	57238600	0.685000
chr10	67890551	67891151	0.471667	chr12	57239200	57239800	0.636667
chrY	9917782	9918782	0.427000	chr12	57240200	57241200	0.633000
chr10	1627292	1627492	0.415000	chr12	57241600	57241800	0.650000
chr11	125433940	125434140	0.575000	chr12	57242800	57243000	0.580000
chrX	15484372	15484572	0.535000	chr12	57243800	57244000	0.560000
chr1	169008933	169009333	0.485000	chr12	57245200	57245600	0.525000
chr10	109249566	109249766	0.360000	chr12	57249000	57249200	0.470000
chr4	32876797	32876997	0.410000	chr12	57259400	57259600	0.495000
chr1	189339784	189339984	0.445000	chr12	572600	572800	0.490000
chr14	79706370	79706570	0.375000	chr12	57263800	57264000	0.380000
chr4	133889468	133889868	0.482500	chr12	57271000	57271400	0.487500
chr3	33541715	33541915	0.375000	chr12	57272800	57273000	0.495000
chr9	34176801	34177001	0.470000	chr1	25727800	25728000	0.545000
chr18	6462878	6463078	0.430000	chr12	57280200	57280400	0.475000
chr17	60240732	60240932	0.440000	chr12	57307800	57308000	0.475000
chr14	67779868	67780068	0.500000	chr1	25730800	25731000	0.550000
chr5	97948959	97949159	0.455000	chr12	57312400	57312600	0.480000
chr3	155873041	155873441	0.390000	chr12	57331000	57331400	0.390000
chr1	145939499	145939699	0.445000	chr12	57340200	57340400	0.455000
chr14	33531304	33531504	0.410000	chr12	57342400	57342600	0.545000
chr14	27586899	27587099	0.330000	chr1	2573600	2573800	0.350000
chr9	74476165	74476365	0.490000	chr12	57370200	57370400	0.520000
chr21	36856052	36856252	0.400000	chr12	57377200	57377400	0.410000
chr17	2739956	2740756	0.467500	chr12	57430400	57431200	0.745000
chr4	72450623	72451423	0.418750	chr12	57434800	57435600	0.573750
chr5	33900196	33900396	0.395000	chr12	57442000	57442200	0.465000
chr1	187395027	187395427	0.407500	chr12	57444800	57445200	0.442500
chr11	62957836	62958036	0.525000	chr12	57452400	57452600	0.575000
chr16	50533389	50533589	0.555000	chr12	57453000	57453200	0.575000
chr9	131372997	131373197	0.520000	chr12	5745400	5745600	0.545000
chr22	11620437	11622237	0.486111	chr12	57454600	57456400	0.588889
chr13	42701131	42701331	0.370000	chr12	57457800	57458000	0.390000
chr1	11128987	11129587	0.480000	chr12	57459200	57459800	0.583333
chr12	49487678	49487878	0.530000	chr12	57460600	57460800	0.620000
chr18	46688811	46689011	0.570000	chr12	57461600	57461800	0.740000
chr1	94679433	94680033	0.458333	chr12	57462400	57463000	0.566667
chr1	78421255	78421455	0.515000	chr12	57469400	57469600	0.595000
chr2	209203071	209203271	0.385000	chr12	57476400	57476600	0.565000
chrX	148487349	148487549	0.475000	chr12	57477200	57477400	0.515000
chr8	109702240	109702440	0.475000	chr12	57478000	57478200	0.535000
chrX	82413047	82413247	0.375000	chr12	57479800	57480000	0.410000
chr10	105279684	105280084	0.417500	chr12	57487800	57488200	0.577500
chr4	67093560	67093760	0.370000	chr12	57488800	57489000	0.445000
chr3	155161291	155161491	0.345000	chr12	57491600	57491800	0.380000
chr12	32068371	32068571	0.485000	chr12	57494600	57494800	0.495000
chr8	60228423	60229623	0.472500	chr12	57497400	57498600	0.506667
chr12	19978379	19978579	0.425000	chr12	57507000	57507200	0.485000
chr5	100827662	100827862	0.475000	chr12	57512800	57513000	0.545000
chr17	26066069	26066269	0.390000	chr12	57513600	57513800	0.400000
chr6	149088654	149090254	0.465000	chr12	57515600	57517200	0.466875
chr10	114127313	114128113	0.380000	chr12	57518000	57518800	0.461250
chr9	78295163	78295563	0.517500	chr12	575200	575600	0.602500
chr20	62919110	62919710	0.446667	chr12	57520400	57521000	0.655000
chr1	2388466	2388666	0.465000	chr12	57521600	57521800	0.540000
chr1	30264791	30265391	0.491667	chr12	57522200	57522800	0.676667
chr14	77150546	77151146	0.440000	chr12	57523200	57523800	0.553333
chr14	91256104	91256304	0.485000	chr12	57524200	57524400	0.570000
chr19	16278290	16278490	0.545000	chr12	57524800	57525000	0.550000
chr9	133852576	133852776	0.540000	chr12	57526600	57526800	0.675000
chr10	45065969	45066169	0.460000	chr12	57527800	57528000	0.610000
chr2	62497374	62497574	0.405000	chr12	57530200	57530400	0.430000
chr7	139826881	139827081	0.465000	chr12	57538200	57538400	0.550000
chr5	180378972	180379172	0.465000	chr12	57539400	57539600	0.515000
chr12	103810578	103810778	0.420000	chr12	57540000	57540200	0.470000
chr10	116747359	116747559	0.500000	chr12	57546600	57546800	0.560000
chr10	123551847	123552047	0.545000	chr12	57547200	57547400	0.580000
chr1	205486294	205486494	0.490000	chr12	57548800	57549000	0.500000
chr17	77289453	77289853	0.475000	chr12	57549800	57550200	0.712500
chr11	89839014	89839214	0.375000	chr1	25755000	25755200	0.655000
chr12	109889908	109890308	0.462500	chr12	57552200	57552600	0.490000
chr2	97987171	97987371	0.445000	chr12	57553000	57553200	0.520000
chr20	61858100	61858300	0.490000	chr12	57553800	57554000	0.500000
chr1	19899596	19899796	0.405000	chr12	57555000	57555200	0.480000
chr10	70551646	70551846	0.445000	chr12	57561200	57561400	0.460000
chr8	116236830	116237030	0.400000	chr12	57563400	57563600	0.425000
chr10	77719887	77720087	0.500000	chr12	57583400	57583600	0.545000
chr10	33252624	33252824	0.420000	chr12	57584800	57585000	0.470000
chr14	54789715	54790315	0.545000	chr12	57591000	57591600	0.696667
chr11	99961045	99961445	0.460000	chr1	2576000	2576400	0.582500
chr5	163018678	163018878	0.465000	chr12	57605600	57605800	0.540000
chrX	145008733	145009333	0.396667	chr1	25760800	25761400	0.446667
chr3	186161315	186161915	0.451667	chr12	57609200	57609800	0.558333
chr18	62652014	62652214	0.395000	chr12	57610600	57610800	0.520000
chrX	67674202	67674802	0.530000	chr12	57611200	57611800	0.736667
chr3	26859661	26859861	0.495000	chr12	57613200	57613400	0.600000
chr18	56932226	56932426	0.505000	chr12	57614800	57615000	0.545000
chr3	98778750	98778950	0.465000	chr12	57619600	57619800	0.690000
chr3	53080236	53080436	0.585000	chr12	576200	576400	0.710000
chr3	75700147	75700347	0.520000	chr12	57620800	57621000	0.650000
chr15	82531228	82531628	0.545000	chr12	57621800	57622200	0.637500
chr3	58403597	58403797	0.535000	chr12	57627600	57627800	0.700000
chr7	100263176	100264176	0.523000	chr12	57632400	57633400	0.694000
chr13	101228470	101228670	0.485000	chr1	25763600	25763800	0.615000
chr10	98385925	98386525	0.445000	chr1	25765600	25766200	0.508333
chr9	118123794	118123994	0.395000	chr12	57661400	57661600	0.405000
chr6	319627	320027	0.435000	chr1	25766600	25767000	0.602500
chr5	112119930	112120330	0.472500	chr12	57693800	57694200	0.512500
chrX	24007360	24007560	0.395000	chr1	25770200	25770400	0.585000
chr10	16226718	16226918	0.420000	chr1	25771400	25771600	0.635000
chr8	53862561	53862761	0.500000	chr12	57726600	57726800	0.765000
chr6	157896348	157897348	0.444000	chr12	57736000	57737000	0.605000
chr12	117726448	117726648	0.485000	chr12	57741200	57741400	0.545000
chr8	16721591	16721791	0.480000	chr12	57742200	57742400	0.565000
chr10	103580220	103580620	0.535000	chr12	57744800	57745200	0.550000
chr22	27474652	27474852	0.525000	chr12	57745600	57745800	0.555000
chr16	21150356	21150556	0.460000	chr12	57746600	57746800	0.465000
chr10	83602288	83602488	0.430000	chr1	25775000	25775200	0.540000
chr5	55055775	55055975	0.495000	chr12	57751600	57751800	0.525000
chr19	1398185	1398785	0.520000	chr12	57752200	57752800	0.663333
chr13	90463412	90463612	0.370000	chr12	57753800	57754000	0.465000
chr7	108449052	108449652	0.451667	chr12	57754400	57755000	0.563333
chr18	33775878	33776278	0.450000	chr12	57755400	57755800	0.787500
chr1	190853467	190853667	0.375000	chr1	25775600	25775800	0.530000
chr3	151918763	151918963	0.465000	chr12	57756200	57756400	0.500000
chr18	56411298	56411698	0.465000	chr12	57756800	57757200	0.597500
chr6	1723920	1724120	0.390000	chr12	57759400	57759600	0.495000
chr15	83346753	83347553	0.420000	chr12	57764800	57765600	0.663750
chr11	79416445	79416645	0.320000	chr12	57766000	57766200	0.715000
chr21	37753194	37753394	0.535000	chr12	57766600	57766800	0.575000
chr11	67390089	67390689	0.576667	chr12	57772000	57772600	0.630000
chr12	125707343	125707943	0.428333	chr12	57775600	57776200	0.470000
chr6	24178834	24179234	0.447500	chr12	57779800	57780200	0.497500
chr17	48076270	48076470	0.410000	chr1	2577800	2578000	0.630000
chrY	23758720	23758920	0.410000	chr12	57781400	57781600	0.460000
chr3	123733199	123733799	0.515000	chr12	57782600	57783200	0.610000
chr3	60180273	60180473	0.400000	chr12	57794000	57794200	0.430000
chr13	46095144	46095344	0.390000	chr12	57798000	57798200	0.415000
chr10	86591315	86591515	0.425000	chr12	57803400	57803600	0.520000
chr12	111794703	111794903	0.440000	chr1	25780600	25780800	0.550000
chr4	119150508	119150708	0.315000	chr12	57810600	57810800	0.510000
chr12	78016465	78016665	0.410000	chr12	57815200	57815400	0.555000
chr10	85101862	85102062	0.465000	chr12	57816800	57817000	0.570000
chr7	73850512	73851112	0.505000	chr1	25782600	25783200	0.565000
chr4	119104896	119105096	0.445000	chr12	57831400	57831600	0.455000
chr15	52871481	52871681	0.435000	chr12	57835600	57835800	0.540000
chr17	48796743	48797143	0.485000	chr12	57836800	57837200	0.525000
chr6	161718035	161718435	0.415000	chr12	57838200	57838600	0.530000
chr2	33749217	33749417	0.425000	chr12	57839000	57839200	0.550000
chr16	30364448	30364848	0.465000	chr1	2578400	2578800	0.610000
chr9	93771210	93771410	0.355000	chr12	57840800	57841000	0.475000
chrX	147770535	147770735	0.475000	chr12	57842600	57842800	0.570000
chr2	189251244	189251844	0.355000	chr12	57844600	57845200	0.601667
chr7	88980197	88981797	0.471250	chr12	57845600	57847200	0.701250
chr2	104980343	104980743	0.425000	chr1	25784600	25785000	0.535000
chr15	32713498	32713698	0.405000	chr12	57851200	57851400	0.535000
chr3	164322837	164323037	0.295000	chr12	57861800	57862000	0.485000
chr8	87681793	87682393	0.428333	chr12	57865000	57865600	0.676667
chr8	76446559	76446759	0.450000	chr12	57874200	57874400	0.495000
chr11	71605558	71605958	0.567500	chr12	57889600	57890000	0.582500
chr2	153014170	153014370	0.480000	chr12	57892400	57892600	0.595000
chr3	41875393	41875593	0.425000	chr12	57894000	57894200	0.465000
chr3	102221112	102221312	0.410000	chr12	57896200	57896400	0.540000
chr6	65316143	65317143	0.353000	chr12	57898600	57899600	0.472000
chr6	110869578	110869978	0.485000	chr12	57905400	57905800	0.507500
chr1	214149147	214149347	0.365000	chr12	57935000	57935200	0.405000
chr2	54735839	54736039	0.505000	chr12	57936000	57936200	0.530000
chr3	73087431	73087631	0.395000	chr12	57936600	57936800	0.425000
chr15	50312115	50312315	0.390000	chr12	57937200	57937400	0.430000
chrX	135009651	135009851	0.415000	chr12	57939400	57939600	0.420000
chr8	137153946	137154946	0.493000	chr12	57940800	57941800	0.609000
chr8	115774889	115775089	0.410000	chr12	57942400	57942600	0.555000
chr8	96217357	96217557	0.425000	chr12	57943800	57944000	0.485000
chr2	29768701	29769301	0.410000	chr12	57944400	57945000	0.458333
chr19	4243345	4243945	0.495000	chr1	25796600	25797200	0.531667
chr5	127719723	127719923	0.505000	chr12	5796600	5796800	0.625000
chr4	24437623	24438023	0.480000	chr1	25798000	25798400	0.590000
chrX	24922176	24922376	0.505000	chr1	25800200	25800400	0.870000
chr6	144986300	144986500	0.470000	chr1	25803000	25803200	0.495000
chr16	10842202	10842402	0.355000	chr12	58046400	58046600	0.445000
chr15	33085700	33086300	0.421667	chr1	25809600	25810200	0.645000
chr17	50888431	50888631	0.485000	chr1	25811000	25811200	0.640000
chr5	176650288	176650488	0.595000	chr1	25814200	25814400	0.620000
chr2	119595356	119595556	0.400000	chr12	58148600	58148800	0.450000
chr6	99174079	99174279	0.355000	chr1	2581800	2582000	0.455000
chr17	18927507	18927707	0.355000	chr1	25818200	25818400	0.445000
chr14	85444641	85445041	0.477500	chr1	25819000	25819400	0.510000
chr18	72798187	72798387	0.505000	chr1	25819800	25820000	0.750000
chr18	58080552	58080752	0.460000	chr12	58203400	58203600	0.465000
chr18	34862504	34862904	0.422500	chr1	25820600	25821000	0.610000
chr17	24581765	24581965	0.405000	chr1	25821400	25821600	0.560000
chr15	69820866	69821466	0.516667	chr1	25823000	25823600	0.548333
chr19	17597643	17597843	0.450000	chr12	5830200	5830400	0.485000
chr5	138729595	138729795	0.390000	chr1	25831800	25832000	0.410000
chr10	74146823	74147423	0.461667	chr1	25832400	25833000	0.483333
chr6	141574256	141574456	0.315000	chr12	58342000	58342200	0.355000
chr14	33828917	33829117	0.345000	chr12	58384400	58384600	0.370000
chr21	24968976	24969176	0.280000	chr12	58385200	58385400	0.300000
chr9	18785016	18785416	0.440000	chr1	2584000	2584400	0.532500
chr2	16645329	16645729	0.402500	chr12	58412400	58412800	0.417500
chr10	32182199	32182399	0.495000	chr12	58419200	58419400	0.550000
chr10	63347234	63347434	0.465000	chr12	58426000	58426200	0.475000
chr2	214292564	214292764	0.310000	chr12	58443600	58443800	0.425000
chr15	51813405	51813605	0.420000	chr12	58451200	58451400	0.435000
chr16	69266270	69266470	0.395000	chr12	58489600	58489800	0.450000
chr11	115283488	115284088	0.478333	chr1	2585400	2586000	0.641667
chr8	95351118	95351318	0.490000	chr12	58540600	58540800	0.540000
chr5	119489510	119490110	0.323333	chr1	25854400	25855000	0.398333
chr15	95551127	95551527	0.390000	chr12	58575200	58575600	0.405000
chrY	12861708	12861908	0.355000	chr1	25858600	25858800	0.480000
chr1	18056167	18057167	0.470000	chr1	25859400	25860400	0.522000
chr8	71120907	71121107	0.510000	chr1	25861400	25861600	0.550000
chr15	19332453	19332653	0.370000	chr1	25862000	25862200	0.460000
chr15	75316125	75316525	0.440000	chr1	2586400	2586800	0.737500
chr3	191222538	191222738	0.425000	chr12	58652000	58652200	0.470000
chrX	25658317	25658517	0.540000	chr1	25870400	25870600	0.550000
chr1	167499204	167499404	0.515000	chr1	25871400	25871600	0.575000
chr20	2657503	2657703	0.505000	chr1	2587200	2587400	0.705000
chr4	83395974	83396574	0.453333	chr1	25872800	25873400	0.466667
chr9	1074442	1074842	0.540000	chr1	25875400	25875800	0.772500
chr15	60152723	60153123	0.495000	chr12	587800	588200	0.502500
chr3	28962533	28962733	0.485000	chr1	25879800	25880000	0.585000
chr2	213047562	213047762	0.400000	chr12	58804800	58805000	0.440000
chr17	6328291	6328491	0.510000	chr12	5883000	5883200	0.570000
chr17	55280239	55280639	0.447500	chr12	58877200	58877600	0.477500
chr1	201257452	201257652	0.505000	chr1	25889600	25889800	0.525000
chr9	136731530	136731730	0.425000	chr12	58919600	58919800	0.590000
chr12	98630886	98631086	0.455000	chr12	58920400	58920600	0.620000
chr3	174027304	174027704	0.352500	chr12	58925200	58925600	0.372500
chr17	15389848	15390048	0.465000	chr1	25892600	25892800	0.600000
chr11	95345434	95345634	0.470000	chr1	25895400	25895600	0.550000
chr6	34239476	34239676	0.475000	chr1	25896800	25897000	0.495000
chrX	85594001	85594201	0.420000	chr1	25898400	25898600	0.505000
chr10	108957773	108958173	0.405000	chr12	590200	590600	0.572500
chr16	10958256	10959856	0.461875	chr1	25905000	25906600	0.641250
chr10	47528232	47528432	0.420000	chr12	59079000	59079200	0.485000
chr16	75430165	75430365	0.520000	chr12	5908000	5908200	0.555000
chr18	43478237	43479637	0.426429	chr12	591000	592400	0.518571
chr14	96591764	96591964	0.375000	chr12	59113800	59114000	0.435000
chr2	57601530	57601730	0.250000	chr12	59150200	59150400	0.330000
chr11	48535888	48536088	0.390000	chr12	59185400	59185600	0.525000
chr3	129325386	129326386	0.562000	chr1	25922600	25923600	0.614000
chr4	17765624	17765824	0.430000	chr12	59298400	59298600	0.490000
chrX	106891810	106892010	0.465000	chr1	25931600	25931800	0.505000
chr20	34039327	34040127	0.465000	chr1	25933400	25934200	0.483750
chr12	1107240	1107440	0.450000	chr12	59358000	59358200	0.530000
chrX	85793587	85793787	0.355000	chr12	594000	594200	0.375000
chr4	189842209	189842409	0.365000	chr12	59403400	59403600	0.400000
chr8	108038524	108038724	0.405000	chr12	59472400	59472600	0.470000
chr21	43910665	43910865	0.470000	chr12	59474400	59474600	0.485000
chr8	115538730	115538930	0.290000	chr12	59484600	59484800	0.305000
chr13	65965656	65965856	0.380000	chr1	25948600	25948800	0.465000
chr1	196630647	196630847	0.265000	chr12	59492000	59492200	0.385000
chr13	58301730	58301930	0.375000	chr12	59569800	59570000	0.410000
chr12	66414804	66415004	0.270000	chr12	59578400	59578600	0.370000
chr11	113020972	113022972	0.386000	chr12	59595800	59597800	0.575000
chr4	79168864	79169264	0.350000	chr12	59600200	59600600	0.352500
chr2	102902903	102903303	0.410000	chr12	59613000	59613400	0.445000
chr11	83238076	83238476	0.392500	chr12	59615800	59616200	0.435000
chr15	55493353	55493553	0.365000	chr12	59620400	59620600	0.375000
chr5	117173437	117173637	0.315000	chr12	59625200	59625400	0.365000
chrX	146116481	146116881	0.340000	chr12	59650800	59651200	0.360000
chr11	39232795	39232995	0.555000	chr12	5966000	5966200	0.605000
chr18	74170828	74171028	0.375000	chr12	59675600	59675800	0.290000
chr5	86155239	86155639	0.255000	chr12	59698600	59699000	0.317500
chr2	184227575	184227975	0.307500	chr12	59699600	59700000	0.345000
chrX	70641542	70641742	0.375000	chr1	25971400	25971600	0.430000
chr1	219813594	219813994	0.387500	chr12	59736800	59737200	0.457500
chr18	54563584	54563784	0.425000	chr1	2597600	2597800	0.615000
chr3	129457017	129457217	0.430000	chr12	59780800	59781000	0.445000
chr11	123890939	123891139	0.270000	chr12	59787800	59788000	0.365000
chr6	47884807	47885007	0.375000	chr1	25979400	25979600	0.500000
chr13	100791688	100791888	0.415000	chr12	598000	598200	0.440000
chr13	81744827	81745027	0.315000	chr12	59808400	59808600	0.380000
chr17	12607029	12607229	0.370000	chr12	59833600	59833800	0.420000
chr2	58471170	58471570	0.385000	chr12	59839600	59840000	0.375000
chr2	90200862	90201062	0.435000	chr12	59858600	59858800	0.485000
chr7	127222634	127223034	0.435000	chr12	5988600	5989000	0.517500
chr17	47451806	47452406	0.411667	chr1	25990800	25991400	0.490000
chr12	44322870	44323270	0.402500	chr1	25993400	25993800	0.432500
chr9	38855150	38855350	0.400000	chr1	25997200	25997400	0.435000
chr8	27535436	27535836	0.515000	chr1	25998000	25998400	0.555000
chr1	88452187	88452387	0.290000	chr1	26004600	26004800	0.320000
chr6	160850229	160850629	0.440000	chr1	26006000	26006400	0.570000
chr15	15958302	15958702	0.000000	chr12	60078000	60078400	0.357500
chr21	37588077	37588277	0.440000	chr1	26010200	26010400	0.465000
chr1	45702617	45702817	0.405000	chr1	26011000	26011200	0.505000
chr11	49812872	49813072	0.345000	chr12	60144600	60144800	0.355000
chr13	38667971	38668171	0.370000	chr12	60148200	60148400	0.380000
chr4	110287819	110288019	0.430000	chr1	26015400	26015600	0.510000
chr20	2199512	2199712	0.500000	chr12	6015400	6015600	0.515000
chrX	34178743	34178943	0.365000	chr1	26016800	26017000	0.545000
chr13	53464797	53464997	0.415000	chr12	60209600	60209800	0.440000
chr14	104132907	104133107	0.545000	chr1	26021600	26021800	0.560000
chr12	88563532	88563732	0.410000	chr12	60257200	60257400	0.445000
chr18	22824013	22824213	0.310000	chr12	60266600	60266800	0.345000
chr3	57180611	57180811	0.520000	chr1	26027800	26028000	0.525000
chr2	86454259	86454459	0.470000	chr1	26028400	26028600	0.640000
chr1	58052736	58053136	0.415000	chr1	26029800	26030200	0.470000
chr10	31930431	31930631	0.425000	chr1	26032800	26033000	0.505000
chr15	61331496	61331696	0.365000	chr12	60346200	60346400	0.375000
chr2	119117778	119117978	0.570000	chr1	26035400	26035600	0.715000
chr2	204017042	204017242	0.475000	chr1	26036000	26036200	0.675000
chr11	68427333	68427533	0.485000	chr1	26036600	26036800	0.615000
chr12	14714575	14714775	0.525000	chr12	6038200	6038400	0.545000
chr9	69113039	69113239	0.505000	chr12	6040000	6040200	0.535000
chr9	83994709	83994909	0.415000	chr1	26043800	26044000	0.510000
chr10	123606835	123607635	0.467500	chr1	26045400	26046200	0.715000
chr5	123782647	123782847	0.455000	chr12	604800	605000	0.490000
chr11	40129321	40129521	0.385000	chr1	26054000	26054200	0.630000
chr10	42723293	42723493	0.350000	chr1	26060000	26060200	0.585000
chr8	4874347	4874547	0.500000	chr1	26060800	26061000	0.615000
chr12	30911900	30912100	0.540000	chr12	6063200	6063400	0.605000
chr7	80780736	80780936	0.510000	chr1	26067000	26067200	0.615000
chr1	223968189	223968589	0.442500	chr12	60685000	60685400	0.480000
chr15	59599010	59599210	0.500000	chr12	60689200	60689400	0.515000
chr1	158605030	158605230	0.415000	chr12	6069400	6069600	0.535000
chr19	56460882	56461282	0.417500	chr1	26070400	26070800	0.465000
chr4	50358207	50358407	0.390000	chr12	6071600	6071800	0.555000
chr7	60660910	60661110	0.400000	chr12	6074600	6074800	0.490000
chr17	77707018	77707218	0.540000	chr12	6075200	6075400	0.645000
chr19	25570163	25570363	0.400000	chr1	26077400	26077600	0.465000
chrX	111007629	111008029	0.440000	chr1	26078600	26079000	0.465000
chr12	32231336	32231536	0.505000	chr1	26081600	26081800	0.555000
chr13	74487764	74487964	0.350000	chr12	60930200	60930400	0.355000
chr2	221935672	221935872	0.535000	chr12	6093400	6093600	0.555000
chr11	117533159	117533359	0.400000	chr12	60936000	60936200	0.505000
chr6	84490575	84490775	0.460000	chr1	26094400	26094600	0.500000
chr21	23607688	23607888	0.355000	chr12	60968000	60968200	0.365000
chr3	141134349	141134549	0.410000	chr1	26097800	26098000	0.415000
chr2	99190613	99190813	0.425000	chr12	609800	610000	0.490000
chr2	10427432	10427632	0.460000	chr1	26103800	26104000	0.520000
chr9	66285954	66286154	0.280000	chr12	6104200	6104400	0.320000
chr10	133612080	133612280	0.335000	chr1	26105000	26105200	0.465000
chr8	55120034	55121034	0.390000	chr12	610600	611600	0.464000
chr14	25683797	25683997	0.335000	chr12	6106400	6106600	0.370000
chr7	73138990	73139190	0.545000	chr1	26111000	26111200	0.765000
chr17	70341429	70342229	0.440000	chr1	26111600	26112400	0.712500
chrX	73605774	73606374	0.388333	chr1	26113400	26114000	0.395000
chrX	101716565	101716765	0.605000	chr1	2611400	2611600	0.660000
chrY	19791814	19792014	0.385000	chr1	26119000	26119200	0.475000
chrX	19185980	19186180	0.375000	chr1	26122400	26122600	0.380000
chr7	32195128	32195528	0.347500	chr1	26123400	26123800	0.365000
chr6	161087663	161087863	0.435000	chr12	6124600	6124800	0.480000
chr8	78368810	78369010	0.345000	chr1	26126400	26126600	0.390000
chr15	96785432	96786232	0.401250	chr1	26127400	26128200	0.443750
chr10	7847817	7848217	0.452500	chr1	26128600	26129000	0.472500
chrX	113440598	113440798	0.400000	chr1	26132600	26132800	0.445000
chr7	55622492	55623092	0.408333	chr1	26138800	26139400	0.416667
chr17	6835559	6835759	0.430000	chr12	6139000	6139200	0.480000
chr7	149206686	149207086	0.425000	chr12	6141000	6141400	0.450000
chrX	120011150	120011350	0.490000	chr12	614400	614600	0.595000
chr18	75733119	75733319	0.455000	chr1	26145200	26145400	0.560000
chr18	4096283	4096483	0.395000	chr12	6145600	6145800	0.430000
chrY	52925601	52925801	0.000000	chr1	26152600	26152800	0.335000
chr18	19795984	19796184	0.385000	chr1	26156800	26157000	0.615000
chr18	46959631	46959831	0.525000	chr1	26160600	26160800	0.610000
chr5	9189146	9189346	0.525000	chr1	26161800	26162000	0.795000
chr7	32267100	32267500	0.587500	chr1	26164200	26164600	0.755000
chr1	23164582	23164782	0.385000	chr12	6168000	6168200	0.545000
chr10	35697786	35697986	0.405000	chr12	6168800	6169000	0.475000
chr15	90100009	90100209	0.490000	chr12	6169600	6169800	0.495000
chrX	21736236	21736436	0.495000	chr1	26169800	26170000	0.730000
chr5	108781215	108781415	0.505000	chr1	26171000	26171200	0.575000
chr15	38759316	38759516	0.420000	chr12	6171400	6171600	0.485000
chr16	52824121	52824521	0.487500	chr12	617400	617800	0.580000
chr6	27822339	27822539	0.360000	chr1	26174400	26174600	0.365000
chr5	111683559	111683759	0.455000	chr1	26178200	26178400	0.530000
chr2	135815347	135815547	0.390000	chr12	61797400	61797600	0.430000
chr2	40478744	40478944	0.485000	chr1	26180800	26181000	0.565000
chr17	74924380	74924580	0.605000	chr12	6182400	6182600	0.640000
chr15	81908598	81908798	0.400000	chr12	6183800	6184000	0.405000
chrX	90581078	90581278	0.255000	chr12	61869800	61870000	0.395000
chr12	35019983	35020183	0.365000	chr12	61871000	61871200	0.375000
chr3	125115404	125115604	0.435000	chr1	26189800	26190000	0.480000
chr22	17139358	17139558	0.515000	chr1	26190600	26190800	0.605000
chr10	77747970	77748170	0.475000	chr12	61907200	61907400	0.545000
chr13	54649737	54649937	0.420000	chr12	61915600	61915800	0.505000
chrX	16693157	16693357	0.455000	chr12	6192800	6193000	0.565000
chrX	13565260	13565460	0.320000	chr12	61940000	61940200	0.380000
chr19	28778562	28778762	0.335000	chr12	6194000	6194200	0.550000
chr1	157450554	157450954	0.405000	chr12	6195600	6196000	0.555000
chr21	35685245	35685445	0.450000	chr12	619600	619800	0.480000
chr2	62395425	62395625	0.330000	chr12	61991800	61992000	0.410000
chr7	81072463	81072663	0.440000	chr12	61993800	61994000	0.455000
chrX	125745286	125745486	0.280000	chr12	62003800	62004000	0.325000
chr20	8365799	8365999	0.340000	chr12	62006200	62006400	0.370000
chr10	124611168	124611768	0.590000	chr1	26201000	26201600	0.600000
chr9	81181953	81182153	0.380000	chr12	62011400	62011600	0.445000
chr11	92424967	92425367	0.357500	chr12	62016000	62016400	0.350000
chr8	116260384	116260584	0.390000	chr1	26202000	26202200	0.520000
chr9	123880002	123880202	0.450000	chr12	62035600	62035800	0.485000
chr15	57274516	57274716	0.470000	chr1	26204000	26204200	0.550000
chr3	122264336	122264536	0.445000	chr12	6205400	6205600	0.555000
chr6	58373806	58374006	0.350000	chr12	62065400	62065600	0.350000
chr6	134163956	134164156	0.310000	chr12	62076000	62076200	0.335000
chr15	54751029	54751429	0.385000	chr12	62103800	62104200	0.335000
chr22	46361367	46361567	0.385000	chr12	62106800	62107000	0.400000
chrX	19339513	19339713	0.390000	chr12	62123800	62124000	0.430000
chr21	22868720	22868920	0.295000	chr12	62128800	62129000	0.305000
chr6	138397060	138397260	0.380000	chr12	62129400	62129600	0.395000
chr5	102844699	102844899	0.395000	chr12	62131000	62131200	0.410000
chr10	9988369	9988569	0.370000	chr12	62136600	62136800	0.375000
chr1	191699495	191699695	0.435000	chr12	62146400	62146600	0.460000
chr7	39935990	39936190	0.300000	chr12	62159000	62159200	0.340000
chr5	172538036	172538436	0.485000	chr1	26219000	26219400	0.587500
chrY	15358865	15360665	0.406111	chr12	62191200	62193000	0.572222
chr3	12017075	12017275	0.395000	chr12	62203000	62203200	0.470000
chr5	155207089	155207289	0.345000	chr12	62210400	62210600	0.370000
chrX	127447080	127447280	0.380000	chr12	62211600	62211800	0.400000
chr9	105500774	105500974	0.295000	chr12	62215600	62215800	0.300000
chr8	40260513	40260713	0.325000	chr12	62230800	62231000	0.450000
chr11	132186567	132186967	0.432500	chr12	62232200	62232600	0.450000
chr5	167493744	167493944	0.430000	chr12	62234000	62234200	0.470000
chr3	74835989	74836189	0.320000	chr12	622400	622600	0.360000
chr2	33648962	33649162	0.460000	chr12	6224600	6224800	0.665000
chrX	101164822	101165022	0.410000	chr12	62248200	62248400	0.465000
chr8	14523488	14523688	0.330000	chr12	62248800	62249000	0.420000
chr15	54425989	54426589	0.388333	chr12	62249600	62250200	0.400000
chr1	124649194	124649394	0.385000	chr12	62250800	62251000	0.445000
chr6	77612258	77612458	0.405000	chr12	62251400	62251600	0.425000
chr4	103003633	103004033	0.502500	chr1	26225200	26225600	0.660000
chr1	230733983	230734383	0.372500	chr12	62256800	62257200	0.407500
chr14	80978894	80979094	0.350000	chr12	62258200	62258400	0.340000
chrY	24813473	24814873	0.455714	chr12	62259000	62260400	0.499286
chr4	120688312	120689112	0.337500	chr12	62260800	62261600	0.407500
chr7	12082483	12083283	0.330000	chr12	62262000	62262800	0.396250
chr2	47784469	47784669	0.535000	chr12	6226200	6226400	0.550000
chr11	22132939	22133339	0.312500	chr12	62263200	62263600	0.325000
chr5	173269473	173269673	0.445000	chr12	62264000	62264200	0.555000
chr2	214441999	214442999	0.315000	chr12	62264800	62265800	0.360000
chr11	23097173	23097373	0.330000	chr12	62266200	62266400	0.345000
chr22	11107968	11108168	0.000000	chr12	62267600	62267800	0.415000
chr2	90708632	90708832	0.000000	chr12	62268200	62268400	0.360000
chr6	145046089	145046889	0.336250	chr12	62268800	62269600	0.352500
chr18	60302606	60302806	0.365000	chr12	62271000	62271200	0.385000
chr5	85045724	85047924	0.354091	chr12	62273000	62275200	0.363182
chr6	135836016	135836416	0.407500	chr12	62275600	62276000	0.417500
chr10	122968115	122968315	0.310000	chr12	62277200	62277400	0.350000
chr1	114524917	114525517	0.355000	chr12	62278000	62278600	0.348333
chr1	146978982	146979182	0.375000	chr12	62280400	62280600	0.440000
chr2	4267198	4267398	0.295000	chr12	62282600	62282800	0.410000
chr9	131525323	131525523	0.405000	chr12	62287000	62287200	0.410000
chr19	42672177	42672377	0.310000	chr12	62288400	62288600	0.355000
chr2	1451309	1451509	0.280000	chr12	62290400	62290600	0.355000
chr10	110926279	110926479	0.345000	chr12	62291000	62291200	0.405000
chr9	135536047	135536247	0.470000	chr12	62292200	62292400	0.510000
chr9	131086621	131087021	0.517500	chr12	62292800	62293200	0.525000
chr4	172660811	172661211	0.377500	chr12	62296000	62296400	0.450000
chr13	47398610	47398810	0.380000	chr12	62297400	62297600	0.435000
chr8	125489333	125489733	0.465000	chr12	6229800	6230200	0.475000
chr1	205121114	205121514	0.432500	chr12	62305800	62306200	0.477500
chr3	188357202	188357402	0.350000	chr12	62306800	62307000	0.390000
chr2	210804556	210804756	0.340000	chr1	26230800	26231000	0.475000
chr1	28581171	28581371	0.480000	chr12	6230800	6231000	0.565000
chr3	44526636	44526836	0.470000	chr12	62308400	62308600	0.490000
chr11	82771551	82771751	0.425000	chr12	62319200	62319400	0.490000
chr4	160928966	160929166	0.485000	chr12	62320200	62320400	0.490000
chrX	143045495	143045695	0.235000	chr12	62328600	62328800	0.330000
chr13	44757303	44758903	0.410625	chr1	26233800	26235400	0.586250
chr1	146502439	146502639	0.420000	chr12	62343000	62343200	0.570000
chr5	16307758	16307958	0.375000	chr1	26236000	26236200	0.425000
chr21	25486937	25487137	0.275000	chr12	62370400	62370600	0.380000
chr18	78874092	78874292	0.385000	chr12	62372200	62372400	0.390000
chr4	14110146	14110346	0.365000	chr1	26237600	26237800	0.375000
chr6	149752990	149753190	0.275000	chr12	62414000	62414200	0.430000
chr8	13958882	13959082	0.445000	chr12	62415400	62415600	0.455000
chr1	63120190	63120390	0.490000	chr12	6241600	6241800	0.595000
chr6	43073730	43075130	0.507857	chr12	62434600	62436000	0.541429
chr4	32107301	32107501	0.355000	chr12	62438200	62438400	0.405000
chr12	110712479	110713879	0.468571	chr12	62466000	62467400	0.557143
chr8	36636094	36636294	0.355000	chr12	62467800	62468000	0.370000
chr12	64703985	64704185	0.470000	chr12	62517000	62517200	0.400000
chr8	93988916	93989116	0.400000	chr12	62517600	62517800	0.435000
chr16	37301036	37301236	0.395000	chr12	6253400	6253600	0.515000
chrX	59410951	59411151	0.420000	chr12	62563000	62563200	0.435000
chr6	17456427	17456827	0.467500	chr1	26257200	26257600	0.470000
chr12	42075673	42075873	0.370000	chr12	62581800	62582000	0.390000
chr5	56659583	56659783	0.445000	chr1	26259800	26260000	0.480000
chr11	11231483	11232683	0.463333	chr12	62602400	62603600	0.683333
chr4	20706181	20706381	0.310000	chr12	62605000	62605200	0.410000
chr19	14199217	14199417	0.480000	chr12	62625400	62625600	0.490000
chr3	29091471	29091871	0.372500	chr12	6262600	6263000	0.480000
chr20	61153369	61154369	0.496000	chr12	62631800	62632800	0.634000
chr2	101584834	101585034	0.335000	chr12	6264000	6264200	0.475000
chr7	48369346	48369546	0.335000	chr12	62641000	62641200	0.365000
chr6	20409790	20409990	0.435000	chr12	62654600	62654800	0.485000
chr6	162057699	162057899	0.335000	chr12	62660800	62661000	0.350000
chr10	48613069	48613269	0.455000	chr12	62683800	62684000	0.525000
chr1	196073534	196073734	0.425000	chr12	62702400	62702600	0.470000
chr15	30210715	30211115	0.470000	chr12	62703600	62704000	0.527500
chr6	97239757	97239957	0.420000	chr12	62710000	62710200	0.485000
chr10	4524429	4524629	0.405000	chr12	62731200	62731400	0.445000
chr4	117520235	117520435	0.350000	chr12	62733000	62733200	0.380000
chrX	31782129	31782329	0.405000	chr12	62744600	62744800	0.575000
chr3	14046170	14046370	0.360000	chr12	62745400	62745600	0.450000
chr3	138140935	138141135	0.315000	chr12	62749000	62749200	0.415000
chr8	120219102	120219302	0.505000	chr1	26275000	26275200	0.570000
chr3	73192126	73192326	0.475000	chr1	26275600	26275800	0.515000
chr1	109585767	109585967	0.355000	chr12	62761000	62761200	0.340000
chr10	124776047	124776447	0.427500	chr1	26276200	26276600	0.535000
chr14	81850978	81851178	0.415000	chr12	62774800	62775000	0.475000
chr1	223677867	223678667	0.476250	chr1	26278400	26279200	0.502500
chr1	8043501	8043701	0.465000	chr12	62786000	62786200	0.480000
chr19	27876186	27876586	0.447500	chr12	6278600	6279000	0.795000
chr7	40735339	40735539	0.400000	chr12	62794000	62794200	0.475000
chrX	150900325	150900925	0.450000	chr1	26279600	26280200	0.680000
chr15	58929085	58929285	0.435000	chr12	62799200	62799400	0.455000
chr12	95012	95212	0.500000	chr12	62806400	62806600	0.505000
chr5	40069165	40069365	0.450000	chr12	62811600	62811800	0.500000
chr8	11551344	11551544	0.470000	chr12	62813000	62813200	0.495000
chr7	135165651	135166251	0.495000	chr1	26281600	26282200	0.555000
chr6	148816480	148816680	0.335000	chr12	62816800	62817000	0.395000
chr3	1640478	1640678	0.265000	chr12	62817800	62818000	0.465000
chr7	44272211	44272411	0.640000	chr1	26282600	26282800	0.650000
chr2	78229955	78230155	0.395000	chr1	26283800	26284000	0.595000
chr13	915307	915507	0.000000	chr12	62842000	62842200	0.380000
chr19	25940720	25940920	0.385000	chr12	62846600	62846800	0.430000
chr20	23424711	23425311	0.481667	chr1	26284800	26285400	0.610000
chr1	57382013	57382213	0.445000	chr12	62848600	62848800	0.465000
chr6	164234668	164235068	0.430000	chr12	6285000	6285400	0.492500
chr12	5754182	5754382	0.345000	chr12	62859400	62859600	0.380000
chr12	88377262	88377462	0.420000	chr1	26286000	26286200	0.550000
chr2	38168554	38169554	0.410000	chr12	62866400	62867400	0.428000
chr11	22807622	22808022	0.430000	chr1	26287200	26287600	0.547500
chr6	113110136	113111136	0.350000	chr1	26288400	26289400	0.555000
chr16	88600774	88600974	0.460000	chr12	62887000	62887200	0.510000
chr2	50024125	50024525	0.375000	chr12	62888600	62889000	0.402500
chr5	152092201	152092401	0.335000	chr12	62891800	62892000	0.415000
chrY	16986103	16986303	0.415000	chr12	62893400	62893600	0.455000
chr14	66200843	66201843	0.492000	chr1	26289800	26290800	0.610000
chr6	78803619	78804019	0.382500	chr12	62898600	62899000	0.400000
chr9	97551158	97551558	0.427500	chr12	62900600	62901000	0.432500
chr6	86413180	86413380	0.380000	chr12	62903200	62903400	0.420000
chr15	78669686	78669886	0.450000	chr12	62909400	62909600	0.505000
chrX	137023850	137024050	0.330000	chr12	62910600	62910800	0.420000
chr2	94574488	94574688	0.430000	chr12	62911600	62911800	0.460000
chr20	15417355	15417955	0.431667	chr12	62914000	62914600	0.441667
chr4	154634687	154634887	0.405000	chr12	62920000	62920200	0.480000
chr9	95633302	95633502	0.345000	chr12	6292600	6292800	0.350000
chr6	75412736	75412936	0.330000	chr12	62930600	62930800	0.435000
chr6	150756559	150756759	0.390000	chr12	62931600	62931800	0.400000
chr7	55426917	55427317	0.500000	chr12	62933200	62933600	0.522500
chr17	46296822	46297622	0.507500	chr12	62934400	62935200	0.726250
chr15	59833578	59833778	0.460000	chr12	6295200	6295400	0.525000
chr2	195094478	195094678	0.485000	chr12	6296200	6296400	0.525000
chr5	15773829	15774029	0.340000	chr12	62978000	62978200	0.370000
chr8	33527923	33528123	0.420000	chr12	62983800	62984000	0.500000
chr12	60680970	60681170	0.525000	chr1	26298400	26298600	0.565000
chr16	50948104	50948304	0.490000	chr1	26301000	26301200	0.590000
chr3	188161977	188162177	0.385000	chr12	63021200	63021400	0.435000
chr6	102104628	102104828	0.465000	chr1	26305800	26306000	0.540000
chr8	141555110	141555310	0.515000	chr12	630600	630800	0.665000
chr1	9152394	9152994	0.506667	chr1	26306600	26307200	0.530000
chr13	48017714	48017914	0.380000	chr12	63069000	63069200	0.405000
chr14	16252671	16253071	0.400000	chr12	6307400	6307800	0.530000
chr2	65497272	65497472	0.405000	chr1	26307600	26307800	0.455000
chr15	45105363	45105563	0.430000	chr1	26308400	26308600	0.480000
chr10	43991692	43991892	0.420000	chr12	6310600	6310800	0.815000
chr3	39993382	39993582	0.490000	chr12	6312600	6312800	0.585000
chr18	72538594	72538994	0.422500	chr12	63130000	63130400	0.440000
chr1	41082895	41083095	0.400000	chr12	63150200	63150400	0.655000
chr5	61817717	61817917	0.355000	chr12	63150800	63151000	0.720000
chr3	49031468	49031668	0.395000	chr12	63152200	63152400	0.440000
chr7	5372091	5372291	0.540000	chr1	26315400	26315600	0.595000
chrX	17996751	17996951	0.355000	chr1	26317200	26317400	0.395000
chr5	133801997	133802397	0.455000	chr12	6317400	6317800	0.625000
chr9	76753010	76753210	0.455000	chr1	26317800	26318000	0.550000
chr3	110889445	110889845	0.505000	chr1	26318600	26319000	0.542500
chr5	139211072	139211272	0.470000	chr1	26319600	26319800	0.535000
chr12	125905561	125905761	0.395000	chr12	63207000	63207200	0.420000
chr7	21149967	21150167	0.475000	chr1	26321600	26321800	0.615000
chr4	125541800	125542000	0.355000	chr12	63224400	63224600	0.300000
chr13	107678822	107679022	0.440000	chr12	6323400	6323600	0.485000
chr19	3626222	3626422	0.580000	chr12	6326400	6326600	0.595000
chr3	131993416	131993616	0.390000	chr12	63273800	63274000	0.420000
chr2	57796478	57796678	0.370000	chr12	63276800	63277000	0.435000
chr4	74082949	74083149	0.365000	chr12	632800	633000	0.485000
chr18	37159833	37160033	0.330000	chr12	63294400	63294600	0.380000
chr8	126283380	126283780	0.437500	chr12	63296200	63296600	0.445000
chr14	51776463	51776863	0.482500	chr1	2633000	2633400	0.635000
chr8	48367705	48367905	0.400000	chr12	6330200	6330400	0.470000
chr11	36145976	36146176	0.405000	chr12	63315400	63315600	0.445000
chr10	133563102	133563302	0.335000	chr12	63319400	63319600	0.415000
chr8	112963975	112964775	0.308750	chr12	6332400	6333200	0.482500
chr8	119639418	119639618	0.450000	chr12	6335800	6336000	0.635000
chr20	23569665	23570065	0.522500	chr1	26336400	26336800	0.725000
chr22	36138383	36138783	0.507500	chr12	6336400	6336800	0.602500
chrY	1768214	1768414	0.490000	chr12	6337200	6337400	0.560000
chr1	9891926	9892126	0.465000	chr12	6338000	6338200	0.520000
chr13	36041580	36041780	0.320000	chr12	6340200	6340400	0.405000
chr9	16451743	16452143	0.420000	chr12	6340800	6341200	0.555000
chr4	110490929	110491129	0.370000	chr12	63410200	63410400	0.425000
chr8	79492478	79493078	0.401667	chr12	6341600	6342200	0.623333
chr7	46393464	46393664	0.385000	chr12	63420200	63420400	0.435000
chr19	41766355	41766955	0.485000	chr12	6345400	6346000	0.538333
chr15	100852986	100853186	0.485000	chr12	6347600	6347800	0.565000
chr18	68725836	68726036	0.495000	chr12	6352600	6352800	0.555000
chr4	177803203	177803403	0.405000	chr1	26355800	26356000	0.490000
chr17	77625407	77625607	0.350000	chr12	6356200	6356400	0.460000
chr11	76308785	76308985	0.495000	chr1	26357200	26357400	0.675000
chr3	148212430	148212630	0.405000	chr12	63584600	63584800	0.425000
chr1	99382607	99382807	0.470000	chr1	26358800	26359000	0.570000
chrX	26091682	26091882	0.400000	chr12	6359000	6359200	0.410000
chr19	7906801	7907001	0.555000	chr1	26361000	26361200	0.565000
chr4	62896727	62897127	0.610000	chr12	6361800	6362200	0.620000
chr14	81254573	81254773	0.510000	chr12	6363400	6363600	0.750000
chr10	67746193	67746593	0.462500	chr1	26363800	26364200	0.517500
chr4	117007149	117007749	0.363333	chr12	63643600	63644200	0.388333
chr11	37506683	37507083	0.387500	chr12	63655600	63656000	0.422500
chrX	114089916	114090316	0.337500	chr12	636600	637000	0.380000
chr4	124684422	124684622	0.410000	chr12	63667400	63667600	0.435000
chr13	109846567	109846767	0.400000	chr12	63668600	63668800	0.735000
chr16	80013574	80013974	0.400000	chr12	63669200	63669600	0.587500
chr12	47276739	47277339	0.430000	chr12	6367800	6368400	0.448333
chr13	58683071	58683271	0.505000	chr12	6371200	6371400	0.605000
chr3	141741263	141741463	0.475000	chr1	26372200	26372400	0.500000
chr7	86441017	86441217	0.490000	chr12	6372600	6372800	0.545000
chr7	42766947	42767147	0.440000	chr1	26373400	26373600	0.535000
chr2	170107829	170108029	0.485000	chr12	63752400	63752600	0.510000
chr10	119646796	119647196	0.507500	chr12	6376600	6377000	0.515000
chr1	151779296	151779496	0.320000	chr12	63777400	63777600	0.400000
chr8	86344675	86344875	0.405000	chr12	6377800	6378000	0.530000
chr5	154512131	154512531	0.432500	chr12	63779800	63780200	0.732500
chr2	36922489	36922889	0.435000	chr1	26378400	26378800	0.567500
chr5	47128913	47129113	0.370000	chr12	63796000	63796200	0.405000
chr5	9121477	9121677	0.305000	chr12	63826000	63826200	0.315000
chr7	84150590	84150790	0.615000	chr12	6384000	6384200	0.740000
chr16	68781369	68781969	0.518333	chr12	63843600	63844200	0.751667
chr14	34104146	34104346	0.515000	chr12	63844600	63844800	0.565000
chr7	77610496	77610696	0.410000	chr12	6384800	6385000	0.645000
chr21	10753979	10754179	0.380000	chr12	6386600	6386800	0.335000
chr3	178874718	178874918	0.355000	chr12	63884200	63884400	0.400000
chr12	28934645	28934845	0.330000	chr12	63894200	63894400	0.370000
chr2	135384878	135385278	0.400000	chr12	63898000	63898400	0.410000
chr14	22228513	22228713	0.280000	chr12	639000	639200	0.405000
chr2	82844334	82844534	0.385000	chr12	63912800	63913000	0.405000
chr5	64151632	64151832	0.450000	chr1	26391600	26391800	0.525000
chrX	152522603	152522803	0.415000	chr12	63916800	63917000	0.425000
chrX	25959269	25959869	0.351667	chr12	63917800	63918400	0.403333
chr6	21724400	21724600	0.380000	chr12	63918800	63919000	0.395000
chr4	104606084	104606284	0.460000	chr12	6394600	6394800	0.470000
chr13	9142440	9142840	0.000000	chr12	63955800	63956200	0.380000
chr11	128347877	128348077	0.380000	chr12	63964000	63964200	0.425000
chr14	100100077	100100277	0.465000	chr1	26396400	26396600	0.490000
chr21	24064318	24064518	0.400000	chr12	64083200	64083400	0.405000
chr1	148036854	148037054	0.365000	chr1	26408600	26408800	0.525000
chr15	77175252	77175652	0.375000	chr12	64088400	64088800	0.402500
chrX	136457706	136457906	0.425000	chr1	26409400	26409600	0.605000
chr4	10293877	10294077	0.415000	chr12	64101200	64101400	0.420000
chr6	104018319	104018519	0.525000	chr1	26410200	26410400	0.610000
chr18	39793057	39793857	0.397500	chr12	6416600	6417400	0.437500
chr11	124999750	124999950	0.410000	chr1	26417200	26417400	0.575000
chrY	23542659	23543459	0.303750	chr12	64218800	64219600	0.360000
chr6	139118080	139118280	0.420000	chr12	64220200	64220400	0.430000
chr4	90812390	90812590	0.400000	chr12	64221000	64221200	0.415000
chr17	36954986	36955186	0.400000	chr12	64221600	64221800	0.445000
chr3	133094422	133094822	0.442500	chr12	64222200	64222600	0.657500
chr5	98032207	98032407	0.470000	chr12	6423600	6423800	0.515000
chr8	116277843	116278043	0.290000	chr12	64237800	64238000	0.350000
chr12	50631392	50631592	0.535000	chr12	6425000	6425200	0.550000
chr7	141757650	141758050	0.392500	chr12	64252800	64253200	0.410000
chr3	24989394	24989594	0.330000	chr12	64255400	64255600	0.390000
chr4	133444940	133445140	0.290000	chr12	64256200	64256400	0.315000
chr15	44002766	44002966	0.435000	chr12	6426000	6426200	0.535000
chr16	31808097	31808297	0.530000	chr1	2642600	2642800	0.720000
chrX	103566317	103566917	0.428333	chr12	6427000	6427600	0.495000
chr6	134788586	134788786	0.485000	chr12	64273800	64274000	0.495000
chr2	84085293	84085493	0.430000	chr1	26427600	26427800	0.435000
chr9	99356780	99356980	0.525000	chr12	642800	643000	0.850000
chr21	20881236	20881436	0.295000	chr12	64294000	64294200	0.325000
chr17	4975617	4975817	0.495000	chr12	6430600	6430800	0.505000
chr8	25370062	25370262	0.515000	chr1	26431400	26431600	0.585000
chr5	173195860	173196260	0.465000	chr1	26432000	26432400	0.675000
chr13	33735734	33735934	0.445000	chr1	2643200	2643400	0.710000
chr2	114194605	114194805	0.485000	chr12	6434200	6434400	0.555000
chr1	173517945	173518145	0.505000	chr12	64342400	64342600	0.520000
chr3	94799060	94799860	0.363750	chr12	64385000	64385800	0.423750
chr18	25113119	25113319	0.510000	chr12	64388000	64388200	0.610000
chr16	24164599	24164799	0.435000	chr12	64390400	64390600	0.675000
chr14	4980880	4981080	0.000000	chr12	64392400	64392600	0.375000
chr5	164645227	164645627	0.410000	chr12	64400000	64400400	0.440000
chr8	20766548	20766748	0.445000	chr12	644000	644200	0.485000
chr2	113984543	113984943	0.435000	chr12	64404200	64404600	0.755000
chr2	180645639	180645839	0.450000	chr12	64405000	64405200	0.590000
chrX	6431191	6431791	0.423333	chr12	64405600	64406200	0.523333
chr3	157464204	157464604	0.435000	chr12	64406600	64407000	0.445000
chr1	91752542	91752742	0.410000	chr12	64407600	64407800	0.420000
chr17	82801218	82801418	0.445000	chr12	64408800	64409000	0.485000
chr3	81531641	81531841	0.455000	chr12	6443000	6443200	0.510000
chr13	47924693	47925093	0.515000	chr12	6444800	6445200	0.575000
chr1	158467872	158468872	0.382000	chr12	64450400	64451400	0.388000
chr2	86305605	86306005	0.537500	chr12	64452000	64452400	0.767500
chr1	225986909	225987109	0.360000	chr12	64453000	64453200	0.385000
chr1	16537848	16538048	0.390000	chr12	64456000	64456200	0.395000
chr5	48944494	48945294	0.393750	chr12	64457000	64457800	0.387500
chr1	143692479	143692879	0.500000	chr12	6448200	6448600	0.572500
chr15	11955680	11955880	0.000000	chr12	64495200	64495400	0.310000
chr13	84408539	84408739	0.370000	chr12	64500600	64500800	0.380000
chr1	121846243	121847243	0.426000	chr12	6451200	6452200	0.589000
chr17	66272147	66272347	0.510000	chr12	6453000	6453200	0.650000
chr2	126436110	126436310	0.430000	chr12	64549600	64549800	0.535000
chr5	78226153	78226353	0.390000	chr12	645600	645800	0.505000
chr2	19412813	19413213	0.432500	chr12	64560400	64560800	0.485000
chr9	132385694	132385894	0.325000	chr12	64561200	64561400	0.340000
chrY	13640849	13641049	0.410000	chr12	64569200	64569400	0.530000
chrX	61087717	61087917	0.420000	chr12	64571400	64571600	0.460000
chr8	108866742	108867342	0.361667	chr12	64583600	64584200	0.418333
chr13	91136787	91137187	0.390000	chr12	64595200	64595600	0.435000
chrX	3123350	3123750	0.415000	chr12	64596400	64596800	0.445000
chr4	109067450	109067650	0.335000	chr12	64599400	64599600	0.390000
chr17	55925965	55926165	0.325000	chr12	6460000	6460200	0.505000
chr4	142123800	142124000	0.405000	chr12	64608400	64608600	0.595000
chr22	17889301	17889501	0.405000	chr12	64609000	64609200	0.485000
chr5	177593392	177593592	0.480000	chr12	6461000	6461200	0.525000
chr6	166506365	166506565	0.545000	chr12	64610200	64610400	0.765000
chr7	54809151	54809351	0.470000	chr12	64611000	64611200	0.695000
chr3	169999326	169999926	0.381667	chr12	64611600	64612200	0.463333
chr11	37220799	37220999	0.355000	chr12	64614000	64614200	0.395000
chr4	111823856	111824056	0.395000	chr12	64619200	64619400	0.435000
chr5	122242149	122242349	0.405000	chr12	6462000	6462200	0.555000
chr4	177180974	177181174	0.435000	chr12	64621400	64621600	0.445000
chr20	20497072	20497672	0.401667	chr12	64625400	64626000	0.455000
chr20	50805346	50805546	0.425000	chr12	6463200	6463400	0.585000
chr2	39607223	39607423	0.495000	chr12	64634000	64634200	0.520000
chr5	91890989	91891189	0.310000	chr12	64639000	64639200	0.405000
chr10	6389122	6389322	0.430000	chr12	6465600	6465800	0.475000
chr8	11606711	11606911	0.440000	chr12	64656600	64656800	0.450000
chr8	100640442	100640642	0.425000	chr12	64658000	64658200	0.445000
chr20	41779390	41779590	0.500000	chr12	646600	646800	0.525000
chr10	68993678	68993878	0.425000	chr12	64665600	64665800	0.435000
chr6	109515285	109515485	0.430000	chr12	64667000	64667200	0.500000
chr21	38551011	38551611	0.313333	chr12	64669400	64670000	0.465000
chr12	21554157	21554757	0.430000	chr12	64671400	64672000	0.450000
chr9	52929397	52929797	0.000000	chr12	64673000	64673400	0.417500
chr10	127769551	127770351	0.428750	chr12	64674200	64675000	0.486250
chr7	127858820	127859020	0.400000	chr12	64676000	64676200	0.410000
chr3	130759017	130759417	0.450000	chr12	64679600	64680000	0.475000
chr16	71073428	71073628	0.395000	chr12	64680400	64680600	0.515000
chr5	155034105	155034305	0.335000	chr12	64684800	64685000	0.345000
chr7	47565901	47566101	0.455000	chr12	64688800	64689000	0.505000
chrX	10559981	10560181	0.475000	chr12	6469200	6469400	0.480000
chr1	236748444	236748644	0.445000	chr12	64694200	64694400	0.490000
chr3	37158312	37158512	0.525000	chr12	64694800	64695000	0.575000
chr15	43188196	43188596	0.417500	chr12	64698000	64698400	0.477500
chr9	71228913	71229313	0.355000	chr12	64699800	64700200	0.432500
chr6	7124797	7124997	0.465000	chr1	26470400	26470600	0.535000
chr22	50680373	50680973	0.511667	chr12	6470600	6471200	0.655000
chr5	146723598	146723798	0.410000	chr12	64708000	64708200	0.435000
chr14	77366234	77366434	0.430000	chr1	26471000	26471200	0.535000
chr11	15804665	15804865	0.365000	chr12	64713400	64713600	0.380000
chr13	42824912	42825112	0.400000	chr12	64714600	64714800	0.410000
chr22	29454908	29455908	0.428000	chr1	26471600	26472600	0.642000
chr1	153968830	153969030	0.445000	chr12	64716400	64716600	0.455000
chr11	32765027	32765427	0.390000	chr12	64717000	64717400	0.432500
chr11	102132793	102133193	0.445000	chr12	64720800	64721200	0.462500
chr21	39218669	39219669	0.376000	chr12	64730000	64731000	0.404000
chr12	96399950	96400150	0.760000	chr1	26473000	26473200	0.765000
chr10	27785031	27785231	0.395000	chr12	64737600	64737800	0.470000
chr9	52643165	52643365	0.000000	chr12	64746800	64747000	0.385000
chr13	76778938	76779138	0.410000	chr12	64747800	64748000	0.450000
chr6	48266984	48267584	0.393333	chr12	64749600	64750200	0.430000
chr5	21311773	21311973	0.460000	chr12	6475000	6475200	0.515000
chr5	43315937	43316137	0.425000	chr12	64753000	64753200	0.455000
chr8	128475776	128475976	0.425000	chr12	64755600	64755800	0.445000
chr22	5926321	5926521	0.000000	chr12	64756400	64756600	0.385000
chr18	37751557	37751757	0.415000	chr12	64757800	64758000	0.430000
chr4	8594792	8595592	0.552500	chr12	64758800	64759600	0.631250
chr10	121893083	121893483	0.370000	chr12	64760800	64761200	0.382500
chr2	183606508	183606708	0.455000	chr12	64767600	64767800	0.470000
chr3	59744078	59744278	0.450000	chr1	26477000	26477200	0.455000
chr22	20451764	20451964	0.485000	chr12	64772400	64772600	0.520000
chr3	50881306	50881506	0.385000	chr1	26477800	26478000	0.475000
chr2	173401855	173402055	0.495000	chr12	64780800	64781000	0.755000
chr4	71048354	71048754	0.395000	chr12	64782200	64782600	0.402500
chr7	76137600	76137800	0.355000	chr12	64796400	64796600	0.365000
chr2	55641395	55641595	0.365000	chr12	64800800	64801000	0.375000
chr9	33425381	33425581	0.430000	chr12	64802200	64802400	0.495000
chr7	152118110	152118310	0.415000	chr12	64807200	64807400	0.450000
chr20	31453498	31453698	0.410000	chr1	26481400	26481600	0.525000
chr6	156044708	156044908	0.415000	chr12	64814600	64814800	0.410000
chr1	120574646	120574846	0.330000	chr1	26482400	26482600	0.435000
chr7	75907749	75908349	0.530000	chr12	64824600	64825200	0.710000
chr5	158687027	158687227	0.370000	chr12	64826400	64826600	0.515000
chr7	127013173	127013373	0.505000	chr1	26487600	26487800	0.560000
chr2	199406622	199406822	0.385000	chr12	64891000	64891200	0.435000
chr10	73494849	73495049	0.395000	chr12	64923600	64923800	0.425000
chr14	74214887	74215087	0.525000	chr12	6493200	6493400	0.675000
chr21	36019897	36020097	0.500000	chr12	6493800	6494000	0.720000
chr8	60971463	60971663	0.435000	chr12	64943800	64944000	0.470000
chr14	101592307	101592507	0.575000	chr1	26497000	26497200	0.625000
chr11	116210991	116211191	0.485000	chr1	26500200	26500400	0.715000
chr1	32906562	32906762	0.540000	chr1	26501000	26501200	0.765000
chr10	89978108	89978308	0.450000	chr1	26501600	26501800	0.555000
chr22	9483010	9483210	0.000000	chr12	65081600	65081800	0.330000
chr4	21610048	21610248	0.385000	chr12	65086400	65086600	0.450000
chr2	18507638	18507838	0.580000	chr12	65121400	65121600	0.720000
chr9	50683556	50683756	0.000000	chr12	65123600	65123800	0.370000
chr10	68913231	68913431	0.330000	chr12	65125400	65125600	0.360000
chr3	100721020	100721820	0.371250	chr12	65126000	65126800	0.426250
chr1	53950472	53950872	0.365000	chr12	65156400	65156800	0.402500
chr8	130006579	130006779	0.285000	chr12	65163800	65164000	0.380000
chr18	59290954	59291154	0.325000	chr12	65168800	65169000	0.330000
chr13	23436142	23436342	0.485000	chr12	65169400	65169600	0.660000
chr8	13019323	13019923	0.471667	chr12	65170000	65170600	0.673333
chrX	13954134	13954334	0.435000	chr12	65172000	65172200	0.445000
chr1	184776427	184776627	0.350000	chr12	65182200	65182400	0.355000
chr13	91726456	91726656	0.405000	chr12	65205200	65205400	0.415000
chr5	137989403	137989603	0.390000	chr12	65206000	65206200	0.415000
chr2	61997491	61997691	0.355000	chr12	65208200	65208400	0.425000
chr10	84141571	84141771	0.410000	chr12	65209000	65209200	0.430000
chr1	246201185	246201385	0.395000	chr12	65211200	65211400	0.410000
chr2	35939713	35940113	0.470000	chr1	2652200	2652600	0.640000
chr20	46050276	46050876	0.553333	chr12	65278600	65279200	0.716667
chr14	75139679	75139879	0.335000	chr12	65280400	65280600	0.380000
chr20	24857697	24857897	0.605000	chr1	26529600	26529800	0.845000
chr10	11617266	11617466	0.345000	chr12	65296600	65296800	0.405000
chr2	3684231	3684631	0.410000	chr12	65300800	65301200	0.422500
chr6	141026465	141026865	0.412500	chr12	65306600	65307000	0.452500
chr4	78492844	78493044	0.355000	chr12	65308200	65308400	0.380000
chr7	149216961	149217161	0.500000	chr1	26531200	26531400	0.580000
chr9	65594418	65594618	0.480000	chr1	2653200	2653400	0.600000
chr9	88106502	88107102	0.425000	chr12	6532200	6532800	0.570000
chr1	93536710	93536910	0.255000	chr12	65329800	65330000	0.340000
chr17	15070679	15072079	0.482143	chr12	6533400	6534800	0.664286
chr22	50454092	50454292	0.580000	chr1	26534000	26534200	0.585000
chr8	123187872	123188272	0.525000	chr12	6535200	6535600	0.612500
chr1	42978309	42978509	0.530000	chr1	26535400	26535600	0.550000
chr6	39117728	39117928	0.520000	chr12	6536000	6536200	0.530000
chr11	13122251	13122451	0.390000	chr12	65367400	65367600	0.425000
chr7	134589745	134589945	0.535000	chr12	6537000	6537200	0.585000
chr2	84450486	84451886	0.445000	chr12	6537800	6539200	0.549286
chr7	99434211	99434611	0.475000	chr1	26538000	26538400	0.510000
chr8	144081623	144082023	0.500000	chr1	2653800	2654200	0.637500
chr6	68790359	68790759	0.530000	chr1	26538800	26539200	0.545000
chr9	130296109	130296909	0.590000	chr12	6540000	6540800	0.617500
chr18	55837278	55837478	0.295000	chr12	65410600	65410800	0.390000
chr12	12610094	12611294	0.464167	chr1	26541800	26543000	0.597500
chr9	24750219	24750419	0.340000	chr12	65449600	65449800	0.345000
chr2	43341249	43341449	0.460000	chr1	26545000	26545200	0.475000
chr5	179522321	179522721	0.597500	chr1	26545600	26546000	0.677500
chr8	80953590	80954390	0.425000	chr12	6545600	6546400	0.477500
chr10	49544688	49544888	0.465000	chr1	26546400	26546600	0.595000
chr6	41592838	41593038	0.555000	chr1	2654800	2655000	0.605000
chr10	130270004	130270204	0.430000	chr12	6549000	6549200	0.450000
chrX	67828287	67828687	0.337500	chr12	65493200	65493600	0.392500
chr7	96512376	96512576	0.385000	chr12	6550400	6550600	0.600000
chr19	36667384	36667984	0.523333	chr1	26554000	26554600	0.573333
chr16	18892569	18892769	0.515000	chr12	6554200	6554400	0.580000
chr6	99823888	99824288	0.575000	chr1	26555600	26556000	0.607500
chr17	29645907	29646107	0.460000	chr12	65556800	65557000	0.595000
chr6	119252826	119253226	0.417500	chr12	65557800	65558200	0.425000
chr1	22414654	22414854	0.540000	chr12	6556000	6556200	0.655000
chr2	2642238	2642438	0.465000	chr1	2655600	2655800	0.630000
chr16	7029944	7030344	0.397500	chr12	65566000	65566400	0.452500
chr7	153325825	153326025	0.475000	chr1	26557000	26557200	0.575000
chr13	16548340	16548540	0.405000	chr12	6558200	6558400	0.510000
chr4	178055317	178055517	0.380000	chr12	65597600	65597800	0.485000
chr3	49263482	49263682	0.520000	chr12	65602600	65602800	0.545000
chr20	17899904	17900104	0.475000	chr12	6563600	6563800	0.560000
chr9	78745400	78745600	0.400000	chr12	65655200	65655400	0.415000
chr1	167205651	167205851	0.375000	chr12	65657000	65657200	0.415000
chr3	65408403	65408603	0.410000	chr12	65667000	65667200	0.500000
chr7	74439503	74440503	0.496000	chr12	6567400	6568400	0.546000
chr10	79550768	79550968	0.370000	chr12	65699400	65699600	0.415000
chr7	43089249	43089449	0.480000	chr12	6570400	6570600	0.630000
chr10	11686975	11687175	0.430000	chr1	2657200	2657400	0.605000
chrX	144742171	144742371	0.405000	chr12	65740800	65741000	0.485000
chr11	65863256	65863456	0.645000	chr12	65741400	65741600	0.745000
chr10	97879274	97879474	0.465000	chr12	65742200	65742400	0.735000
chr3	180336316	180336516	0.470000	chr1	26574800	26575000	0.570000
chr4	106078501	106078901	0.355000	chr1	26575400	26575800	0.532500
chr7	139339292	139339492	0.435000	chr12	65770400	65770600	0.480000
chr3	54626950	54627350	0.470000	chr1	2658000	2658400	0.622500
chrX	13946152	13946352	0.410000	chr1	26581000	26581200	0.500000
chr17	9991975	9992175	0.510000	chr12	65823000	65823200	0.565000
chr2	178822143	178822343	0.495000	chr12	65824000	65824200	0.715000
chr2	24206389	24208189	0.609444	chr12	65824600	65826400	0.685000
chr14	80795167	80795367	0.450000	chr1	26582800	26583000	0.470000
chr5	35702308	35702508	0.505000	chr1	26584200	26584400	0.530000
chr4	95522309	95522509	0.345000	chr12	65860800	65861000	0.370000
chr2	83817108	83817308	0.425000	chr12	65868400	65868600	0.475000
chr4	107748506	107748706	0.385000	chr12	65881400	65881600	0.400000
chr9	110668533	110668733	0.500000	chr12	65882200	65882400	0.595000
chr10	56260655	56260855	0.405000	chr12	65892200	65892400	0.445000
chr4	15325380	15325580	0.415000	chr12	65893000	65893200	0.510000
chr12	64262292	64262492	0.370000	chr12	65902600	65902800	0.380000
chr1	217481514	217481714	0.400000	chr12	65907600	65907800	0.425000
chr11	12974951	12975151	0.430000	chr12	65911400	65911600	0.460000
chr1	171853148	171853348	0.455000	chr12	65916800	65917000	0.470000
chr5	159707978	159708178	0.450000	chr12	659200	659400	0.465000
chr8	21566448	21566648	0.520000	chr12	65922200	65922400	0.525000
chr9	133699871	133700071	0.410000	chr12	65923400	65923600	0.475000
chr14	79806442	79806642	0.400000	chr12	65925800	65926000	0.415000
chr12	22855414	22855814	0.397500	chr12	65926400	65926800	0.405000
chr5	143300055	143300255	0.295000	chr12	65928200	65928400	0.370000
chrX	43709035	43709235	0.455000	chr12	65937200	65937400	0.490000
chr6	153169723	153169923	0.380000	chr12	6594200	6594400	0.390000
chr2	62985970	62986970	0.381000	chr12	65963200	65964200	0.406000
chr1	209973860	209974460	0.375000	chr1	26597200	26597800	0.395000
chr7	69884644	69884844	0.420000	chr12	65972200	65972400	0.445000
chr7	100421893	100422293	0.407500	chr1	2659800	2660200	0.637500
chr2	242114101	242114301	0.355000	chr1	26599000	26599200	0.465000
chr2	189124901	189125101	0.270000	chr1	26602400	26602600	0.365000
chr14	98451858	98452258	0.477500	chr12	6603200	6603600	0.612500
chr9	74035331	74035531	0.325000	chr12	66047400	66047600	0.340000
chr3	39330247	39332247	0.404000	chr12	6605400	6607400	0.653500
chr6	119934425	119934625	0.230000	chr12	66057600	66057800	0.330000
chrX	9196998	9197198	0.425000	chr12	66066400	66066600	0.440000
chrX	47471655	47471855	0.315000	chr12	66071600	66071800	0.475000
chr5	23152760	23153160	0.385000	chr1	26607200	26607600	0.402500
chr4	76345673	76345873	0.295000	chr12	66072200	66072400	0.390000
chr17	2663129	2663929	0.483750	chr12	6607800	6608600	0.487500
chr11	127101408	127101608	0.310000	chr12	66087400	66087600	0.385000
chr9	23558775	23558975	0.455000	chr12	6609000	6609200	0.520000
chr2	125054035	125054235	0.375000	chr12	66092600	66092800	0.410000
chr2	20545893	20546293	0.452500	chr12	66107400	66107800	0.475000
chr2	6391804	6392004	0.430000	chr12	66120000	66120200	0.460000
chr5	153906339	153906539	0.490000	chr12	6612400	6612600	0.540000
chr2	94054608	94054808	0.390000	chr12	66127800	66128000	0.420000
chr6	83411278	83411478	0.415000	chr1	26612800	26613000	0.435000
chr7	41543918	41544118	0.415000	chr12	66130000	66130200	0.500000
chr3	124493100	124494500	0.461429	chr12	6613000	6614400	0.615714
chr2	136272560	136272960	0.347500	chr12	66130600	66131000	0.587500
chr12	89757557	89757757	0.385000	chr12	66131400	66131600	0.410000
chr11	99969480	99969680	0.400000	chr12	66135800	66136000	0.475000
chr4	175666537	175666737	0.335000	chr12	66145200	66145400	0.415000
chr7	93354551	93354951	0.360000	chr12	66150000	66150400	0.417500
chr3	137516573	137516773	0.410000	chr12	66156800	66157000	0.415000
chr14	64472124	64472324	0.380000	chr12	66163400	66163600	0.445000
chr12	20106073	20106273	0.390000	chr12	66164400	66164600	0.415000
chr18	53990187	53990587	0.392500	chr12	66168400	66168800	0.402500
chr8	58655373	58656373	0.462000	chr12	66169200	66170200	0.573000
chr2	135382732	135382932	0.415000	chr12	66173000	66173200	0.420000
chr11	102787698	102787898	0.485000	chr12	66175400	66175600	0.510000
chr11	54034385	54034585	0.435000	chr12	6617800	6618000	0.510000
chr14	94417293	94417493	0.520000	chr12	6618600	6618800	0.535000
chr3	70675766	70675966	0.460000	chr12	66187200	66187400	0.465000
chr2	215451205	215451605	0.377500	chr12	66187800	66188200	0.380000
chr2	235579466	235579666	0.525000	chr12	66189200	66189400	0.715000
chr6	61332759	61333359	0.346667	chr12	66190600	66191200	0.430000
chr2	52685384	52685984	0.313333	chr1	26619400	26620000	0.395000
chr21	14893543	14893943	0.405000	chr12	66196800	66197200	0.350000
chr9	137505832	137507032	0.611667	chr1	26620400	26621600	0.668333
chr19	38077727	38077927	0.565000	chr12	6620400	6620600	0.700000
chr7	13352363	13352563	0.375000	chr12	66206200	66206400	0.380000
chr12	26028874	26029074	0.345000	chr12	66211000	66211200	0.370000
chr5	173515418	173515618	0.375000	chr12	66213000	66213200	0.380000
chr8	32983825	32984025	0.320000	chr12	66217400	66217600	0.320000
chr6	126357578	126357778	0.475000	chr12	66234200	66234400	0.535000
chr3	91111040	91111640	0.390000	chr12	66235000	66235600	0.691667
chr4	2157342	2157542	0.475000	chr12	66236200	66236400	0.520000
chr19	1694810	1695010	0.495000	chr12	66237000	66237200	0.505000
chr11	96852192	96852392	0.515000	chr12	66240600	66240800	0.580000
chrX	76364541	76364941	0.390000	chr12	66241600	66242000	0.372500
chr7	125287372	125287572	0.395000	chr12	66247800	66248000	0.420000
chr17	40718985	40719185	0.500000	chr12	6626800	6627000	0.520000
chr1	79183612	79183812	0.340000	chr12	66268600	66268800	0.385000
chr11	38569464	38569664	0.350000	chr12	66269800	66270000	0.430000
chr2	194406327	194406727	0.380000	chr12	6627600	6628000	0.437500
chr1	94106332	94106532	0.470000	chr12	66279200	66279400	0.480000
chr4	135929410	135929610	0.350000	chr1	26628000	26628200	0.405000
chr11	38930271	38930471	0.425000	chr12	66280600	66280800	0.435000
chr2	58267376	58267576	0.480000	chr12	66288200	66288400	0.485000
chr2	8736279	8736479	0.375000	chr12	66290800	66291000	0.435000
chr11	42608186	42608386	0.255000	chr12	663000	663200	0.395000
chr1	243926441	243927041	0.405000	chr12	66302400	66303000	0.551667
chr2	28114586	28114786	0.370000	chr12	66303600	66303800	0.390000
chr1	210236184	210236384	0.415000	chr12	66304400	66304600	0.455000
chr5	80465606	80465806	0.435000	chr12	6631600	6631800	0.535000
chr3	176229537	176229937	0.327500	chr12	66321400	66321800	0.395000
chr1	246906192	246906392	0.490000	chr12	6632400	6632600	0.530000
chr14	61228527	61228927	0.355000	chr12	66337600	66338000	0.387500
chr3	187245616	187245816	0.500000	chr12	6633800	6634000	0.535000
chr17	58895210	58895810	0.443333	chr12	66341000	66341600	0.490000
chr14	22344979	22345179	0.390000	chr12	66345400	66345600	0.395000
chr3	195956389	195956589	0.410000	chr12	66346000	66346200	0.455000
chr3	73265710	73265910	0.415000	chr12	66352200	66352400	0.545000
chr2	207789905	207791105	0.475833	chr12	6635400	6636600	0.582500
chr22	36185652	36186052	0.437500	chr1	26636600	26637000	0.440000
chr8	100925978	100926178	0.295000	chr12	66366200	66366400	0.390000
chr11	68323027	68323227	0.370000	chr12	66379800	66380000	0.465000
chr4	139755327	139755727	0.515000	chr12	6638400	6638800	0.570000
chr11	35751084	35751284	0.335000	chr12	66388600	66388800	0.475000
chr12	17303570	17304170	0.451667	chr12	6639200	6639800	0.550000
chr1	209447074	209447274	0.430000	chr12	66394000	66394200	0.440000
chr1	212274622	212274822	0.410000	chr12	66399000	66399200	0.440000
chr1	146209773	146209973	0.350000	chr1	26640000	26640200	0.440000
chr3	59139105	59139305	0.485000	chr12	66407600	66407800	0.490000
chr5	88039531	88039731	0.445000	chr12	66409400	66409600	0.465000
chr15	55784507	55784707	0.490000	chr12	6641200	6641400	0.545000
chr4	25184033	25184233	0.550000	chr1	2664200	2664400	0.625000
chr9	135954210	135955210	0.491000	chr12	6643600	6644600	0.523000
chr12	124161940	124162140	0.310000	chr12	66468000	66468200	0.465000
chr2	88671632	88671832	0.500000	chr12	66472600	66472800	0.575000
chr18	13897388	13897588	0.530000	chr12	6647400	6647600	0.655000
chr2	238781865	238782665	0.388750	chr1	26647800	26648600	0.455000
chr1	42902922	42903122	0.415000	chr12	66616800	66617000	0.480000
chr2	211906145	211906345	0.330000	chr12	66623600	66623800	0.435000
chr16	74207628	74208228	0.423333	chr12	6662800	6663400	0.566667
chr9	88964815	88965015	0.545000	chr1	26663400	26663600	0.570000
chr15	76706635	76707035	0.302500	chr12	66662200	66662600	0.382500
chr5	153953580	153953780	0.510000	chr12	66689000	66689200	0.530000
chr21	16709645	16709845	0.450000	chr12	66692200	66692400	0.370000
chr2	133023452	133023652	0.420000	chr12	66694000	66694200	0.460000
chr3	177422554	177422754	0.485000	chr12	667000	667200	0.490000
chr4	17838252	17838452	0.255000	chr12	66709200	66709400	0.355000
chr18	59756855	59757255	0.447500	chr1	26677400	26677800	0.495000
chr21	38567181	38567381	0.435000	chr12	66777000	66777200	0.450000
chr22	19938652	19938852	0.395000	chr12	66799600	66799800	0.425000
chr4	144059421	144059821	0.440000	chr12	66813000	66813400	0.447500
chr1	54442849	54443049	0.380000	chr12	66829800	66830000	0.455000
chr14	32809558	32809758	0.380000	chr12	6684800	6685000	0.420000
chr2	62849095	62849295	0.425000	chr12	66851200	66851400	0.440000
chr20	14070209	14070409	0.365000	chr1	26685200	26685400	0.435000
chr5	54615839	54616039	0.385000	chr12	66861200	66861400	0.390000
chr11	124146990	124147190	0.385000	chr1	26686400	26686600	0.455000
chr16	44779392	44779592	0.000000	chr1	26687000	26687200	0.400000
chr1	14766301	14767101	0.502500	chr1	2668800	2669600	0.631250
chr6	163718142	163719342	0.462500	chr12	6688600	6689800	0.653333
chr18	57224210	57224410	0.385000	chr12	66901200	66901400	0.395000
chr17	64898025	64898225	0.450000	chr1	26690200	26690400	0.465000
chr2	45687990	45688190	0.425000	chr12	66915600	66915800	0.440000
chr3	152603297	152603497	0.505000	chr12	669200	669400	0.510000
chr9	67429688	67430088	0.447500	chr12	66920200	66920600	0.455000
chr7	65674687	65674887	0.505000	chr1	26692400	26692600	0.515000
chr5	85106461	85106661	0.390000	chr12	66925200	66925400	0.425000
chr13	26992253	26992453	0.445000	chr12	66929200	66929400	0.455000
chr5	125672981	125673181	0.415000	chr1	26693000	26693200	0.590000
chr9	123281478	123282478	0.423000	chr1	26693800	26694800	0.461000
chr17	36441866	36442866	0.605000	chr1	26695400	26696400	0.754000
chr3	96228620	96228820	0.345000	chr12	66964800	66965000	0.440000
chr7	33585652	33585852	0.320000	chr12	66967800	66968000	0.330000
chr17	72704612	72704812	0.525000	chr1	26697000	26697200	0.715000
chr11	124602115	124602315	0.440000	chr12	6697000	6697200	0.460000
chr2	217657021	217657221	0.555000	chr1	26697600	26697800	0.605000
chr19	18362453	18362653	0.540000	chr12	6698000	6698200	0.570000
chr20	34051111	34051311	0.430000	chr1	26698400	26698600	0.435000
chr13	23234864	23235264	0.390000	chr1	26699200	26699600	0.415000
chr2	36393980	36394180	0.425000	chr1	26700000	26700200	0.450000
chr3	143716559	143717559	0.426000	chr12	6700000	6701000	0.761000
chr1	44929437	44931637	0.406364	chr1	26700800	26703000	0.424545
chr11	62114577	62114777	0.450000	chr12	67025600	67025800	0.475000
chr2	156074029	156074429	0.460000	chr12	6703600	6704000	0.577500
chr5	56832051	56832451	0.385000	chr1	26704000	26704400	0.410000
chr6	7393224	7393624	0.360000	chr1	26706400	26706800	0.440000
chrY	4866403	4867203	0.571250	chr12	67069000	67069800	0.780000
chr8	73195236	73195436	0.375000	chr12	6709000	6709200	0.500000
chr8	116425560	116425760	0.395000	chr1	26710600	26710800	0.410000
chr6	166356142	166357342	0.362500	chr1	26712000	26713200	0.440833
chr7	17110590	17111390	0.363750	chr1	26713600	26714400	0.411250
chr6	127440213	127440413	0.410000	chr1	26715400	26715600	0.415000
chr11	126853925	126854125	0.370000	chr1	26716400	26716600	0.390000
chr8	31618438	31618638	0.475000	chr12	6716800	6717000	0.505000
chr1	200848174	200848374	0.350000	chr1	26717200	26717400	0.360000
chr3	108590000	108590600	0.341667	chr1	2671800	2672400	0.635000
chr22	39198159	39198359	0.480000	chr1	26718200	26718400	0.510000
chr5	123182597	123182797	0.280000	chr1	26721000	26721200	0.420000
chr1	224285248	224285448	0.490000	chr12	6721200	6721400	0.500000
chrY	20881691	20882091	0.347500	chr1	26721800	26722200	0.417500
chr7	78865096	78865296	0.320000	chr12	6723000	6723200	0.345000
chr11	126949805	126950005	0.425000	chr1	26723600	26723800	0.550000
chrX	106402692	106403692	0.451000	chr12	6723800	6724800	0.594000
chr3	69956069	69956269	0.385000	chr12	67245600	67245800	0.390000
chrX	17119569	17121369	0.465000	chr12	67268800	67270600	0.589444
chr2	241206232	241206432	0.625000	chr1	2672800	2673000	0.635000
chrY	18094143	18094343	0.310000	chr12	67297400	67297600	0.400000
chr9	30170108	30170308	0.305000	chr12	67315800	67316000	0.300000
chr14	48602905	48603105	0.445000	chr12	673400	673600	0.525000
chr3	59212600	59213000	0.407500	chr12	67340800	67341200	0.457500
chr5	169824197	169824397	0.365000	chr1	26734200	26734400	0.405000
chr1	247827725	247827925	0.420000	chr12	67356000	67356200	0.425000
chr3	20274612	20274812	0.420000	chr12	6735800	6736000	0.460000
chr3	141908937	141909737	0.431250	chr12	67358600	67359400	0.433750
chr14	33020330	33020530	0.405000	chr12	67388800	67389000	0.475000
chr15	41944524	41944724	0.440000	chr12	67410800	67411000	0.455000
chr8	126352641	126352841	0.365000	chr12	67415600	67415800	0.430000
chr19	24295798	24295998	0.385000	chr12	6743000	6743200	0.400000
chr2	158867084	158867484	0.512500	chr1	2674400	2674800	0.637500
chr8	29514466	29514866	0.402500	chr12	67441800	67442200	0.455000
chr15	96298206	96298406	0.390000	chr1	26744200	26744400	0.510000
chr8	135160792	135160992	0.420000	chr12	67449600	67449800	0.425000
chr14	70900027	70900627	0.440000	chr12	67452200	67452800	0.453333
chr17	75808359	75808759	0.482500	chr12	67457800	67458200	0.497500
chr13	45040175	45040375	0.455000	chr12	6745800	6746000	0.525000
chr7	31328175	31328375	0.380000	chr12	674600	674800	0.400000
chr4	47578911	47579111	0.360000	chr12	67463800	67464000	0.435000
chr1	103581025	103581225	0.390000	chr12	67483400	67483600	0.525000
chr18	62437291	62437491	0.360000	chr12	67485000	67485200	0.465000
chr5	170303229	170303429	0.500000	chr12	67499000	67499200	0.530000
chr4	121395966	121396166	0.450000	chr1	26750000	26750200	0.510000
chr17	59634653	59634853	0.370000	chr12	67501400	67501600	0.375000
chr1	87431479	87431879	0.405000	chr12	67504000	67504400	0.425000
chr3	10458556	10458756	0.445000	chr1	26750600	26750800	0.460000
chr7	65998754	65998954	0.445000	chr12	67515800	67516000	0.495000
chr13	73080231	73080431	0.495000	chr12	67517200	67517400	0.515000
chr20	42105790	42106590	0.463750	chr12	6753000	6753800	0.673750
chr15	91113425	91113625	0.410000	chr1	26754600	26754800	0.470000
chr13	61628912	61629112	0.560000	chr12	67555400	67555600	0.570000
chr15	83975427	83975627	0.510000	chr12	6757400	6757600	0.535000
chr14	45304190	45304390	0.335000	chr12	67579400	67579600	0.390000
chr1	178284224	178284424	0.415000	chr12	6758600	6758800	0.500000
chr1	169381933	169382133	0.360000	chr12	67590600	67590800	0.335000
chr3	100946354	100946554	0.330000	chr12	67592800	67593000	0.405000
chr17	69974656	69974856	0.500000	chr1	26761400	26761600	0.525000
chrX	132510560	132511160	0.356667	chr12	67630400	67631000	0.420000
chr21	32083708	32083908	0.440000	chr12	67633800	67634000	0.465000
chr1	162799807	162800207	0.415000	chr12	67634400	67634800	0.425000
chr1	84573747	84573947	0.390000	chr12	6764200	6764400	0.605000
chr16	68816579	68816779	0.465000	chr12	67648000	67648200	0.675000
chr7	35022152	35023552	0.450714	chr12	67648600	67650000	0.771429
chr8	120543203	120543403	0.390000	chr12	67651400	67651600	0.440000
chr1	220441766	220441966	0.485000	chr12	6765400	6765600	0.515000
chr1	130976813	130977013	0.000000	chr12	67661600	67661800	0.350000
chr18	45687005	45687805	0.582500	chr12	6766200	6767000	0.788750
chr8	127120545	127120745	0.415000	chr12	67667400	67667600	0.480000
chr9	4866101	4866301	0.415000	chr12	67678800	67679000	0.475000
chr8	23003229	23003429	0.500000	chr12	6768000	6768200	0.570000
chr17	7534933	7535133	0.490000	chr12	6768600	6768800	0.565000
chr4	52084906	52085106	0.360000	chr12	67689600	67689800	0.350000
chr2	46817575	46817775	0.565000	chr12	6769200	6769400	0.610000
chr11	117962255	117962455	0.390000	chr12	67697600	67697800	0.420000
chr7	72991800	72992000	0.540000	chr12	6769800	6770000	0.600000
chr9	87060662	87060862	0.310000	chr12	67699000	67699200	0.450000
chr10	91532036	91532236	0.380000	chr12	67710600	67710800	0.475000
chr7	63229199	63229399	0.450000	chr12	6771200	6771400	0.580000
chr9	9890461	9890861	0.412500	chr1	26771800	26772200	0.502500
chrY	4621738	4622138	0.377500	chr12	67721400	67721800	0.372500
chr14	94397244	94397444	0.370000	chr12	6774800	6775000	0.545000
chr1	96384771	96384971	0.370000	chr12	67755400	67755600	0.390000
chr21	15061035	15061235	0.350000	chr12	67756800	67757000	0.420000
chr2	171506793	171506993	0.300000	chr12	67758200	67758400	0.465000
chr17	1277926	1278326	0.467500	chr12	6778200	6778600	0.602500
chr9	95436712	95437712	0.442000	chr1	26778600	26779600	0.491000
chr9	104866407	104866607	0.535000	chr12	6779000	6779200	0.650000
chrX	5129344	5129544	0.340000	chr12	67804200	67804400	0.435000
chr6	107954045	107954245	0.470000	chr1	26780600	26780800	0.540000
chr2	6507151	6507351	0.455000	chr1	26781200	26781400	0.415000
chr10	89686003	89687003	0.417000	chr1	26782600	26783600	0.419000
chr18	18661293	18661693	0.395000	chr1	26784000	26784400	0.512500
chr11	100584869	100585069	0.385000	chr12	6784800	6785000	0.415000
chr20	12033262	12033462	0.430000	chr12	6785800	6786000	0.440000
chr18	46876277	46878077	0.412222	chr1	26786200	26788000	0.537222
chr22	14228075	14228275	0.380000	chr12	6786800	6787000	0.455000
chrX	93337003	93337203	0.415000	chr1	26789200	26789400	0.550000
chr4	179142497	179142697	0.530000	chr12	6789400	6789600	0.590000
chr6	100366768	100366968	0.405000	chr12	6790800	6791000	0.455000
chr9	119836322	119836722	0.462500	chr1	26791600	26792000	0.472500
chr11	16994569	16994769	0.565000	chr1	2679200	2679400	0.665000
chrY	1639876	1640476	0.560000	chr12	6792600	6793200	0.590000
chr19	25856372	25856572	0.355000	chr12	67943400	67943600	0.395000
chr5	147720181	147720381	0.435000	chr12	67989200	67989400	0.465000
chr3	54967115	54967315	0.430000	chr12	67991200	67991400	0.445000
chr22	23724388	23724988	0.476667	chr1	26799600	26800200	0.520000
chr6	7715062	7715262	0.320000	chr12	68012800	68013000	0.400000
chr1	150597439	150597639	0.425000	chr1	26803000	26803200	0.475000
chr1	34883043	34883443	0.402500	chr12	68036600	68037000	0.482500
chr2	234812674	234812874	0.400000	chr12	68038800	68039000	0.510000
chr1	13974090	13974290	0.425000	chr12	68040600	68040800	0.465000
chr2	168490608	168490808	0.455000	chr12	68042400	68042600	0.460000
chr20	9940098	9940298	0.400000	chr12	68080600	68080800	0.420000
chrX	121716793	121716993	0.460000	chr1	26810200	26810400	0.535000
chr2	151048685	151048885	0.440000	chr12	68113800	68114000	0.585000
chr19	57774518	57775318	0.425000	chr12	68119400	68120200	0.435000
chr10	6063100	6063500	0.467500	chr12	6812600	6813000	0.492500
chr6	45688344	45688744	0.345000	chr12	68159600	68160000	0.400000
chr12	36171450	36171650	0.395000	chr12	68163600	68163800	0.375000
chr3	170154724	170155124	0.432500	chr12	68175600	68176000	0.482500
chr20	22328175	22328375	0.405000	chr12	68181200	68181400	0.485000
chrX	143340612	143341012	0.372500	chr12	68189800	68190200	0.387500
chr2	118952791	118953191	0.412500	chr12	68203400	68203800	0.420000
chr4	54465603	54465803	0.360000	chr1	26820800	26821000	0.480000
chr8	129078073	129078273	0.545000	chr12	6821400	6821600	0.610000
chr22	27046619	27046819	0.415000	chr12	68223200	68223400	0.530000
chr15	32643207	32643407	0.390000	chr12	68234200	68234400	0.490000
chr5	60631550	60631750	0.420000	chr12	68236600	68236800	0.425000
chr16	15121218	15121418	0.390000	chr12	68237200	68237400	0.400000
chr6	17472401	17473001	0.410000	chr1	2682400	2683000	0.625000
chr6	158116978	158117378	0.440000	chr12	68241000	68241400	0.450000
chr10	107731998	107732198	0.545000	chr12	6825600	6825800	0.610000
chr6	57264549	57264749	0.500000	chr12	682600	682800	0.525000
chr11	65892526	65893126	0.568333	chr1	26826600	26827200	0.801667
chr6	163162177	163162577	0.487500	chr12	6827400	6827800	0.570000
chr12	23894433	23894833	0.367500	chr12	68279400	68279800	0.407500
chr3	109952035	109953035	0.383000	chr12	6828600	6829600	0.700000
chr17	59939286	59939486	0.510000	chr1	26828800	26829000	0.565000
chr11	130296688	130297088	0.372500	chr12	68290200	68290600	0.375000
chr6	120506748	120506948	0.480000	chr1	26831800	26832000	0.525000
chr14	54811914	54812114	0.455000	chr12	68326800	68327000	0.430000
chr5	75280702	75281102	0.487500	chr12	68332200	68332600	0.655000
chr2	93382004	93382204	0.400000	chr12	68334200	68334400	0.515000
chr10	6160390	6160790	0.465000	chr1	26833600	26834000	0.575000
chr7	83061638	83061838	0.365000	chr12	68356400	68356600	0.415000
chr11	41213041	41213241	0.280000	chr12	68357600	68357800	0.410000
chr18	148690	148890	0.540000	chr12	6835800	6836000	0.550000
chr3	119455739	119457139	0.382143	chr12	68358800	68360200	0.390000
chr3	110616460	110616660	0.335000	chr12	68364400	68364600	0.355000
chr10	676715	677115	0.347500	chr12	68365200	68365600	0.582500
chr12	102373208	102373808	0.441667	chr12	68367800	68368400	0.460000
chr18	75280694	75280894	0.495000	chr12	68370400	68370600	0.520000
chrX	24065057	24065657	0.425000	chr12	68372800	68373400	0.430000
chr22	26442518	26442718	0.420000	chr12	68373800	68374000	0.450000
chr2	117552710	117552910	0.370000	chr12	68374400	68374600	0.430000
chr11	80521778	80521978	0.390000	chr12	68379400	68379600	0.420000
chr18	71045131	71045731	0.338333	chr12	68381200	68381800	0.425000
chrY	6948181	6948381	0.370000	chr12	68384200	68384400	0.395000
chr10	65300203	65300403	0.455000	chr1	26839000	26839200	0.595000
chr4	127028169	127028769	0.391667	chr12	68391800	68392400	0.438333
chr7	52281265	52281465	0.345000	chr12	68393600	68393800	0.365000
chr13	89693581	89693781	0.450000	chr12	68403800	68404000	0.455000
chr4	176191119	176191319	0.525000	chr12	6840600	6840800	0.650000
chr18	37987222	37987422	0.515000	chr12	68406200	68406400	0.615000
chr17	37567991	37568391	0.430000	chr12	68417600	68418000	0.437500
chr5	32533651	32533851	0.480000	chr12	6843600	6843800	0.580000
chr5	152651416	152652016	0.366667	chr12	68447600	68448200	0.388333
chr7	18269404	18269804	0.435000	chr12	68451400	68451800	0.447500
chr9	90197736	90197936	0.400000	chr12	68453400	68453600	0.420000
chr4	13521153	13521353	0.460000	chr12	68456000	68456200	0.500000
chr7	14841659	14841859	0.290000	chr12	68459000	68459200	0.315000
chr12	19342686	19342886	0.395000	chr12	68482800	68483000	0.440000
chr2	165811821	165812021	0.330000	chr12	68483600	68483800	0.370000
chr15	63525422	63525622	0.470000	chr12	68484600	68484800	0.510000
chr1	239329544	239329744	0.410000	chr12	6849600	6849800	0.535000
chr10	8368385	8368585	0.385000	chr12	68497800	68498000	0.425000
chr9	15198589	15198789	0.340000	chr12	68506000	68506200	0.285000
chr4	24412141	24412341	0.435000	chr12	68508600	68508800	0.465000
chr10	37937720	37939120	0.495714	chr12	6851200	6852600	0.585714
chr18	77959091	77959291	0.390000	chr12	68530000	68530200	0.440000
chr7	37102141	37102541	0.420000	chr12	6853000	6853400	0.552500
chr17	28908593	28908793	0.500000	chr1	26853200	26853400	0.580000
chr4	155553926	155554326	0.335000	chr12	68532200	68532600	0.290000
chr9	43211420	43211620	0.365000	chr12	68533400	68533600	0.380000
chr9	72187171	72187371	0.380000	chr12	68537000	68537200	0.395000
chr22	17042117	17042717	0.430000	chr12	68538800	68539400	0.445000
chr8	7474774	7475174	0.455000	chr12	685400	685800	0.490000
chr16	6243235	6243635	0.437500	chr12	68540200	68540600	0.460000
chr7	24824403	24824603	0.470000	chr1	26855000	26855200	0.645000
chr4	121372034	121372234	0.470000	chr12	68559400	68559600	0.485000
chr19	8408190	8408790	0.498333	chr12	68560000	68560600	0.523333
chr7	89987899	89988099	0.350000	chr12	68565600	68565800	0.400000
chr7	85515438	85515638	0.340000	chr12	68587400	68587600	0.450000
chr1	124379718	124380318	0.380000	chr12	68591800	68592400	0.406667
chr1	215952340	215952540	0.390000	chr12	68599000	68599200	0.385000
chr11	19100248	19100448	0.395000	chr12	68610000	68610200	0.410000
chr4	8640616	8641816	0.525000	chr12	68610600	68611800	0.711667
chr15	48079227	48080427	0.363333	chr12	68612400	68613600	0.415833
chr10	98887529	98887729	0.395000	chr12	68620600	68620800	0.500000
chrX	153588213	153589013	0.573750	chr1	26862800	26863600	0.617500
chr2	84550849	84551049	0.360000	chr12	68630200	68630400	0.395000
chr4	84510871	84511071	0.325000	chr12	68634200	68634400	0.345000
chr16	34968054	34968254	0.440000	chr12	68641200	68641400	0.495000
chr1	96825388	96825788	0.397500	chr1	26865000	26865400	0.712500
chr6	30192352	30192752	0.455000	chr1	26865800	26866200	0.485000
chr6	94424889	94425089	0.315000	chr12	68667400	68667600	0.345000
chr16	9319109	9320309	0.411667	chr12	6867000	6868200	0.701667
chr7	117564901	117565101	0.360000	chr12	68674000	68674200	0.375000
chr2	92593967	92594367	0.382500	chr12	68675400	68675800	0.415000
chr14	74332690	74332890	0.455000	chr12	68676400	68676600	0.510000
chr5	64017647	64018247	0.433333	chr12	68686800	68687400	0.571667
chr13	51563595	51563795	0.460000	chr12	6868800	6869000	0.520000
chrX	30252464	30252864	0.432500	chr12	6869400	6869800	0.575000
chr1	15239679	15239879	0.485000	chr12	6871600	6871800	0.660000
chr1	244726399	244726799	0.485000	chr12	6872400	6872800	0.672500
chr7	108062804	108063604	0.450000	chr12	6873200	6874000	0.665000
chr22	44911092	44911292	0.380000	chr12	68733600	68733800	0.390000
chr10	38403448	38404248	0.526250	chr12	68746000	68746800	0.628750
chr1	151391487	151391687	0.445000	chr12	6875600	6875800	0.515000
chr8	113726710	113727110	0.257500	chr12	68771200	68771600	0.427500
chr15	50857977	50858177	0.440000	chr1	26878000	26878200	0.455000
chrX	30793386	30793586	0.485000	chr12	68784200	68784400	0.510000
chr7	80529463	80529863	0.365000	chr12	68785400	68785800	0.387500
chr12	73851906	73852706	0.318750	chr12	68787000	68787800	0.378750
chr2	150381379	150381579	0.395000	chr12	68793000	68793200	0.420000
chr20	43115113	43115313	0.510000	chr1	2688000	2688200	0.655000
chr7	137652724	137654324	0.436875	chr12	68807600	68809200	0.603125
chr15	53694709	53694909	0.340000	chr12	68813000	68813200	0.375000
chr12	76320627	76321027	0.402500	chr12	68830200	68830600	0.372500
chr5	17649239	17649439	0.530000	chr12	68844800	68845000	0.535000
chr1	50205139	50205339	0.390000	chr12	68862000	68862200	0.415000
chr2	200859262	200859462	0.375000	chr12	68864000	68864200	0.385000
chr5	86944198	86944598	0.405000	chr12	6886400	6886800	0.465000
chr2	121368449	121368849	0.455000	chr12	68865800	68866200	0.502500
chr5	38439787	38439987	0.350000	chr12	68868200	68868400	0.475000
chr1	33754699	33755099	0.405000	chr1	26887200	26887600	0.432500
chr17	11659556	11659756	0.435000	chr12	6887600	6887800	0.485000
chr20	33335047	33335247	0.465000	chr12	68889800	68890000	0.520000
chr13	49473897	49474097	0.490000	chr1	26890200	26890400	0.650000
chr12	19683764	19683964	0.445000	chr12	68904600	68904800	0.505000
chr15	68478132	68478332	0.440000	chr12	68905800	68906000	0.480000
chr5	171515280	171515480	0.555000	chr1	26891000	26891200	0.580000
chr5	96432488	96432888	0.565000	chr12	6891000	6891400	0.685000
chr11	103738291	103738491	0.395000	chr12	68915200	68915400	0.380000
chr11	41735225	41735625	0.307500	chr12	68932200	68932600	0.387500
chr19	25884207	25884407	0.410000	chr12	68933200	68933400	0.830000
chr18	3644749	3644949	0.295000	chr12	6894400	6894600	0.515000
chr5	71796386	71796586	0.365000	chr12	68951800	68952000	0.470000
chr12	109649433	109649633	0.480000	chr12	689600	689800	0.490000
chrX	87318728	87319328	0.318333	chr12	68963200	68963800	0.395000
chr2	212109292	212109492	0.415000	chr12	68971600	68971800	0.320000
chr18	60658258	60658458	0.420000	chr12	68978800	68979000	0.455000
chr3	1261782	1261982	0.305000	chr12	68998200	68998400	0.395000
chr22	41979108	41979708	0.553333	chr1	26900000	26900600	0.595000
chr7	115464201	115464401	0.380000	chr12	6900000	6900200	0.445000
chr6	142193658	142194258	0.413333	chr12	69007200	69007800	0.445000
chr8	111348825	111349025	0.280000	chr12	69008600	69008800	0.430000
chr13	112106981	112107181	0.465000	chr12	6901000	6901200	0.470000
chr1	124368793	124368993	0.405000	chr12	69026400	69026600	0.475000
chr1	44188484	44188884	0.417500	chr12	69040000	69040400	0.357500
chrX	133143137	133143337	0.505000	chr1	26904200	26904400	0.520000
chr5	175265187	175265587	0.467500	chr12	6904600	6905000	0.562500
chr1	178811573	178811773	0.325000	chr12	69050000	69050200	0.340000
chr7	96765274	96765474	0.370000	chr12	69055800	69056000	0.450000
chr11	39067781	39067981	0.420000	chr12	69059600	69059800	0.440000
chr21	11931866	11932266	0.387500	chr12	69068400	69068800	0.432500
chr17	71882087	71882287	0.405000	chr12	69070400	69070600	0.505000
chr4	84596927	84597127	0.480000	chr12	69071000	69071200	0.525000
chr2	137223400	137223600	0.380000	chr12	69073200	69073400	0.370000
chr7	56722213	56722613	0.505000	chr1	26907600	26908000	0.527500
chr14	47351399	47351599	0.360000	chr12	69096600	69096800	0.425000
chr2	44683334	44683534	0.410000	chr12	69103000	69103200	0.455000
chr19	7723208	7723808	0.511667	chr1	26914000	26914600	0.563333
chr14	18919574	18920174	0.483333	chr12	6914400	6915000	0.706667
chr4	8944335	8944535	0.595000	chr1	26915400	26915600	0.605000
chrX	122269318	122269518	0.340000	chr12	69154600	69154800	0.425000
chr1	18954142	18954342	0.465000	chr12	6915600	6915800	0.615000
chr12	115194518	115194718	0.560000	chr12	69157200	69157400	0.565000
chr18	40588910	40589110	0.350000	chr12	69162000	69162200	0.420000
chr2	60561866	60562066	0.395000	chr12	69179800	69180000	0.405000
chr7	237048	237448	0.525000	chr1	26921400	26921800	0.625000
chr7	77021188	77021388	0.525000	chr12	6922600	6922800	0.545000
chr22	33567469	33568269	0.452500	chr12	69239400	69240200	0.758750
chrX	61717127	61717327	0.395000	chr12	69240600	69240800	0.455000
chr2	140868359	140868559	0.365000	chr12	69241600	69241800	0.370000
chr4	63699644	63699844	0.260000	chr12	69243200	69243400	0.405000
chr22	21746813	21747013	0.445000	chr12	69243800	69244000	0.455000
chr16	71608907	71609107	0.535000	chr12	6924400	6924600	0.570000
chr5	173486322	173486522	0.465000	chr12	6925000	6925200	0.600000
chrY	11738009	11738409	0.377500	chr12	69254000	69254400	0.390000
chrY	43749313	43749513	0.000000	chr12	69275600	69275800	0.360000
chr11	27631727	27631927	0.455000	chr12	6927800	6928000	0.810000
chr20	9971778	9971978	0.480000	chr12	6928400	6928600	0.765000
chr10	78841114	78841314	0.500000	chr12	69284200	69284400	0.615000
chr5	174594416	174594616	0.450000	chr12	69291000	69291200	0.485000
chr9	126708810	126709210	0.500000	chr12	6929200	6929600	0.535000
chr15	74493317	74493717	0.507500	chr12	6930000	6930400	0.525000
chr7	144275317	144275517	0.450000	chr12	69309600	69309800	0.450000
chr6	135773185	135773385	0.365000	chr12	6932000	6932200	0.400000
chr8	39131543	39131743	0.330000	chr12	69321400	69321600	0.360000
chr21	17679094	17679294	0.385000	chr12	69325200	69325400	0.405000
chr18	1953211	1953411	0.340000	chr1	26932600	26932800	0.425000
chr1	63128628	63129028	0.382500	chr12	6932800	6933200	0.400000
chr2	146644943	146645743	0.371250	chr12	69328600	69329400	0.380000
chr10	72645244	72645644	0.425000	chr12	69329800	69330200	0.427500
chr5	41609927	41610127	0.370000	chr12	69331200	69331400	0.440000
chr13	92405998	92406198	0.345000	chr12	69334200	69334400	0.375000
chr14	63278954	63279554	0.323333	chr12	69338000	69338600	0.323333
chr15	80680493	80680693	0.445000	chr12	69341400	69341600	0.540000
chr14	83767180	83767380	0.285000	chr12	69343400	69343600	0.350000
chr5	102303475	102303675	0.270000	chr12	69345800	69346000	0.350000
chr16	26120180	26120980	0.405000	chr12	69348200	69349000	0.431250
chr7	69678072	69678272	0.475000	chr12	69354600	69354800	0.490000
chr9	99611979	99612179	0.385000	chr12	69357600	69357800	0.460000
chr5	147726983	147727183	0.420000	chr12	69359600	69359800	0.625000
chr7	68515802	68516002	0.405000	chr12	69360200	69360400	0.570000
chr2	74461998	74462598	0.600000	chr12	6936800	6937400	0.668333
chr6	163465224	163465424	0.470000	chr12	6938000	6938200	0.685000
chr2	605535	605735	0.480000	chr1	26938200	26938400	0.580000
chr7	124912036	124912236	0.385000	chr12	69383600	69383800	0.420000
chr4	15600725	15600925	0.485000	chr12	6938600	6938800	0.625000
chr7	68707201	68707401	0.410000	chr12	69405600	69405800	0.435000
chr16	89477251	89477451	0.575000	chr12	6941400	6941600	0.650000
chr5	113449617	113449817	0.440000	chr12	69415800	69416000	0.460000
chr9	20017634	20017834	0.485000	chr12	69425600	69425800	0.525000
chr6	34619406	34619606	0.545000	chr12	6942600	6942800	0.555000
chr1	39907621	39909221	0.427500	chr12	6943400	6945000	0.534375
chr1	170052594	170052994	0.380000	chr12	69438600	69439000	0.397500
chr3	75323503	75324303	0.416250	chr12	6946000	6946800	0.640000
chr15	33972376	33972576	0.335000	chr12	69464600	69464800	0.375000
chr16	10721750	10722150	0.402500	chr12	69468200	69468600	0.457500
chr2	20427375	20428175	0.505000	chr12	69470200	69471000	0.680000
chr5	125257059	125257459	0.360000	chr12	6949200	6949600	0.552500
chr13	88650082	88650282	0.320000	chr12	69497800	69498000	0.390000
chr3	76866865	76867065	0.390000	chr12	6950400	6950600	0.565000
chr11	36916764	36916964	0.480000	chr1	26950800	26951000	0.510000
chr3	102466837	102467037	0.275000	chr12	69508800	69509000	0.325000
chr3	176574902	176575102	0.340000	chr12	69512000	69512200	0.435000
chr3	171611054	171611254	0.455000	chr12	6951200	6951400	0.670000
chr1	44597906	44598306	0.572500	chr12	6952000	6952400	0.615000
chr4	109483079	109483279	0.510000	chr1	26952200	26952400	0.625000
chr13	22507858	22508058	0.365000	chr12	69534600	69534800	0.455000
chr5	59440249	59440849	0.410000	chr12	6953600	6954200	0.605000
chr1	98188840	98189040	0.400000	chr12	69566800	69567000	0.460000
chr5	125620630	125621030	0.305000	chr12	69570800	69571200	0.360000
chr1	182549181	182549381	0.400000	chr12	6957400	6957600	0.580000
chr4	152922781	152922981	0.385000	chr12	69580800	69581000	0.485000
chr13	54345400	54345600	0.420000	chr12	69583400	69583600	0.430000
chr17	79223494	79224294	0.560000	chr12	69585200	69586000	0.628750
chr15	89494547	89494747	0.470000	chr12	6959200	6959400	0.545000
chr18	4009814	4010014	0.440000	chr12	69595800	69596000	0.450000
chr10	131159153	131159753	0.553333	chr1	26960000	26960600	0.766667
chr3	155659744	155659944	0.495000	chr12	6960800	6961000	0.560000
chr9	12564120	12564320	0.370000	chr12	69608200	69608400	0.380000
chr17	7068449	7068649	0.405000	chr12	69612600	69612800	0.475000
chr2	8549074	8550074	0.503000	chr12	6961400	6962400	0.566000
chr10	82965554	82965954	0.452500	chr12	69624000	69624400	0.532500
chr5	166476060	166476260	0.505000	chr12	69627600	69627800	0.530000
chr4	186751503	186751703	0.355000	chr12	69630400	69630600	0.425000
chr19	52745730	52745930	0.435000	chr12	69633200	69633400	0.440000
chr4	6141433	6141833	0.477500	chr12	69639400	69639800	0.487500
chr11	71111434	71112434	0.497000	chr12	6964800	6965800	0.543000
chr2	57022374	57022774	0.477500	chr12	69657800	69658200	0.485000
chr2	93038490	93038890	0.382500	chr12	69660200	69660600	0.400000
chr6	32122455	32122655	0.410000	chr12	69665000	69665200	0.505000
chr8	125516235	125516435	0.410000	chr12	69666800	69667000	0.455000
chr16	8602652	8602852	0.490000	chr1	26967000	26967200	0.530000
chr6	31661584	31661784	0.495000	chr12	69689200	69689400	0.605000
chr2	9069585	9070385	0.402500	chr12	6970200	6971000	0.631250
chr5	166745804	166746004	0.480000	chr1	26971000	26971200	0.495000
chr7	16376169	16376369	0.395000	chr12	69722600	69722800	0.470000
chr2	107258680	107259280	0.493333	chr12	69738600	69739200	0.780000
chr13	26161785	26161985	0.425000	chr12	69739600	69739800	0.645000
chr4	9204061	9204461	0.357500	chr12	69759000	69759400	0.467500
chr1	54024433	54024633	0.525000	chr1	2697600	2697800	0.625000
chr7	71910223	71910423	0.495000	chr12	69780000	69780200	0.520000
chr4	34804086	34804286	0.290000	chr12	6978600	6978800	0.490000
chr2	55616819	55617019	0.490000	chr1	26979000	26979200	0.495000
chr9	23621648	23621848	0.390000	chr12	69812000	69812200	0.440000
chr11	94034771	94034971	0.435000	chr12	69852800	69853000	0.440000
chr5	80610020	80610220	0.380000	chr12	69879400	69879600	0.530000
chr7	138402324	138402524	0.415000	chr12	69900800	69901000	0.450000
chr18	44866620	44866820	0.480000	chr12	69906600	69906800	0.485000
chr12	118659439	118659639	0.380000	chr12	69908200	69908400	0.405000
chr12	99070507	99070707	0.335000	chr12	69913600	69913800	0.375000
chr5	4990632	4990832	0.530000	chr1	26991400	26991600	0.635000
chr12	39193586	39193786	0.410000	chr12	69927200	69927400	0.435000
chr1	20334422	20334622	0.500000	chr1	26993600	26993800	0.710000
chr15	61800216	61800416	0.560000	chr1	26994200	26994400	0.820000
chr4	106163219	106163619	0.407500	chr12	6996000	6996400	0.507500
chr3	185645526	185645726	0.570000	chr1	26997800	26998000	0.625000
chr16	31349428	31349628	0.515000	chr12	69985600	69985800	0.530000
chr1	102552783	102552983	0.430000	chr1	27000800	27001000	0.540000
chr14	99648793	99649193	0.545000	chr1	27002000	27002400	0.557500
chr15	99299830	99300030	0.365000	chr12	70033400	70033600	0.395000
chr16	27493086	27493286	0.520000	chr1	27004800	27005000	0.600000
chr4	151300954	151301154	0.455000	chr12	70050000	70050200	0.470000
chr10	3692244	3692444	0.395000	chr12	70053000	70053200	0.470000
chr2	176874662	176874862	0.345000	chr12	7005400	7005600	0.415000
chr11	115041620	115041820	0.425000	chr12	70068800	70069000	0.465000
chr1	25631354	25631754	0.335000	chr12	70080600	70081000	0.385000
chr12	125872564	125872764	0.455000	chr12	70091200	70091400	0.495000
chr4	7521575	7521775	0.540000	chr1	27010000	27010200	0.555000
chr6	155083642	155084042	0.452500	chr1	27011000	27011400	0.605000
chr5	157473296	157473696	0.510000	chr1	27012800	27013200	0.622500
chr2	105372882	105373082	0.425000	chr1	27015400	27015600	0.525000
chr2	83678498	83678898	0.420000	chr12	70165400	70165800	0.465000
chr2	141571534	141571934	0.392500	chr12	7017000	7017400	0.420000
chr6	91183801	91184001	0.445000	chr1	27017400	27017600	0.480000
chr11	127198324	127198524	0.420000	chr12	7018600	7018800	0.645000
chr7	111588576	111588776	0.455000	chr12	70202000	70202200	0.820000
chr21	31488978	31489178	0.445000	chr12	7022200	7022400	0.485000
chr9	117455420	117455620	0.410000	chr12	7023200	7023400	0.450000
chr11	69099774	69100774	0.578000	chr12	70242800	70243800	0.663000
chrX	31864463	31864663	0.475000	chr12	70244200	70244400	0.500000
chr2	196875119	196875319	0.345000	chr12	70250600	70250800	0.370000
chrX	59230286	59230486	0.400000	chr12	70251200	70251400	0.405000
chr1	139116345	139116545	0.000000	chr12	70260800	70261000	0.325000
chr2	190123592	190124192	0.456667	chr12	70264200	70264800	0.486667
chr12	48691535	48691735	0.350000	chr12	7027000	7027200	0.385000
chr4	143314913	143315113	0.440000	chr1	27027200	27027400	0.500000
chr13	451749	451949	0.000000	chr1	27028000	27028200	0.390000
chr6	25513503	25513903	0.445000	chr12	70304600	70305000	0.587500
chr8	35471764	35471964	0.330000	chr12	70317800	70318000	0.350000
chr10	16314958	16315158	0.555000	chr1	27031800	27032000	0.615000
chr14	59234707	59234907	0.340000	chr12	70319800	70320000	0.330000
chr4	115842277	115842477	0.260000	chr12	70321400	70321600	0.355000
chr14	51980919	51981119	0.500000	chr12	7033200	7033400	0.505000
chr1	152037815	152038215	0.492500	chr1	27033400	27033800	0.560000
chr1	91833817	91834017	0.315000	chr12	7034600	7034800	0.430000
chr5	132521187	132521787	0.295000	chr12	70354400	70355000	0.376667
chr18	78480014	78480214	0.390000	chr12	7035600	7035800	0.310000
chr4	59645545	59647145	0.413750	chr12	70365600	70367200	0.698750
chr6	10498005	10498205	0.435000	chr12	7036600	7036800	0.460000
chr10	68142486	68142686	0.355000	chr12	70369800	70370000	0.385000
chr14	14504727	14504927	0.000000	chr12	7043000	7043200	0.350000
chr8	3455504	3455704	0.500000	chr1	27044600	27044800	0.565000
chr19	7531197	7531397	0.455000	chr1	27046000	27046200	0.560000
chr6	144496908	144497108	0.415000	chr1	27049800	27050000	0.505000
chr7	95346801	95347001	0.410000	chr12	705400	705600	0.510000
chr4	172987599	172987799	0.450000	chr1	27054400	27054600	0.475000
chr12	81489372	81489572	0.320000	chr12	7058600	7058800	0.415000
chrY	6384233	6384433	0.415000	chr12	70590000	70590200	0.510000
chr4	40972583	40972783	0.425000	chr12	70610000	70610200	0.705000
chr10	51634969	51635169	0.370000	chr12	70646000	70646200	0.385000
chr9	18863534	18864134	0.428333	chr1	27065200	27065800	0.463333
chr9	14416333	14416533	0.425000	chr12	70659200	70659400	0.500000
chr19	54904288	54904488	0.380000	chr12	70660200	70660400	0.385000
chr10	112165073	112165273	0.400000	chr12	70661000	70661200	0.480000
chr15	38063357	38063557	0.475000	chr12	70664400	70664600	0.480000
chr3	197317656	197318056	0.452500	chr1	27067600	27068000	0.490000
chr21	25893131	25893731	0.411667	chr12	7068600	7069200	0.470000
chr12	25242254	25242454	0.260000	chr12	70692800	70693000	0.370000
chr22	41218608	41218808	0.485000	chr1	27070400	27070600	0.550000
chr22	39448108	39448308	0.560000	chr1	27071000	27071200	0.595000
chr17	9903995	9904595	0.460000	chr12	70719600	70720200	0.463333
chr1	181927899	181928099	0.440000	chr12	70723000	70723200	0.445000
chr3	78278536	78278736	0.380000	chr12	70724600	70724800	0.400000
chr9	101219375	101219575	0.360000	chr12	70730000	70730200	0.365000
chr6	81038014	81038214	0.305000	chr12	70733400	70733600	0.285000
chr6	117857359	117857759	0.422500	chr1	27074200	27074600	0.505000
chr2	100701771	100701971	0.485000	chr12	70754400	70754600	0.490000
chr7	18742583	18742783	0.345000	chr12	70756200	70756400	0.370000
chr18	16860380	16860580	0.405000	chr12	7078200	7078400	0.470000
chr1	88167456	88167656	0.355000	chr12	70871800	70872000	0.405000
chr5	131405292	131405692	0.430000	chr12	70876800	70877200	0.447500
chr8	129349134	129349334	0.440000	chr12	7092600	7092800	0.555000
chr3	11683082	11683282	0.480000	chr1	27097400	27097600	0.525000
chr9	124124422	124125022	0.491667	chr1	27098600	27099200	0.576667
chr9	6861627	6861827	0.365000	chr12	7099400	7099600	0.440000
chr15	79212312	79212512	0.505000	chr1	27099600	27099800	0.625000
chr2	193527338	193527538	0.375000	chr12	71008000	71008200	0.380000
chr8	12934074	12934274	0.495000	chr1	27102800	27103000	0.630000
chr11	128493463	128493663	0.515000	chr1	27105400	27105600	0.525000
chr2	101217035	101217235	0.415000	chr12	71064000	71064200	0.455000
chr11	131449414	131450014	0.550000	chr1	27106600	27107200	0.605000
chr15	23831525	23831725	0.575000	chr12	7108400	7108600	0.690000
chr10	62254083	62254283	0.425000	chr1	27109200	27109400	0.560000
chr2	447598	447798	0.585000	chr12	7109200	7109400	0.595000
chr2	84395585	84395785	0.405000	chr1	27111600	27111800	0.450000
chr6	132677446	132677646	0.415000	chr1	27112200	27112400	0.595000
chr1	6457586	6457786	0.415000	chr12	71125600	71125800	0.480000
chr11	99380028	99380228	0.380000	chr12	7113400	7113600	0.510000
chr2	63703378	63703578	0.380000	chr12	71150200	71150400	0.415000
chr2	204426630	204426830	0.405000	chr1	27115800	27116000	0.490000
chr12	100235277	100235677	0.422500	chr12	7116200	7116600	0.500000
chr9	89689856	89690256	0.457500	chr1	27116600	27117000	0.495000
chr8	126094872	126095072	0.455000	chr1	27120000	27120200	0.465000
chrX	30212737	30213137	0.405000	chr12	71217000	71217400	0.422500
chr5	40748076	40748276	0.440000	chr1	27122800	27123000	0.610000
chr3	181049567	181049967	0.462500	chr12	7123000	7123400	0.555000
chr11	130483463	130484063	0.406667	chr12	71236400	71237000	0.413333
chr3	102157027	102157227	0.390000	chr12	7125800	7126000	0.445000
chr18	16527807	16528007	0.420000	chr12	7126400	7126600	0.465000
chr2	141489453	141489653	0.260000	chr12	71268600	71268800	0.320000
chr7	22443266	22443466	0.360000	chr12	71270200	71270400	0.365000
chr6	148315972	148316372	0.417500	chr12	7128000	7128400	0.577500
chr11	120578032	120578632	0.513333	chr12	7128800	7129400	0.573333
chr11	24323462	24323662	0.425000	chr12	71299600	71299800	0.490000
chrX	11697634	11697834	0.415000	chr12	71301400	71301600	0.445000
chr7	560781	560981	0.565000	chr12	7130200	7130400	0.660000
chr12	56848524	56848724	0.515000	chr1	27131000	27131200	0.630000
chr7	50497173	50497773	0.470000	chr12	7131200	7131800	0.603333
chr7	26871492	26871692	0.405000	chr1	27132200	27132400	0.500000
chr1	231930239	231930639	0.482500	chr1	27134000	27134400	0.517500
chr17	72669709	72669909	0.440000	chr12	7134000	7134200	0.465000
chr2	201739072	201739272	0.430000	chr12	71355000	71355200	0.460000
chr16	71097512	71097712	0.390000	chr1	27135600	27135800	0.400000
chr6	131968691	131969091	0.475000	chr1	27136200	27136600	0.592500
chr4	172055902	172056102	0.275000	chr12	71371200	71371400	0.380000
chr3	135758157	135758757	0.491667	chr1	27137200	27137800	0.566667
chr15	48348810	48349010	0.385000	chr12	71392600	71392800	0.440000
chr2	211214274	211214474	0.320000	chr12	71415000	71415200	0.340000
chr10	39312018	39312218	0.355000	chr12	71415800	71416000	0.360000
chr22	35697164	35697364	0.485000	chr12	7142200	7142400	0.580000
chr12	37725104	37725304	0.385000	chr12	71439000	71439200	0.450000
chr16	88402783	88403183	0.602500	chr12	71439800	71440200	0.727500
chr22	17152380	17152580	0.530000	chr12	71441000	71441200	0.560000
chr4	72586220	72586820	0.463333	chr12	7144600	7145200	0.523333
chr21	31500868	31501068	0.425000	chr1	27146000	27146200	0.550000
chrX	56685156	56685356	0.310000	chr12	71461000	71461200	0.475000
chr13	94046631	94046831	0.335000	chr12	71466000	71466200	0.380000
chr10	84602121	84602321	0.575000	chr12	71469400	71469600	0.610000
chr9	79104148	79104548	0.335000	chr12	71504000	71504400	0.362500
chr3	144746005	144746205	0.260000	chr12	71524800	71525000	0.360000
chr12	115825961	115826161	0.470000	chr1	27153000	27153200	0.505000
chr5	71398562	71398762	0.460000	chr1	27153600	27153800	0.580000
chr6	152351729	152351929	0.400000	chr12	71536400	71536600	0.440000
chr9	16871929	16872129	0.490000	chr1	27154200	27154400	0.580000
chr4	42070012	42070212	0.335000	chr12	71551600	71551800	0.365000
chr18	46937623	46938223	0.413333	chr1	27155200	27155800	0.440000
chrX	44188443	44188843	0.415000	chr12	71567600	71568000	0.427500
chr5	138091340	138091540	0.420000	chr1	27157400	27157600	0.480000
chrY	45991294	45991494	0.000000	chr12	71594400	71594600	0.490000
chr1	231390209	231390609	0.397500	chr12	71610200	71610600	0.400000
chr18	45448682	45449082	0.427500	chr1	27161600	27162000	0.460000
chrX	102287713	102287913	0.355000	chr12	71626200	71626400	0.390000
chr1	22739125	22739325	0.475000	chr12	7162800	7163000	0.650000
chr17	16454733	16454933	0.400000	chr12	71636800	71637000	0.440000
chr4	182885244	182885644	0.435000	chr12	71639400	71639800	0.482500
chr20	55056653	55056853	0.375000	chr12	71640400	71640600	0.585000
chr13	90529795	90530195	0.362500	chr12	71641400	71641800	0.387500
chr14	14769816	14770016	0.000000	chr12	71645400	71645600	0.350000
chr6	28650659	28651059	0.425000	chr1	27165400	27165800	0.450000
chr6	18973426	18973826	0.385000	chr12	71654200	71654600	0.435000
chr8	67606862	67607062	0.350000	chr12	716600	716800	0.440000
chr7	32391288	32391488	0.330000	chr12	71662200	71662400	0.370000
chr9	4870402	4872002	0.441250	chr12	71662800	71664400	0.578125
chr18	3928996	3929196	0.440000	chr1	27166400	27166600	0.455000
chr8	128173973	128174173	0.370000	chr12	71667400	71667600	0.425000
chr15	99325973	99326173	0.460000	chr1	27167000	27167200	0.505000
chr9	9099576	9099976	0.362500	chr12	71671800	71672200	0.412500
chr16	83688672	83688872	0.315000	chr12	71684200	71684400	0.415000
chr2	186569136	186570136	0.399000	chr12	71686000	71687000	0.527000
chr17	33182190	33182790	0.385000	chr12	71687800	71688400	0.421667
chr20	15984700	15984900	0.335000	chr12	71689200	71689400	0.360000
chr10	123019339	123019739	0.370000	chr12	71691800	71692200	0.375000
chr4	55224599	55224799	0.300000	chr12	71694600	71694800	0.400000
chr15	26222180	26222780	0.455000	chr12	71721800	71722400	0.458333
chrX	3195880	3196080	0.425000	chr12	71732000	71732200	0.460000
chr8	90436550	90436950	0.407500	chr12	71747000	71747400	0.440000
chr11	70642850	70643050	0.360000	chr12	71753000	71753200	0.410000
chr2	73290114	73291314	0.480833	chr12	71754600	71755800	0.623333
chr6	64931212	64931412	0.240000	chr12	71772800	71773000	0.385000
chr2	82018859	82019059	0.320000	chr12	71780400	71780600	0.345000
chr13	20477928	20478128	0.265000	chr12	71782200	71782400	0.335000
chr5	73651351	73651551	0.345000	chr12	71787600	71787800	0.380000
chr3	186385519	186386119	0.486667	chr12	71839600	71840200	0.565000
chr4	97577281	97577481	0.370000	chr12	71840600	71840800	0.425000
chr11	68304270	68304470	0.550000	chr12	71865800	71866000	0.570000
chr9	76390830	76391030	0.345000	chr12	71870600	71870800	0.390000
chrX	107842645	107842845	0.330000	chr12	71877800	71878000	0.395000
chr15	94141566	94141766	0.340000	chr12	71883200	71883400	0.345000
chr12	9320940	9321540	0.438333	chr12	7188600	7189200	0.540000
chr11	70690542	70690742	0.360000	chr12	71889200	71889400	0.390000
chr4	158142063	158142263	0.580000	chr12	7189600	7189800	0.790000
chr16	20177018	20177418	0.442500	chr1	27192000	27192400	0.490000
chr2	225767982	225768182	0.390000	chr12	719200	719400	0.485000
chr10	63102652	63102852	0.510000	chr1	27192800	27193000	0.520000
chr15	31438524	31438724	0.545000	chr12	71938800	71939000	0.575000
chr10	93705711	93705911	0.430000	chr12	71942400	71942600	0.490000
chr3	183888900	183889300	0.487500	chr1	27194800	27195200	0.490000
chr2	66326535	66326735	0.395000	chr1	27198000	27198200	0.425000
chr3	45051467	45051667	0.465000	chr12	71983800	71984000	0.485000
chr3	54723985	54724185	0.400000	chr12	7199400	7199600	0.430000
chr9	28002869	28003269	0.385000	chr12	72017000	72017400	0.437500
chr2	76762538	76762738	0.390000	chr12	72031200	72031400	0.415000
chr2	180336317	180336517	0.490000	chr12	720800	721000	0.515000
chrY	16540165	16540365	0.535000	chr12	7208400	7208600	0.555000
chr5	149967298	149967498	0.365000	chr12	72141400	72141600	0.405000
chr14	39887270	39887470	0.330000	chr1	27218800	27219000	0.435000
chr15	33591553	33591753	0.325000	chr12	72197800	72198000	0.370000
chr19	12221735	12221935	0.430000	chr12	7219800	7220000	0.475000
chr3	27440709	27440909	0.420000	chr1	27220800	27221000	0.445000
chr20	20735717	20735917	0.225000	chr12	72268000	72268200	0.340000
chr5	60235484	60235684	0.430000	chr12	72271400	72271600	0.590000
chr14	65215392	65215792	0.502500	chr12	72272000	72272400	0.682500
chr2	184488941	184489141	0.450000	chr12	72272800	72273000	0.680000
chr1	48851172	48851372	0.465000	chr12	72273400	72273600	0.585000
chr17	54930212	54930612	0.480000	chr12	72274000	72274400	0.520000
chr16	31785037	31785237	0.315000	chr12	72275200	72275400	0.320000
chr13	102770370	102770570	0.345000	chr12	72304800	72305000	0.355000
chr7	21885027	21885227	0.235000	chr12	72309600	72309800	0.355000
chr13	105633213	105633413	0.410000	chr1	27233600	27233800	0.450000
chr9	90450409	90452009	0.410000	chr1	27234200	27235800	0.661250
chr6	12399824	12400024	0.375000	chr12	72346400	72346600	0.480000
chr5	121919802	121920202	0.387500	chr12	7241400	7241800	0.420000
chr4	45211239	45211639	0.430000	chr12	7242200	7242600	0.480000
chr18	43641634	43642034	0.395000	chr12	724400	724800	0.450000
chr1	105307323	105307723	0.357500	chr12	72466000	72466400	0.455000
chr21	40187291	40187491	0.395000	chr12	72506800	72507000	0.460000
chr12	120807585	120807985	0.377500	chr12	72578200	72578600	0.415000
chr1	248557788	248557988	0.400000	chr12	72586600	72586800	0.420000
chr1	99177813	99178013	0.400000	chr12	72611200	72611400	0.410000
chr5	148396478	148396878	0.390000	chr12	726200	726600	0.437500
chrX	122706289	122706489	0.285000	chr12	72648200	72648400	0.320000
chr4	50968381	50968581	0.380000	chr1	27267200	27267400	0.500000
chr16	37581321	37581521	0.410000	chr12	72678000	72678200	0.415000
chr2	41245241	41245441	0.430000	chr12	7272000	7272200	0.435000
chr2	204415581	204415981	0.370000	chr12	72738800	72739200	0.377500
chr18	35749948	35750148	0.395000	chr12	72747600	72747800	0.420000
chr4	23153926	23154126	0.370000	chr12	7275600	7275800	0.380000
chrX	57921974	57922174	0.385000	chr1	27275800	27276000	0.395000
chr3	31012851	31013051	0.435000	chr12	72839800	72840000	0.530000
chr1	240374532	240374732	0.385000	chr1	27284800	27285000	0.445000
chr3	93430129	93430329	0.405000	chr12	728800	729000	0.395000
chr9	32480382	32480582	0.275000	chr12	72885400	72885600	0.350000
chr8	126351327	126351527	0.405000	chr1	27288600	27288800	0.455000
chrX	36608274	36608474	0.380000	chr12	72888800	72889000	0.395000
chr7	10595799	10595999	0.270000	chr12	72901800	72902000	0.365000
chr7	93346117	93346517	0.377500	chr12	7293600	7294000	0.395000
chr2	102555796	102555996	0.380000	chr12	7295600	7295800	0.415000
chr1	1016769	1016969	0.560000	chr1	27296800	27297000	0.575000
chr17	24378609	24378809	0.410000	chr12	7299400	7299600	0.465000
chr11	128395420	128395820	0.420000	chr12	73002600	73003000	0.432500
chr7	64884125	64884725	0.525000	chr1	27300400	27301000	0.605000
chr14	30098142	30098342	0.500000	chr12	73009200	73009400	0.520000
chr7	24632435	24633435	0.356000	chr12	7302600	7303600	0.395000
chr15	93946012	93946212	0.375000	chr12	73054000	73054200	0.360000
chr2	166507881	166508081	0.380000	chr1	27307000	27307200	0.625000
chr2	182241053	182241453	0.445000	chr12	73136400	73136800	0.460000
chr15	53171765	53171965	0.435000	chr12	73160000	73160200	0.450000
chr8	26964934	26965134	0.340000	chr12	7321800	7322000	0.435000
chr4	38086383	38086783	0.450000	chr1	27322000	27322400	0.710000
chr1	12250094	12250294	0.460000	chr1	27323000	27323200	0.470000
chr6	68430017	68430217	0.340000	chr12	73278000	73278200	0.380000
chr2	107863206	107863406	0.520000	chr1	27332800	27333000	0.595000
chr14	77233956	77234156	0.550000	chr1	27339400	27339600	0.625000
chr10	127831632	127831832	0.520000	chr1	27341600	27341800	0.550000
chr4	25688339	25689339	0.464000	chr1	27342600	27343600	0.628000
chr4	184196755	184196955	0.505000	chr12	7344800	7345000	0.570000
chr11	130711786	130711986	0.410000	chr12	7345400	7345600	0.420000
chr7	11597873	11598473	0.510000	chr1	27349400	27350000	0.735000
chr7	56161984	56162384	0.550000	chr1	27351200	27351600	0.672500
chr3	43614041	43614241	0.345000	chr12	7352800	7353000	0.360000
chr5	147720492	147720692	0.395000	chr12	7354600	7354800	0.455000
chr16	50669949	50670549	0.553333	chr1	27356600	27357200	0.661667
chr3	31526746	31526946	0.620000	chr1	27357600	27357800	0.655000
chr8	24759384	24759784	0.517500	chr1	27359800	27360200	0.597500
chr6	170064269	170064469	0.550000	chr1	27360600	27360800	0.740000
chr8	126499705	126500105	0.462500	chr1	27365400	27365800	0.565000
chr11	113215725	113216525	0.448750	chr1	27366400	27367200	0.673750
chr4	137233365	137233565	0.425000	chr1	27368200	27368400	0.535000
chr8	23402498	23403298	0.526250	chr1	27369200	27370000	0.555000
chr1	86497512	86498112	0.406667	chr1	27372600	27373200	0.531667
chr16	47056769	47057169	0.460000	chr12	7373200	7373600	0.505000
chr20	21117416	21117616	0.495000	chr12	7374600	7374800	0.555000
chr13	38299889	38300089	0.335000	chr12	73775800	73776000	0.385000
chr11	63165952	63166152	0.475000	chr1	27377800	27378000	0.560000
chr4	185747700	185747900	0.575000	chr1	27379800	27380000	0.600000
chr3	128670963	128671163	0.490000	chr1	27380400	27380600	0.585000
chr8	23787101	23787301	0.495000	chr12	7382800	7383000	0.535000
chr12	123584233	123584633	0.657500	chr1	27383200	27383600	0.710000
chr10	81963715	81963915	0.440000	chr12	73853400	73853600	0.450000
chr7	52299668	52299868	0.445000	chr1	27388600	27388800	0.515000
chr17	45010170	45010370	0.515000	chr1	27391600	27391800	0.570000
chr20	40027385	40027585	0.485000	chr1	27392400	27392600	0.715000
chrX	40359792	40360192	0.565000	chr1	27395400	27395800	0.575000
chr7	77801219	77801419	0.520000	chr12	74022000	74022200	0.530000
chr4	25656343	25656543	0.515000	chr1	27402400	27402600	0.600000
chr2	150168249	150168449	0.435000	chr1	27403400	27403600	0.640000
chr16	23150884	23151484	0.465000	chr12	74037200	74037800	0.506667
chr21	15277802	15278002	0.420000	chr12	74111800	74112000	0.470000
chr14	19440718	19440918	0.435000	chr1	27416600	27416800	0.475000
chr7	70431785	70432985	0.465000	chr12	74170800	74172000	0.579167
chr9	121014545	121015145	0.275000	chr12	74172600	74173200	0.350000
chr1	162567957	162568357	0.417500	chr1	27422000	27422400	0.447500
chr13	75273627	75273827	0.435000	chr1	27427400	27427600	0.485000
chr5	20533467	20533667	0.280000	chr12	74283800	74284000	0.330000
chr4	140291513	140291913	0.415000	chr1	27428400	27428800	0.530000
chr1	243665064	243665264	0.375000	chr12	74286400	74286600	0.400000
chr5	89872660	89872860	0.380000	chr1	27429200	27429400	0.450000
chr2	37850285	37851085	0.468750	chr12	74292400	74293200	0.616250
chr8	144606093	144606893	0.471250	chr12	74293600	74294400	0.567500
chr1	116827951	116828151	0.445000	chr1	27431000	27431200	0.450000
chrX	75217787	75217987	0.380000	chr12	74317200	74317400	0.480000
chrX	1636608	1636808	0.395000	chr1	27436000	27436200	0.405000
chr6	54925164	54925364	0.370000	chr12	74365600	74365800	0.530000
chr20	8940866	8941066	0.370000	chr1	27436600	27436800	0.395000
chr2	4331989	4332189	0.385000	chr12	7438600	7438800	0.495000
chr3	79623080	79623280	0.380000	chr1	27438800	27439000	0.435000
chr9	36646581	36646781	0.545000	chr12	7440000	7440200	0.700000
chr11	106252590	106252790	0.355000	chr12	74415800	74416000	0.370000
chr15	22732733	22732933	0.315000	chr12	74425000	74425200	0.365000
chr1	100015207	100015407	0.305000	chr12	7444200	7444400	0.345000
chr3	156717116	156717316	0.450000	chr1	27446600	27446800	0.510000
chr1	51360831	51361031	0.345000	chr12	74481200	74481400	0.385000
chr2	165116851	165117051	0.365000	chr12	74482200	74482400	0.370000
chr10	28247034	28247234	0.265000	chr12	74490600	74490800	0.355000
chrX	85863908	85864108	0.300000	chr12	74499200	74499400	0.370000
chr14	99426553	99427153	0.498333	chr12	74509000	74509600	0.560000
chr1	83528731	83528931	0.370000	chr12	74535600	74535800	0.480000
chr20	12853462	12853862	0.495000	chr12	74537600	74538000	0.557500
chr1	184496401	184496601	0.470000	chr12	74538600	74538800	0.545000
chr3	161052446	161053446	0.357000	chr12	74539400	74540400	0.469000
chr4	98818909	98819109	0.315000	chr12	74543200	74543400	0.345000
chr5	170400867	170401067	0.430000	chr12	74587600	74587800	0.490000
chr5	113389698	113389898	0.420000	chr12	74601000	74601200	0.445000
chr8	22480666	22481066	0.450000	chr12	7460600	7461000	0.452500
chr9	93042990	93043190	0.560000	chr1	27461400	27461600	0.570000
chrX	125007799	125007999	0.405000	chr1	27471600	27471800	0.445000
chrX	36625682	36625882	0.295000	chr12	74733000	74733200	0.445000
chrX	32942222	32942422	0.485000	chr1	27475800	27476000	0.505000
chr13	96831302	96831502	0.350000	chr1	27476400	27476600	0.420000
chr1	67827316	67827516	0.395000	chr12	74794600	74794800	0.410000
chr10	108989141	108989341	0.330000	chr1	27488000	27488200	0.385000
chr10	85583901	85584101	0.405000	chr1	27488600	27488800	0.435000
chr16	69260271	69260671	0.390000	chr12	74890000	74890400	0.415000
chr2	64915586	64916986	0.455714	chr1	27489200	27490600	0.585000
chr11	37338556	37338756	0.365000	chr12	74892400	74892600	0.310000
chr4	42462115	42462315	0.430000	chr12	74900400	74900600	0.380000
chr4	90462638	90462838	0.375000	chr1	27491800	27492000	0.445000
chr6	96091017	96091217	0.360000	chr12	74946000	74946200	0.335000
chr12	19050669	19050869	0.355000	chr12	7498800	7499000	0.430000
chr8	126549548	126549748	0.460000	chr1	27500200	27500400	0.490000
chr9	50214145	50214345	0.000000	chr12	7503800	7504000	0.355000
chr9	77153132	77153332	0.510000	chr1	27504600	27504800	0.680000
chr22	27084832	27085032	0.435000	chr1	27505400	27505600	0.520000
chr15	59184599	59184799	0.435000	chr1	27508400	27508600	0.445000
chr11	99385250	99385450	0.435000	chr12	751200	751400	0.645000
chr16	79581401	79581801	0.442500	chr12	7512600	7513000	0.460000
chr14	34872391	34872591	0.560000	chr1	27513600	27513800	0.565000
chr4	57279563	57279763	0.495000	chr12	75159000	75159200	0.505000
chr6	15834791	15835191	0.377500	chr12	75170600	75171000	0.400000
chr9	8082077	8082277	0.360000	chr12	75172600	75172800	0.385000
chr2	55389463	55390063	0.438333	chr1	27518200	27518800	0.558333
chr12	64347419	64347619	0.495000	chr12	75209600	75209800	0.545000
chr16	2786093	2786293	0.530000	chr1	27521400	27521600	0.675000
chrX	141332562	141332762	0.510000	chr1	27522600	27522800	0.585000
chr20	13236167	13236367	0.465000	chr1	27523200	27523400	0.615000
chr8	24765586	24766586	0.436000	chr12	752400	753400	0.742000
chr5	54333714	54334314	0.541667	chr1	27525600	27526200	0.625000
chr2	74029595	74029795	0.370000	chr12	75257600	75257800	0.380000
chr3	60246511	60246711	0.445000	chr1	27526600	27526800	0.490000
chr18	72919201	72919401	0.555000	chr1	27527200	27527400	0.605000
chr11	57874045	57874245	0.530000	chr1	27528000	27528200	0.775000
chr12	51529101	51529301	0.470000	chr1	27529000	27529200	0.575000
chr2	146853755	146853955	0.400000	chr12	75294400	75294600	0.445000
chr6	128240230	128240630	0.345000	chr12	75317800	75318200	0.367500
chr12	46039227	46039427	0.345000	chr12	75318600	75318800	0.400000
chr9	26740675	26740875	0.440000	chr12	75330200	75330400	0.665000
chr4	187249197	187249397	0.470000	chr12	75334400	75334600	0.520000
chr5	69253630	69253830	0.360000	chr12	75360000	75360200	0.430000
chr10	54154644	54154844	0.355000	chr12	75361600	75361800	0.465000
chr4	25134232	25134432	0.400000	chr12	75365000	75365200	0.445000
chr6	50527419	50528219	0.303750	chr12	75389200	75390000	0.370000
chrX	12780795	12781195	0.375000	chr12	75391000	75391400	0.620000
chr16	56593619	56593819	0.440000	chr12	754000	754200	0.680000
chr11	119444177	119444377	0.400000	chr12	75415200	75415400	0.345000
chr8	144176582	144176982	0.497500	chr1	27542600	27543000	0.552500
chr9	60635532	60635932	0.370000	chr12	7542800	7543200	0.387500
chr9	5560679	5560879	0.450000	chr12	75437600	75437800	0.480000
chr4	57706394	57706794	0.525000	chr12	75438400	75438800	0.552500
chr12	61814186	61814386	0.440000	chr12	75444600	75444800	0.490000
chr17	64812070	64812270	0.515000	chr1	27545400	27545600	0.540000
chr2	194971365	194971565	0.365000	chr12	75455400	75455600	0.410000
chr5	148470502	148470702	0.345000	chr12	75457200	75457400	0.340000
chrX	136994016	136994216	0.380000	chr12	75472400	75472600	0.405000
chr3	111633813	111634013	0.380000	chr12	75476200	75476400	0.450000
chr9	11018733	11019533	0.391250	chr12	75478400	75479200	0.420000
chr4	75000551	75001351	0.353750	chr12	75480000	75480800	0.390000
chr18	72494846	72495046	0.235000	chr12	75481200	75481400	0.325000
chr9	44768695	44768895	0.370000	chr12	75481800	75482000	0.480000
chr16	82794276	82794476	0.330000	chr12	75482800	75483000	0.400000
chr5	10039654	10039854	0.395000	chr12	75483600	75483800	0.420000
chr20	27307049	27307249	0.385000	chr12	75485400	75485600	0.385000
chr12	76293397	76293597	0.445000	chr12	75488600	75488800	0.455000
chr12	23756827	23757027	0.395000	chr12	75493400	75493600	0.450000
chr13	97862168	97862368	0.325000	chr12	755000	755200	0.385000
chr14	40910311	40910511	0.295000	chr12	75505800	75506000	0.320000
chr8	415271	415471	0.375000	chr12	75511000	75511200	0.425000
chr3	46356624	46356824	0.495000	chr12	75511600	75511800	0.535000
chrY	2153014	2153214	0.425000	chr12	75528600	75528800	0.460000
chr4	35809289	35809489	0.295000	chr12	7555800	7556000	0.355000
chrX	139196622	139196822	0.430000	chr12	75562000	75562200	0.455000
chr11	43297125	43297325	0.510000	chr1	27556200	27556400	0.645000
chr1	207486929	207487129	0.430000	chr1	27556800	27557000	0.585000
chr2	141098655	141098855	0.500000	chr1	27557400	27557600	0.590000
chr13	56251521	56251721	0.315000	chr12	7557400	7557600	0.315000
chr4	151098429	151098629	0.485000	chr1	27562200	27562400	0.650000
chr2	190733946	190734146	0.380000	chr12	75635800	75636000	0.425000
chr5	94051491	94051691	0.460000	chr1	27563600	27563800	0.645000
chr2	92104924	92105124	0.355000	chr12	75641200	75641400	0.400000
chr6	26279426	26279626	0.500000	chr1	27564200	27564400	0.635000
chr5	171695636	171695836	0.555000	chr1	2756600	2756800	0.605000
chr10	131995011	131995411	0.407500	chr1	27568400	27568800	0.745000
chr7	100451378	100451778	0.512500	chr1	27569600	27570000	0.585000
chrY	6925669	6926069	0.432500	chr1	27570400	27570800	0.517500
chr9	20850555	20851355	0.326250	chr12	75706400	75707200	0.393750
chr6	13692636	13693036	0.415000	chr12	7571400	7571800	0.422500
chr12	75734908	75735308	0.340000	chr12	75722600	75723000	0.350000
chr1	246389271	246389871	0.425000	chr1	27572400	27573000	0.565000
chr6	95411883	95412083	0.455000	chr12	75738600	75738800	0.485000
chr6	97590969	97591169	0.410000	chr1	27575400	27575600	0.740000
chr18	49941310	49941510	0.460000	chr1	27576000	27576200	0.690000
chr1	69948034	69948234	0.385000	chr1	27578000	27578200	0.455000
chrX	137062225	137062625	0.400000	chr12	75781600	75782000	0.402500
chrX	125786746	125787146	0.410000	chr12	75784600	75785000	0.502500
chr3	115107344	115107544	0.400000	chr12	75815400	75815600	0.415000
chr4	90736724	90736924	0.315000	chr12	75817000	75817200	0.375000
chr10	45123703	45123903	0.320000	chr12	758200	758400	0.265000
chr19	6841436	6841636	0.455000	chr12	75837800	75838000	0.490000
chr6	132498732	132498932	0.350000	chr12	75853600	75853800	0.415000
chr11	100694096	100694296	0.445000	chr1	2758600	2758800	0.630000
chr7	58587553	58587753	0.420000	chr12	75888000	75888200	0.450000
chr11	104510501	104510901	0.337500	chr12	7588800	7589200	0.405000
chr20	32822668	32823068	0.400000	chr12	75893000	75893400	0.440000
chr1	108827482	108827882	0.517500	chr1	27591200	27591600	0.607500
chr16	77892675	77893075	0.470000	chr12	75913600	75914000	0.517500
chr2	19779127	19779327	0.465000	chr12	75926400	75926600	0.570000
chr3	114927654	114928054	0.295000	chr12	75934400	75934800	0.352500
chrX	21810426	21810626	0.400000	chr12	75936400	75936600	0.455000
chr3	175564430	175564830	0.390000	chr12	75938200	75938600	0.422500
chr11	96547705	96548305	0.368333	chr12	75944200	75944800	0.388333
chr2	137208677	137208877	0.465000	chr1	27595200	27595400	0.550000
chr4	30240962	30241162	0.455000	chr12	75954200	75954400	0.460000
chr11	39960115	39960315	0.380000	chr12	75964200	75964400	0.450000
chr9	15217161	15217361	0.395000	chr12	75969800	75970000	0.500000
chr18	38106442	38106642	0.375000	chr12	75970400	75970600	0.505000
chr3	44305472	44305672	0.480000	chr12	75974400	75974600	0.495000
chr12	119107534	119107734	0.345000	chr12	75975800	75976000	0.390000
chr14	42246394	42246594	0.490000	chr12	75978000	75978200	0.500000
chr18	42658581	42658781	0.375000	chr12	75979400	75979600	0.400000
chr20	1632177	1632577	0.447500	chr1	27599200	27599600	0.657500
chr15	38981322	38981522	0.365000	chr12	7601600	7601800	0.370000
chr12	43673918	43674118	0.505000	chr1	27601800	27602000	0.685000
chr16	71110439	71111039	0.386667	chr12	76020400	76021000	0.440000
chr6	46486424	46486624	0.365000	chr12	76025000	76025200	0.390000
chr2	36600001	36600801	0.516250	chr12	76030200	76031000	0.635000
chr1	36396739	36396939	0.530000	chr12	76031600	76031800	0.700000
chr15	49454854	49455054	0.490000	chr12	76032200	76032400	0.590000
chr7	114671637	114671837	0.315000	chr12	76032800	76033000	0.430000
chrY	32670089	32670489	0.000000	chr12	76033400	76033800	0.345000
chr11	62608773	62608973	0.575000	chr1	27603400	27603600	0.725000
chr13	84239413	84239613	0.225000	chr12	76037200	76037400	0.415000
chr10	28438529	28438729	0.460000	chr1	27604000	27604200	0.755000
chr20	46359161	46359961	0.520000	chr1	27606000	27606800	0.523750
chr11	120196534	120196934	0.537500	chr1	27607200	27607600	0.620000
chr3	93718012	93718212	0.410000	chr12	76074800	76075000	0.425000
chr9	102160743	102160943	0.440000	chr12	76080800	76081000	0.480000
chr1	83102883	83103083	0.465000	chr12	76083000	76083200	0.495000
chr14	93116081	93116281	0.665000	chr12	76084000	76084200	0.695000
chr15	51350381	51351781	0.464286	chr1	27608400	27609800	0.497143
chr19	50076755	50077155	0.500000	chr12	76084600	76085000	0.647500
chr1	49104793	49104993	0.375000	chr12	76085600	76085800	0.425000
chr1	176633237	176633437	0.470000	chr12	76092400	76092600	0.500000
chr5	97777239	97777439	0.355000	chr12	7609600	7609800	0.380000
chr12	80372625	80373425	0.417500	chr12	76113800	76114600	0.431250
chr7	37175081	37175281	0.375000	chr12	76115400	76115600	0.425000
chr5	108474147	108474347	0.335000	chr12	7613000	7613200	0.405000
chr1	88960574	88961374	0.395000	chr12	76143600	76144400	0.417500
chr12	118859516	118860516	0.458000	chr1	27614600	27615600	0.622000
chrX	23596331	23596531	0.430000	chr12	76151600	76151800	0.495000
chr16	37226979	37227179	0.395000	chr12	76152200	76152400	0.440000
chr1	231758745	231758945	0.385000	chr12	76156000	76156200	0.405000
chr20	2106749	2106949	0.440000	chr12	76158800	76159000	0.500000
chr8	80167410	80167610	0.455000	chr12	7616600	7616800	0.465000
chr9	75948151	75948351	0.425000	chr12	76172600	76172800	0.485000
chr10	1512091	1512491	0.437500	chr12	76180600	76181000	0.492500
chr20	51705743	51706143	0.362500	chr12	76183400	76183800	0.427500
chr3	150061677	150061877	0.495000	chr1	27618400	27618600	0.520000
chr13	17397835	17398035	0.375000	chr1	27621200	27621400	0.385000
chr9	129605470	129605670	0.515000	chr12	76217000	76217200	0.545000
chr16	81794910	81795310	0.417500	chr1	27625200	27625600	0.502500
chrX	53180326	53180926	0.485000	chr1	27626000	27626600	0.550000
chr9	3595954	3596154	0.390000	chr1	27627200	27627400	0.510000
chr4	128569965	128570365	0.467500	chr1	27631600	27632000	0.592500
chr20	41371057	41371457	0.507500	chr1	27632800	27633200	0.585000
chrX	9562859	9563059	0.415000	chr12	76338800	76339000	0.490000
chr1	2449957	2450357	0.647500	chr1	27634200	27634600	0.727500
chr8	118323265	118323465	0.340000	chr12	76347200	76347400	0.420000
chr12	118459505	118459705	0.530000	chr12	76348400	76348600	0.630000
chr3	185881791	185881991	0.510000	chr1	27635000	27635200	0.740000
chr9	75907835	75908635	0.438750	chr1	27636600	27637400	0.537500
chrX	34250314	34250514	0.425000	chr12	7638200	7638400	0.490000
chr16	82801225	82801825	0.441667	chr12	7638800	7639400	0.485000
chr13	29175410	29175610	0.405000	chr12	76402400	76402600	0.410000
chr11	127667041	127667241	0.410000	chr12	7640400	7640600	0.520000
chr1	28209810	28210010	0.445000	chr1	27640600	27640800	0.510000
chr8	96197813	96198013	0.460000	chr12	7643000	7643200	0.465000
chr7	139182509	139182709	0.410000	chr1	27644000	27644200	0.540000
chr6	62889734	62889934	0.285000	chr12	76446200	76446400	0.375000
chr1	221083820	221084020	0.390000	chr12	76450800	76451000	0.430000
chr7	148032771	148032971	0.390000	chr12	76455800	76456000	0.395000
chr2	171375433	171375633	0.325000	chr12	76457200	76457400	0.270000
chr4	143560886	143561086	0.355000	chr12	76470600	76470800	0.365000
chr1	225414169	225414369	0.440000	chr12	76473000	76473200	0.525000
chr3	160713017	160713417	0.405000	chr12	76480800	76481200	0.410000
chr7	144449179	144449579	0.440000	chr1	27650400	27650800	0.477500
chr1	187914798	187915198	0.337500	chr12	76511000	76511400	0.397500
chr9	27596612	27596812	0.460000	chr12	76519600	76519800	0.475000
chr11	16941329	16941529	0.410000	chr1	27652600	27652800	0.455000
chr5	16560690	16560890	0.335000	chr12	76528600	76528800	0.425000
chr5	32814241	32814441	0.395000	chr12	76529600	76529800	0.400000
chr21	31817215	31817415	0.385000	chr12	76530600	76530800	0.405000
chr3	8608844	8609044	0.435000	chr12	76539800	76540000	0.440000
chr18	74115801	74116001	0.370000	chr12	76543000	76543200	0.435000
chr10	57380087	57380287	0.370000	chr12	76545000	76545200	0.415000
chrX	1124761	1124961	0.445000	chr12	76548600	76548800	0.450000
chr7	67738249	67738449	0.470000	chr12	76551600	76551800	0.480000
chr6	44120134	44120334	0.430000	chr12	76552600	76552800	0.470000
chr9	51828456	51828656	0.000000	chr12	76554600	76554800	0.325000
chr1	118171791	118171991	0.380000	chr12	76556400	76556600	0.450000
chr15	62085103	62085503	0.450000	chr12	76558800	76559200	0.580000
chr17	30141904	30142704	0.410000	chr12	76559600	76560400	0.585000
chr2	169039620	169039820	0.535000	chr1	27656200	27656400	0.540000
chr13	28961161	28961361	0.330000	chr12	76569800	76570000	0.380000
chr10	104128960	104129160	0.380000	chr12	76583400	76583600	0.400000
chr14	20376805	20377005	0.425000	chr12	7658400	7658600	0.440000
chr4	164151850	164152250	0.342500	chr12	76586800	76587200	0.350000
chr1	22459060	22459260	0.280000	chr12	76588000	76588200	0.390000
chr18	21073580	21073980	0.390000	chr12	76588800	76589200	0.392500
chr18	41868553	41868753	0.410000	chr1	27659000	27659200	0.535000
chr8	41587098	41587698	0.436667	chr1	27659600	27660200	0.703333
chr3	53219000	53219200	0.430000	chr12	76611800	76612000	0.380000
chr16	48199326	48199526	0.335000	chr12	76621600	76621800	0.420000
chrX	42661168	42661768	0.481667	chr1	27662800	27663400	0.575000
chr22	48555997	48556197	0.555000	chr12	76630800	76631000	0.580000
chr3	64792484	64792884	0.377500	chr12	76633400	76633800	0.380000
chr8	22467987	22468187	0.410000	chr12	76636200	76636400	0.430000
chr6	60877729	60877929	0.320000	chr12	76666600	76666800	0.460000
chrY	11036015	11036215	0.515000	chr1	27667000	27667200	0.545000
chr11	54962628	54963028	0.397500	chr12	76672000	76672400	0.430000
chr14	17529229	17529429	0.390000	chr12	7667200	7667400	0.450000
chr19	51761676	51762076	0.497500	chr1	27667600	27668000	0.537500
chr20	25880420	25880620	0.560000	chr12	76685400	76685600	0.580000
chr2	153435475	153435675	0.375000	chr12	76688200	76688400	0.365000
chr19	49414965	49415165	0.560000	chr1	27669400	27669600	0.565000
chr10	34497715	34497915	0.305000	chr12	76706200	76706400	0.475000
chr10	23104205	23104405	0.515000	chr1	27672200	27672400	0.545000
chr7	22264731	22264931	0.370000	chr12	7675600	7675800	0.430000
chr2	189757820	189758620	0.486250	chr12	76763800	76764600	0.711250
chr17	43383920	43384120	0.365000	chr12	76765000	76765200	0.470000
chr4	99235142	99235342	0.420000	chr12	76768600	76768800	0.445000
chr9	73568960	73569160	0.365000	chr12	76771800	76772000	0.425000
chrX	61165188	61165388	0.385000	chr12	7677600	7677800	0.435000
chr12	59303501	59303701	0.455000	chr12	76777800	76778000	0.485000
chr2	127990430	127990830	0.390000	chr12	76781400	76781800	0.407500
chr11	10250633	10250833	0.355000	chr12	76804600	76804800	0.495000
chr17	22361958	22362158	0.395000	chr12	76859800	76860000	0.475000
chr22	38820345	38820545	0.575000	chr1	27686800	27687000	0.635000
chr15	60913846	60914046	0.410000	chr12	76871200	76871400	0.450000
chrX	53525538	53525738	0.430000	chr12	76878400	76878600	0.665000
chr11	44952804	44953604	0.523750	chr12	76879000	76879800	0.621250
chr5	180853094	180853294	0.370000	chr12	76902000	76902200	0.310000
chr1	84186512	84186712	0.415000	chr12	76920400	76920600	0.475000
chrY	13828035	13828235	0.515000	chr12	76936600	76936800	0.520000
chr4	94569458	94569658	0.485000	chr12	7693800	7694000	0.540000
chr15	42749266	42749466	0.450000	chr12	7695600	7695800	0.505000
chr4	178056953	178057153	0.410000	chr12	77011000	77011200	0.445000
chr3	21329327	21329527	0.295000	chr12	77049800	77050000	0.370000
chr6	118654970	118655170	0.385000	chr12	77060600	77060800	0.455000
chrX	72405003	72405203	0.415000	chr12	77063000	77063200	0.470000
chr5	132837847	132838847	0.474000	chr12	77065200	77066200	0.692000
chr1	207082228	207082628	0.410000	chr12	77078200	77078600	0.445000
chr5	35192227	35192427	0.445000	chr12	77133600	77133800	0.460000
chr1	159168048	159168248	0.460000	chr1	27713400	27713600	0.465000
chr6	58212306	58212506	0.395000	chr12	7716400	7716600	0.405000
chr12	130054075	130054275	0.480000	chr12	77204200	77204400	0.485000
chrY	18766128	18766528	0.325000	chr12	77231600	77232000	0.380000
chrX	116575315	116575515	0.000000	chr12	77242000	77242200	0.370000
chr5	177817179	177818179	0.453000	chr1	27725600	27726600	0.708000
chr1	101713834	101714034	0.425000	chr1	27727200	27727400	0.370000
chr17	59354134	59354534	0.440000	chr12	7731000	7731400	0.462500
chr3	195866619	195866819	0.545000	chr12	77324800	77325000	0.745000
chr11	81117849	81118049	0.335000	chr12	7733000	7733200	0.345000
chr9	92958042	92958242	0.525000	chr12	7749000	7749200	0.605000
chr4	159062984	159063184	0.315000	chr12	77511200	77511400	0.310000
chr11	134687595	134687795	0.465000	chr12	7752600	7752800	0.475000
chr10	73183043	73183243	0.370000	chr12	77615400	77615600	0.410000
chr16	46752216	46752416	0.450000	chr1	27763400	27763600	0.505000
chr13	48550772	48551172	0.615000	chr1	27773000	27773400	0.667500
chr12	43210083	43210283	0.350000	chr1	27773800	27774000	0.435000
chrX	46148564	46148764	0.340000	chr1	27780000	27780200	0.460000
chr5	105091696	105091896	0.460000	chr1	27781000	27781200	0.490000
chr8	15332380	15332580	0.230000	chr12	77841600	77841800	0.385000
chr3	196641930	196642130	0.415000	chr12	7788000	7788200	0.465000
chr2	50544422	50544822	0.292500	chr12	77888600	77889000	0.360000
chr6	40676890	40677090	0.445000	chr1	27789600	27789800	0.480000
chr2	206713253	206713453	0.360000	chr12	77925600	77925800	0.485000
chr5	129668182	129668382	0.335000	chr12	779800	780000	0.345000
chr2	1303181	1303381	0.315000	chr12	77999200	77999400	0.370000
chr1	233281417	233281617	0.300000	chr12	78000200	78000400	0.305000
chr6	151505900	151506100	0.510000	chr12	78000	78200	0.825000
chr1	248865998	248866198	0.360000	chr12	78004800	78005000	0.410000
chr6	20257377	20257777	0.365000	chr12	78034000	78034400	0.407500
chrX	138611415	138611615	0.330000	chr12	78062800	78063000	0.335000
chr4	15313609	15313809	0.355000	chr12	7807000	7807200	0.450000
chr12	7640450	7640650	0.520000	chr12	78102400	78102600	0.570000
chrY	27541236	27541636	0.000000	chr12	78181600	78182000	0.335000
chr4	87928496	87928896	0.360000	chr12	78183800	78184200	0.397500
chr15	65883814	65884014	0.335000	chr12	78244600	78244800	0.345000
chr18	14355230	14355630	0.447500	chr1	27829400	27829800	0.450000
chr6	51030311	51030511	0.425000	chr1	27830600	27830800	0.580000
chrX	65704671	65704871	0.430000	chr1	27831600	27831800	0.480000
chr3	31496957	31497157	0.445000	chr12	7832200	7832400	0.455000
chr4	108921542	108921742	0.340000	chr12	7833200	7833400	0.485000
chr10	71848101	71848301	0.495000	chr12	7834800	7835000	0.515000
chr2	240087876	240088076	0.505000	chr12	7837400	7837600	0.515000
chr6	44886004	44886204	0.385000	chr12	78419000	78419200	0.455000
chr18	44631828	44632028	0.425000	chr12	7843600	7843800	0.450000
chrY	22518149	22518349	0.320000	chr12	78458000	78458200	0.360000
chr2	11737047	11737247	0.390000	chr12	7847800	7848000	0.440000
chr15	30493664	30493864	0.430000	chr1	27854800	27855000	0.475000
chr12	42506696	42506896	0.500000	chr1	27858200	27858400	0.555000
chr19	13288871	13289071	0.425000	chr12	7860000	7860200	0.540000
chr6	52768637	52768837	0.400000	chr1	27863200	27863400	0.540000
chr13	59784426	59784626	0.485000	chr12	7863200	7863400	0.555000
chr3	43436800	43437000	0.385000	chr12	78636600	78636800	0.395000
chr1	6476587	6476987	0.515000	chr1	27864200	27864600	0.517500
chrX	110677337	110677537	0.430000	chr1	27866000	27866200	0.525000
chr2	159472258	159472858	0.378333	chr1	27867400	27868000	0.488333
chr12	51371204	51371404	0.540000	chr1	2786800	2787000	0.635000
chr20	7767362	7767562	0.330000	chr12	78683200	78683400	0.415000
chr8	102609675	102610275	0.431667	chr1	27869200	27869800	0.531667
chr20	52891944	52893544	0.407500	chr1	27872400	27874000	0.643125
chr2	42438695	42439095	0.387500	chr12	78724600	78725000	0.402500
chr7	111525159	111525559	0.450000	chr12	7873000	7873400	0.660000
chr13	50141907	50142107	0.370000	chr12	78731800	78732000	0.415000
chr2	241913461	241913661	0.390000	chr12	78732600	78732800	0.495000
chr21	32066548	32066948	0.482500	chr1	27875200	27875600	0.530000
chr12	29549561	29549761	0.385000	chr12	78759600	78759800	0.490000
chr11	77106275	77106475	0.590000	chr1	27882200	27882400	0.680000
chr16	16472462	16474462	0.461500	chr1	27884000	27886000	0.514000
chr14	53505260	53505460	0.370000	chr12	7884800	7885000	0.390000
chr3	123103554	123104154	0.478333	chr12	78864600	78865200	0.650000
chr11	130905873	130906073	0.565000	chr1	27887400	27887600	0.570000
chr18	69859467	69859867	0.355000	chr12	78888600	78889000	0.392500
chr10	55218052	55218252	0.350000	chr1	27890600	27890800	0.430000
chr15	51919936	51920136	0.480000	chr12	7891000	7891200	0.510000
chr1	179298859	179299259	0.402500	chr1	27891400	27891800	0.407500
chrY	14225647	14225847	0.435000	chr12	78977600	78977800	0.450000
chr2	58511865	58512465	0.300000	chr12	79019800	79020400	0.350000
chrX	129698642	129698842	0.445000	chr1	27904600	27904800	0.455000
chr11	99712957	99713357	0.372500	chr12	79067800	79068200	0.375000
chr14	80079584	80079784	0.340000	chr12	7907200	7907400	0.405000
chr2	63361452	63361652	0.320000	chr12	79105400	79105600	0.335000
chr21	31208262	31208462	0.390000	chr12	79127400	79127600	0.385000
chr11	117646248	117646648	0.530000	chr1	27914600	27915000	0.580000
chr11	98840162	98840362	0.300000	chr12	79191400	79191600	0.305000
chr21	17009046	17009446	0.332500	chr12	79227000	79227400	0.340000
chr13	35999469	35999669	0.465000	chr12	79233400	79233600	0.470000
chr15	96354540	96355140	0.513333	chr12	79274400	79275000	0.526667
chr6	142734115	142734315	0.370000	chr1	27931800	27932000	0.450000
chr10	88865698	88865898	0.370000	chr12	7933200	7933400	0.430000
chr2	221511318	221511718	0.405000	chr1	27933800	27934200	0.465000
chr10	50780174	50780374	0.460000	chr12	7934400	7934600	0.465000
chr11	82426004	82426204	0.395000	chr12	79345000	79345200	0.525000
chr5	117092743	117092943	0.385000	chr12	79348000	79348200	0.395000
chr17	82461068	82461268	0.435000	chr1	27934800	27935000	0.595000
chr2	24121296	24121496	0.385000	chr12	7935600	7935800	0.475000
chr3	96882811	96883011	0.375000	chr12	79359000	79359200	0.405000
chr9	72059369	72059569	0.350000	chr12	79360400	79360600	0.400000
chr6	87509061	87509261	0.390000	chr12	7936400	7936600	0.375000
chr9	137939481	137939681	0.475000	chr12	79374000	79374200	0.485000
chrX	106322645	106322845	0.355000	chr12	7938200	7938400	0.405000
chr5	85661334	85661534	0.415000	chr12	79402400	79402600	0.420000
chr7	45697608	45697808	0.480000	chr1	27940400	27940600	0.525000
chr3	90818530	90818730	0.395000	chr12	79408000	79408200	0.435000
chr11	4302446	4302846	0.415000	chr1	27941200	27941600	0.497500
chr10	80527914	80528314	0.505000	chr1	27943400	27943800	0.545000
chr3	148916046	148916446	0.335000	chr12	79444200	79444600	0.377500
chr8	121260119	121260319	0.340000	chr12	79453400	79453600	0.385000
chr7	52147083	52147483	0.375000	chr12	7948800	7949200	0.410000
chr4	59897879	59898279	0.390000	chr12	795400	795800	0.415000
chr4	79186677	79186877	0.390000	chr12	79544600	79544800	0.415000
chr6	98295671	98295871	0.370000	chr12	79555600	79555800	0.390000
chr8	96598691	96598891	0.445000	chr12	7958800	7959000	0.465000
chr9	127672510	127673510	0.480000	chr1	27959400	27960400	0.689000
chr9	111533393	111533593	0.520000	chr12	7959800	7960000	0.535000
chr16	9493024	9493224	0.395000	chr12	7960800	7961000	0.495000
chr15	67183260	67183460	0.515000	chr1	27962000	27962200	0.555000
chr10	23622584	23622784	0.455000	chr12	7963000	7963200	0.475000
chr6	151770759	151770959	0.340000	chr12	79635800	79636000	0.365000
chr9	72192206	72192606	0.472500	chr12	7966600	7967000	0.497500
chr5	120527241	120527641	0.387500	chr12	79681200	79681600	0.390000
chr9	69406342	69406542	0.495000	chr1	27968800	27969000	0.500000
chr2	18420238	18420438	0.345000	chr12	79688800	79689000	0.355000
chr5	171379376	171379776	0.507500	chr12	79689600	79690000	0.737500
chrX	152759902	152760102	0.535000	chr12	79690600	79690800	0.720000
chr4	30406605	30406805	0.540000	chr12	79691200	79691400	0.745000
chrX	18013860	18014060	0.310000	chr12	79697000	79697200	0.350000
chr15	11906964	11907164	0.000000	chr12	79698600	79698800	0.430000
chr20	54931232	54931432	0.445000	chr12	7970600	7970800	0.530000
chr4	49008135	49008335	0.380000	chr12	7971400	7971600	0.405000
chr17	69634310	69634510	0.340000	chr12	79738200	79738400	0.380000
chr11	54414085	54414285	0.395000	chr12	7977400	7977600	0.465000
chr17	31902611	31902811	0.370000	chr12	79782200	79782400	0.440000
chrX	131320462	131320862	0.397500	chr12	79784400	79784800	0.482500
chr2	111769257	111769657	0.387500	chr12	7979200	7979600	0.412500
chrY	13017124	13017524	0.355000	chr1	27979600	27980000	0.395000
chrX	147423851	147424051	0.350000	chr12	79830600	79830800	0.360000
chr2	200452944	200453144	0.430000	chr12	79844800	79845000	0.450000
chr4	58035886	58036086	0.395000	chr12	79847800	79848000	0.400000
chr5	117347716	117347916	0.355000	chr12	79848400	79848600	0.365000
chrX	46946314	46946514	0.460000	chr12	7986800	7987000	0.475000
chr2	212787924	212788324	0.360000	chr12	79871600	79872000	0.370000
chr5	79680186	79680586	0.325000	chr12	79873200	79873600	0.375000
chr7	113722933	113723133	0.365000	chr12	79876000	79876200	0.385000
chr2	49416686	49416886	0.315000	chr12	79883400	79883600	0.355000
chr6	104813976	104814176	0.300000	chr12	79887000	79887200	0.335000
chr1	182307393	182307593	0.455000	chr12	79891800	79892000	0.495000
chr3	77803379	77803779	0.347500	chr12	7990000	7990400	0.467500
chr11	106281083	106281283	0.295000	chr1	27991000	27991200	0.365000
chr2	74220415	74220615	0.455000	chr12	79912000	79912200	0.465000
chr10	88661381	88661581	0.350000	chr12	79918600	79918800	0.380000
chr5	139240266	139240466	0.420000	chr12	79920600	79920800	0.470000
chr15	101683423	101683623	0.400000	chr1	27992400	27992600	0.535000
chr3	20306086	20306286	0.455000	chr12	79928200	79928400	0.490000
chr16	79364188	79364388	0.430000	chr12	79929200	79929400	0.525000
chr8	27801207	27801607	0.317500	chr12	79931600	79932000	0.345000
chr18	63438801	63439401	0.331667	chr12	79932400	79933000	0.335000
chr13	101005142	101005342	0.395000	chr12	79933400	79933600	0.345000
chrX	36983686	36984286	0.438333	chr12	79934000	79934600	0.551667
chr1	13536133	13537133	0.503000	chr12	79935000	79936000	0.557000
chr12	106445970	106446570	0.371667	chr12	79937200	79937800	0.383333
chr1	196454525	196454725	0.375000	chr12	79940000	79940200	0.370000
chr9	16394679	16394879	0.450000	chr1	27994200	27994400	0.460000
chr1	55025738	55025938	0.460000	chr12	7995400	7995600	0.465000
chr8	43666474	43666674	0.355000	chr12	79964200	79964400	0.410000
chr1	214538480	214538680	0.370000	chr12	79984400	79984600	0.470000
chr12	90375218	90375618	0.410000	chr12	79990600	79991000	0.467500
chr4	142451618	142451818	0.390000	chr12	79997200	79997400	0.420000
chr11	132484387	132484587	0.435000	chr12	80004800	80005000	0.470000
chr1	227536006	227536406	0.255000	chr12	80040400	80040800	0.395000
chr8	66759357	66759557	0.535000	chr12	80084000	80084200	0.555000
chrY	37524362	37524562	0.000000	chr12	8011400	8011600	0.350000
chr17	65629658	65629858	0.380000	chr12	8012800	8013000	0.385000
chr1	149455442	149455642	0.485000	chr1	2801600	2801800	0.695000
chr3	102236353	102236553	0.400000	chr12	80186800	80187000	0.405000
chr7	79694223	79694423	0.300000	chr12	80188000	80188200	0.375000
chr14	92413527	92414127	0.465000	chr12	8018800	8019400	0.606667
chr6	87551824	87552024	0.400000	chr12	80195200	80195400	0.415000
chr17	22617346	22617546	0.280000	chr12	80206200	80206400	0.330000
chr3	177547025	177547425	0.405000	chr12	80217200	80217600	0.412500
chrX	50749906	50750506	0.486667	chr12	8026600	8027200	0.571667
chr2	116068591	116068791	0.365000	chr12	80269000	80269200	0.395000
chr18	32917642	32917842	0.445000	chr12	8028000	8028200	0.460000
chr5	152898893	152899093	0.435000	chr12	80307000	80307200	0.450000
chr19	40836037	40836637	0.480000	chr12	8031000	8031600	0.518333
chr15	88072464	88072864	0.457500	chr12	8032600	8033000	0.777500
chr14	94862932	94863132	0.500000	chr12	8033400	8033600	0.635000
chr3	23326278	23326478	0.420000	chr12	8035000	8035200	0.445000
chr1	94923343	94923543	0.355000	chr12	80356200	80356400	0.370000
chr4	189020062	189020262	0.435000	chr12	8037200	8037400	0.510000
chr8	28999645	28999845	0.265000	chr12	80373800	80374000	0.430000
chr16	37323121	37323321	0.400000	chr12	80374800	80375000	0.415000
chr7	132077668	132078268	0.463333	chr12	8038600	8039200	0.558333
chr3	140646104	140646304	0.325000	chr12	80412400	80412600	0.340000
chrX	91234630	91234830	0.330000	chr12	80415600	80415800	0.365000
chr12	4288075	4288275	0.465000	chr12	8046000	8046200	0.475000
chr10	11660165	11660565	0.427500	chr12	8051200	8051600	0.450000
chr7	109444080	109444280	0.295000	chr12	805200	805400	0.425000
chr2	47454925	47455125	0.380000	chr12	8052800	8053000	0.520000
chr15	83460601	83461001	0.435000	chr1	28056200	28056600	0.442500
chr10	6092760	6092960	0.370000	chr12	8058000	8058200	0.395000
chr9	119800009	119800209	0.420000	chr12	8058600	8058800	0.435000
chr12	70952932	70953132	0.325000	chr1	28059400	28059600	0.340000
chr20	11105361	11105561	0.435000	chr1	28062800	28063000	0.510000
chr1	229725776	229725976	0.385000	chr12	80636000	80636200	0.325000
chr14	42878031	42878231	0.295000	chr12	8064200	8064400	0.305000
chr11	98463987	98464187	0.380000	chr1	28066000	28066200	0.400000
chr6	153727601	153727801	0.385000	chr12	8066400	8066600	0.410000
chr9	101683347	101683547	0.325000	chr1	28066800	28067000	0.330000
chr2	184722651	184722851	0.305000	chr12	8069600	8069800	0.370000
chr10	46451859	46452059	0.450000	chr12	8070800	8071000	0.480000
chr18	64410342	64410542	0.365000	chr12	80710600	80710800	0.425000
chr4	45194555	45194755	0.370000	chr12	807400	807600	0.380000
chr1	113931965	113932165	0.360000	chr1	28075000	28075200	0.405000
chr13	41254246	41254446	0.340000	chr12	80758400	80758600	0.345000
chr4	130812408	130812608	0.365000	chr1	28076000	28076200	0.415000
chr1	45926136	45926536	0.395000	chr12	8077200	8077600	0.420000
chr4	150895465	150895665	0.410000	chr12	80776800	80777000	0.440000
chr4	53038932	53039332	0.390000	chr12	80778200	80778600	0.415000
chr16	53714458	53714658	0.335000	chr12	8078400	8078600	0.415000
chr4	116510751	116510951	0.350000	chr12	8080200	8080400	0.380000
chr11	120233403	120233603	0.410000	chr12	8081400	8081600	0.450000
chr12	9025031	9025831	0.430000	chr12	8082000	8082800	0.543750
chr22	13004393	13004593	0.350000	chr12	8084600	8084800	0.380000
chr2	128722240	128722440	0.505000	chr1	28085200	28085400	0.530000
chr5	155733381	155733581	0.360000	chr1	28086200	28086400	0.435000
chr17	13644907	13645107	0.380000	chr1	28086800	28087000	0.395000
chr2	150362434	150362634	0.400000	chr1	28087800	28088000	0.515000
chr15	58935911	58936111	0.450000	chr1	28088600	28088800	0.650000
chr13	85846823	85847023	0.400000	chr12	8088600	8088800	0.435000
chr9	124631308	124631508	0.305000	chr12	80901800	80902000	0.355000
chr18	5904090	5904490	0.372500	chr1	28091200	28091600	0.412500
chr20	45819699	45821099	0.471429	chr12	80936200	80937600	0.606429
chrX	36772795	36772995	0.425000	chr12	80939600	80939800	0.475000
chr10	125379254	125380254	0.399000	chr1	28096400	28097400	0.436000
chr7	25499128	25499328	0.345000	chr12	8096400	8096600	0.375000
chr10	87893484	87893684	0.370000	chr12	80989000	80989200	0.410000
chr14	63667042	63667242	0.145000	chr12	81005600	81005800	0.400000
chr9	135731810	135732010	0.375000	chr12	810200	810400	0.390000
chr6	168285327	168285527	0.460000	chr1	28105200	28105400	0.525000
chr10	102593454	102593654	0.580000	chr12	81078200	81078400	0.695000
chr11	23977916	23978116	0.415000	chr12	810800	811000	0.435000
chr10	87305370	87305570	0.350000	chr12	8109000	8109200	0.400000
chr5	69268248	69268448	0.415000	chr1	28110600	28110800	0.490000
chr22	19691063	19691463	0.397500	chr1	28111200	28111600	0.425000
chr3	173701640	173702440	0.453750	chr1	28112600	28113400	0.495000
chr9	97812442	97812642	0.370000	chr12	81129000	81129200	0.425000
chr5	176307704	176308104	0.345000	chr1	28115200	28115600	0.417500
chr9	18807713	18807913	0.360000	chr12	81207800	81208000	0.370000
chr6	19916600	19916800	0.295000	chr12	81210000	81210200	0.430000
chrX	40974462	40975062	0.441667	chr1	28123400	28124000	0.470000
chrX	107659630	107659830	0.410000	chr12	8123600	8123800	0.430000
chrX	14568707	14568907	0.320000	chr1	28126800	28127000	0.345000
chr4	40476385	40476585	0.365000	chr12	81268600	81268800	0.370000
chr12	30389198	30389398	0.475000	chr12	8127200	8127400	0.480000
chr7	156324522	156324922	0.412500	chr1	28127600	28128000	0.435000
chrX	31842115	31842315	0.405000	chr1	28132800	28133000	0.390000
chr1	61179324	61179524	0.430000	chr12	81329200	81329400	0.460000
chrX	19917454	19917654	0.390000	chr1	28135600	28135800	0.405000
chr1	73264289	73264689	0.382500	chr1	28139200	28139600	0.390000
chr4	26461507	26461707	0.425000	chr12	8143400	8143600	0.490000
chr19	36724725	36724925	0.415000	chr1	28144600	28144800	0.455000
chr13	46366799	46366999	0.420000	chr12	81451200	81451400	0.440000
chr7	65906638	65907438	0.441250	chr1	28147800	28148600	0.533750
chr3	151023131	151023331	0.420000	chr1	28153200	28153400	0.505000
chr4	107933681	107933881	0.300000	chr12	8154600	8154800	0.355000
chr2	98411217	98411617	0.480000	chr1	28154800	28155200	0.505000
chr6	27754612	27755212	0.393333	chr12	8156800	8157400	0.366667
chrY	6481630	6481830	0.410000	chr1	28157000	28157200	0.450000
chr18	55657758	55657958	0.400000	chr1	28159800	28160000	0.435000
chr1	94483195	94483395	0.340000	chr12	81598400	81598600	0.350000
chr6	38528566	38528766	0.485000	chr12	81611000	81611200	0.535000
chr2	148587728	148587928	0.355000	chr12	81644600	81644800	0.285000
chr6	25068642	25068842	0.365000	chr12	816600	816800	0.395000
chr6	52237399	52237599	0.355000	chr12	81668600	81668800	0.430000
chr16	22833501	22833901	0.360000	chr12	81681400	81681800	0.430000
chr3	125663649	125663849	0.355000	chr1	28169400	28169600	0.455000
chr12	71905580	71905780	0.315000	chr1	28170000	28170200	0.410000
chr15	20180758	20181358	0.430000	chr1	28172800	28173400	0.495000
chr2	26736810	26737610	0.513750	chr1	28174600	28175400	0.516250
chr16	152559	152759	0.570000	chr12	81759200	81759400	0.590000
chr11	14609708	14609908	0.485000	chr1	28176600	28176800	0.600000
chr19	16601016	16601416	0.520000	chr12	8180200	8180600	0.730000
chr1	232816577	232816777	0.365000	chr12	81810400	81810600	0.405000
chr7	134101841	134102041	0.480000	chr12	81811200	81811400	0.530000
chr17	59582782	59582982	0.420000	chr12	8185000	8185200	0.465000
chr2	194884488	194884688	0.280000	chr12	81859600	81859800	0.360000
chr1	248273050	248273250	0.520000	chr12	81894200	81894400	0.540000
chr5	68388766	68388966	0.330000	chr1	28190400	28190600	0.350000
chr9	114458934	114459334	0.477500	chr1	28191000	28191400	0.565000
chr11	28733033	28733233	0.385000	chr12	81942600	81942800	0.390000
chr7	133574096	133574496	0.300000	chr12	81949800	81950200	0.332500
chr3	118510261	118510461	0.360000	chr12	81953600	81953800	0.365000
chr9	89784572	89784972	0.310000	chr12	81955600	81956000	0.335000
chrX	100760069	100760269	0.340000	chr12	81958600	81958800	0.340000
chr18	66661071	66661271	0.395000	chr12	8198200	8198400	0.485000
chr4	54926558	54926758	0.390000	chr12	81992600	81992800	0.415000
chr3	109050084	109050684	0.455000	chr1	28199600	28200200	0.461667
chr4	131441565	131441965	0.345000	chr12	82027800	82028200	0.327500
chr7	105903226	105903626	0.355000	chr12	82030000	82030400	0.337500
chr6	69004573	69004773	0.470000	chr1	28209000	28209200	0.480000
chr5	167394053	167394253	0.365000	chr12	82130400	82130600	0.380000
chr5	70310183	70310583	0.347500	chr12	82175000	82175400	0.385000
chr2	110355909	110356309	0.332500	chr12	82176000	82176400	0.345000
chr14	85387776	85388376	0.318333	chr12	82183400	82184000	0.368333
chr8	84815540	84815740	0.340000	chr12	82193800	82194000	0.430000
chr12	107499738	107499938	0.510000	chr1	2822000	2822200	0.715000
chr4	121755753	121755953	0.350000	chr12	82203200	82203400	0.490000
chr16	32223174	32223374	0.470000	chr12	82205000	82205200	0.515000
chr13	43994869	43995469	0.428333	chr12	8227200	8227800	0.645000
chr3	146176111	146176711	0.280000	chr12	823000	823600	0.356667
chr2	227772699	227772899	0.365000	chr12	82300800	82301000	0.440000
chr1	13947390	13947590	0.540000	chr12	8231800	8232000	0.575000
chr9	61901654	61901854	0.435000	chr1	28233000	28233200	0.500000
chr5	117240446	117240646	0.460000	chr12	82351600	82351800	0.470000
chr19	25050173	25050373	0.405000	chr12	82352400	82352600	0.410000
chrX	108408497	108408897	0.417500	chr1	28235800	28236200	0.567500
chr2	219533999	219534999	0.552000	chr12	82358400	82359400	0.575000
chr5	122270637	122270837	0.400000	chr1	28237000	28237200	0.490000
chr11	117877389	117877589	0.470000	chr12	8237600	8237800	0.545000
chrY	17002391	17002591	0.365000	chr12	82384000	82384200	0.355000
chr1	209810504	209810904	0.465000	chr12	8242200	8242600	0.567500
chr19	43718092	43719292	0.625000	chr12	8243000	8244200	0.680833
chr8	134112337	134113537	0.371667	chr1	28246400	28247600	0.465833
chr18	2719530	2719730	0.495000	chr12	82474000	82474200	0.515000
chr5	40816616	40817216	0.435000	chr1	28248600	28249200	0.446667
chr7	86561939	86562339	0.410000	chr1	28249600	28250000	0.477500
chr11	61839821	61840021	0.420000	chr1	28250800	28251000	0.475000
chr10	29634564	29634764	0.360000	chr12	82517200	82517400	0.450000
chr13	21976418	21976618	0.435000	chr12	8251800	8252000	0.475000
chr3	112478933	112479133	0.325000	chr12	82527200	82527400	0.360000
chr1	116442099	116442299	0.355000	chr1	28256400	28256600	0.385000
chr12	54260377	54260577	0.465000	chr1	28258600	28258800	0.490000
chr11	43515312	43516112	0.530000	chr1	28259200	28260000	0.687500
chr7	36413942	36414542	0.446667	chr1	28261200	28261800	0.458333
chr16	52340891	52341291	0.422500	chr12	8261200	8261600	0.522500
chr6	12559292	12559492	0.480000	chr1	28262200	28262400	0.495000
chr11	62066222	62067022	0.461250	chr1	28263000	28263800	0.511250
chr9	95720002	95720602	0.413333	chr1	28264800	28265400	0.505000
chr5	26423718	26423918	0.415000	chr12	82650800	82651000	0.470000
chr13	20358564	20358964	0.412500	chr1	28266200	28266600	0.417500
chr15	30025853	30026053	0.490000	chr12	8266800	8267000	0.505000
chr3	129613974	129614174	0.530000	chr1	28267000	28267200	0.570000
chr2	25217623	25217823	0.400000	chr12	82683000	82683200	0.415000
chr18	71326759	71326959	0.455000	chr12	82685800	82686000	0.580000
chr5	158335384	158337384	0.434000	chr12	82686400	82688400	0.589500
chr19	21151145	21151745	0.441667	chr12	8269200	8269800	0.486667
chr21	19716561	19716761	0.540000	chr1	28273400	28273600	0.625000
chr11	72101442	72101842	0.467500	chr1	28277800	28278200	0.470000
chrX	106843061	106843461	0.315000	chr12	82781200	82781600	0.332500
chr4	81244040	81244240	0.340000	chr12	82784600	82784800	0.380000
chr2	87159636	87159836	0.415000	chr1	28278800	28279000	0.455000
chr15	50761042	50761842	0.495000	chr1	28281800	28282600	0.547500
chr14	92812301	92812501	0.450000	chr1	28283200	28283400	0.475000
chr2	19602881	19603081	0.345000	chr12	82832200	82832400	0.310000
chr18	72037846	72038046	0.255000	chr12	82845200	82845400	0.280000
chr7	106707881	106708081	0.425000	chr12	82846000	82846200	0.475000
chrX	9848008	9848208	0.435000	chr1	28285000	28285200	0.490000
chr15	17274351	17274551	0.370000	chr1	28286200	28286400	0.435000
chr1	60063507	60063707	0.420000	chr1	28287400	28287600	0.480000
chr16	34213895	34214095	0.365000	chr12	82884200	82884400	0.390000
chr6	6422912	6423112	0.365000	chr12	82894000	82894200	0.405000
chr1	217878482	217878682	0.315000	chr12	82966200	82966400	0.405000
chr14	93983167	93983367	0.470000	chr12	8297000	8297200	0.475000
chrX	101675097	101675897	0.358750	chr12	83015800	83016600	0.382500
chr13	65927653	65927853	0.340000	chr12	83053000	83053200	0.350000
chr1	107362546	107362746	0.455000	chr1	28306400	28306600	0.490000
chr7	23583645	23583845	0.360000	chr12	83133200	83133400	0.400000
chr7	68894631	68894831	0.465000	chr1	28314000	28314200	0.570000
chr11	35632614	35633014	0.420000	chr12	83150800	83151200	0.425000
chr8	135550090	135550290	0.460000	chr1	28315200	28315400	0.470000
chrY	14731293	14731693	0.352500	chr12	83172400	83172800	0.360000
chr6	133591352	133591552	0.385000	chr12	83173400	83173600	0.405000
chr12	66186094	66186294	0.430000	chr12	8317800	8318000	0.465000
chr18	51066417	51066817	0.340000	chr12	83196600	83197000	0.387500
chr16	24857378	24857578	0.390000	chr12	8320600	8320800	0.475000
chr4	134859932	134860132	0.290000	chr12	83224200	83224400	0.370000
chr3	128727037	128727237	0.415000	chr12	8324600	8324800	0.435000
chr10	73126103	73126303	0.405000	chr12	8325200	8325400	0.460000
chr4	48683824	48684424	0.408333	chr1	28326600	28327200	0.420000
chr2	95488195	95488995	0.458750	chr1	28328400	28329200	0.528750
chr18	34746699	34747099	0.400000	chr12	8328800	8329200	0.447500
chr10	32413538	32413738	0.510000	chr1	28329600	28329800	0.530000
chr9	21595126	21595526	0.355000	chr12	83335800	83336200	0.365000
chr1	64437324	64437524	0.480000	chr12	83389400	83389600	0.540000
chr5	140133882	140134082	0.435000	chr12	8340200	8340400	0.605000
chrX	59546945	59547145	0.400000	chr12	8341800	8342000	0.465000
chr3	126768481	126769081	0.351667	chr1	28345800	28346400	0.468333
chrX	12892693	12892893	0.475000	chr1	28351600	28351800	0.495000
chr15	38712955	38713155	0.355000	chr1	28352400	28352600	0.375000
chr12	90082874	90083074	0.385000	chr1	28354200	28354400	0.410000
chr4	187224048	187224248	0.425000	chr1	28358800	28359000	0.435000
chr2	171323817	171324017	0.280000	chr1	28359800	28360000	0.395000
chr3	177353065	177353265	0.400000	chr1	28368200	28368400	0.495000
chr11	110183901	110184501	0.531667	chr1	28369600	28370200	0.696667
chr16	27858091	27858291	0.495000	chr1	28376200	28376400	0.500000
chr1	176078087	176078287	0.355000	chr1	28380600	28380800	0.400000
chr19	29146836	29147036	0.415000	chr12	83823800	83824000	0.500000
chr14	61609048	61609848	0.452500	chr12	8390000	8390800	0.732500
chr13	105700624	105700824	0.400000	chr1	28392200	28392400	0.430000
chr1	14045252	14045652	0.400000	chr1	28395200	28395600	0.357500
chr8	133922775	133922975	0.455000	chr12	8396800	8397000	0.735000
chr7	9945888	9946088	0.415000	chr1	2840400	2840600	0.500000
chr7	41393231	41393431	0.445000	chr1	28410000	28410200	0.560000
chr5	14208705	14208905	0.440000	chr1	28412800	28413000	0.490000
chr21	33359210	33359410	0.380000	chr1	28416600	28416800	0.400000
chrX	3944930	3945330	0.317500	chr1	28417400	28417800	0.372500
chr3	159749502	159749702	0.475000	chr1	28425800	28426000	0.485000
chr8	24723584	24723784	0.435000	chr1	28432000	28432200	0.540000
chr1	66564622	66564822	0.405000	chr1	28438000	28438200	0.525000
chr13	40196359	40196559	0.490000	chr1	28441800	28442000	0.495000
chr14	100742015	100742215	0.390000	chr1	28450000	28450200	0.445000
chr4	19088275	19088475	0.445000	chr12	84503200	84503400	0.505000
chr2	114891288	114892088	0.391250	chr12	84508400	84509200	0.465000
chr12	50192716	50192916	0.390000	chr1	28452600	28452800	0.525000
chr2	2179458	2179658	0.365000	chr12	8453200	8453400	0.405000
chr1	103687647	103688247	0.296667	chr12	8455400	8456000	0.340000
chr1	190125537	190125737	0.315000	chr12	84639000	84639200	0.425000
chr10	66923186	66924186	0.369000	chr12	8465600	8466600	0.328000
chr14	18001285	18001485	0.390000	chr1	28471600	28471800	0.450000
chr10	60300186	60300386	0.405000	chr12	847800	848000	0.460000
chr4	181090343	181090543	0.425000	chr12	84782400	84782600	0.365000
chrX	65991163	65991363	0.260000	chr12	8482600	8482800	0.440000
chr4	160111625	160111825	0.355000	chr12	848600	848800	0.360000
chr13	10109710	10109910	0.000000	chr12	84874600	84874800	0.310000
chr2	8606052	8606652	0.445000	chr12	84911400	84912000	0.548333
chrX	97313557	97313757	0.445000	chr12	84912800	84913000	0.710000
chr14	89905326	89905526	0.440000	chr12	8493200	8493400	0.455000
chr15	4919967	4920167	0.000000	chr12	84994400	84994600	0.380000
chr2	97689543	97689743	0.525000	chr1	28501000	28501200	0.540000
chrY	15571103	15571303	0.360000	chr12	8501800	8502000	0.410000
chrY	21911749	21911949	0.340000	chr12	85036400	85036600	0.610000
chrX	83106477	83106677	0.440000	chr1	28505000	28505200	0.540000
chrX	27532876	27533076	0.510000	chr1	28505800	28506000	0.545000
chr19	5927243	5927443	0.530000	chr1	28506400	28506600	0.555000
chr3	50673521	50673921	0.467500	chr1	28507400	28507800	0.507500
chr10	64582662	64582862	0.345000	chr12	85075800	85076000	0.355000
chr15	7370589	7370789	0.000000	chr12	85076800	85077000	0.420000
chr1	77045861	77046661	0.432500	chr1	28508600	28509400	0.456250
chr11	92371167	92373367	0.445000	chr1	28510200	28512400	0.479545
chr11	110867179	110868179	0.458000	chr1	28513200	28514200	0.469000
chr6	119261234	119261434	0.345000	chr12	8513400	8513600	0.355000
chr15	38671481	38672681	0.451667	chr1	28514800	28516000	0.493333
chr8	76925706	76926106	0.395000	chr1	28517000	28517400	0.455000
chr2	216220354	216221754	0.498571	chr1	28518000	28519400	0.647143
chr11	66673886	66674086	0.355000	chr12	85186400	85186600	0.430000
chr10	118082784	118083184	0.340000	chr12	85190600	85191000	0.370000
chr1	70608699	70608899	0.350000	chr12	8519200	8519400	0.410000
chr4	148631159	148631359	0.320000	chr12	852000	852200	0.355000
chr1	39479784	39479984	0.515000	chr1	28521800	28522000	0.520000
chr17	55316047	55316247	0.320000	chr1	28525200	28525400	0.450000
chr13	58637524	58637724	0.250000	chr12	85266400	85266600	0.365000
chr18	58857505	58858705	0.442500	chr12	85279800	85281000	0.566667
chr3	38780713	38780913	0.420000	chr12	85282000	85282200	0.430000
chr1	212538717	212538917	0.445000	chr12	85283600	85283800	0.490000
chr7	147392459	147392659	0.410000	chr1	28531400	28531600	0.525000
chr22	24083913	24084313	0.495000	chr1	28534800	28535200	0.520000
chrX	130742613	130742813	0.385000	chr1	28540800	28541000	0.465000
chr5	150737427	150737627	0.365000	chr12	8541000	8541200	0.370000
chr2	20907573	20907773	0.340000	chr12	8542400	8542600	0.355000
chr4	143843514	143844114	0.360000	chr12	85424600	85425200	0.393333
chr5	7826262	7826462	0.395000	chr12	85440400	85440600	0.405000
chr14	46988540	46988740	0.425000	chr12	8544400	8544600	0.450000
chrX	99206984	99207184	0.330000	chr12	85448600	85448800	0.320000
chr4	184344358	184344758	0.392500	chr12	85457000	85457400	0.440000
chrX	53528457	53528657	0.445000	chr12	85468800	85469000	0.450000
chr13	75955508	75955708	0.385000	chr12	85469600	85469800	0.465000
chr2	214489040	214489240	0.410000	chr12	85514600	85514800	0.420000
chr11	18441515	18442515	0.440000	chr1	28552800	28553800	0.617000
chrX	136282393	136282593	0.355000	chr12	855600	855800	0.410000
chr2	197855205	197855405	0.425000	chr12	85575800	85576000	0.430000
chr2	114860685	114860885	0.340000	chr12	85580600	85580800	0.370000
chrX	70845037	70845237	0.380000	chr12	85588400	85588600	0.345000
chrX	96891430	96891630	0.340000	chr12	85603600	85603800	0.345000
chr3	169796749	169797149	0.312500	chr12	85626400	85626800	0.355000
chr3	177509876	177510076	0.330000	chr12	85636200	85636400	0.370000
chr3	135310746	135310946	0.430000	chr12	85658400	85658600	0.480000
chr2	60207576	60208176	0.393333	chr12	8566200	8566800	0.448333
chr6	70133791	70133991	0.405000	chr12	85662400	85662600	0.410000
chr2	84998292	84998492	0.420000	chr12	8572600	8572800	0.435000
chr12	96560913	96561313	0.417500	chr12	857600	858000	0.425000
chr17	77668215	77668415	0.455000	chr1	28577400	28577600	0.550000
chr5	145027211	145027411	0.360000	chr1	28578800	28579000	0.495000
chr8	57541824	57542024	0.360000	chr1	28579400	28579600	0.395000
chr6	24152747	24152947	0.480000	chr1	28580400	28580600	0.530000
chr1	39580793	39580993	0.390000	chr12	85805800	85806000	0.420000
chr6	1499586	1499786	0.465000	chr1	28581200	28581400	0.510000
chr10	93749518	93749718	0.480000	chr1	28581800	28582000	0.675000
chr14	100978564	100978964	0.307500	chr12	85821200	85821600	0.307500
chrY	13891452	13891852	0.437500	chr1	28583000	28583400	0.447500
chr16	20021853	20022053	0.530000	chr12	8584600	8584800	0.595000
chr6	13656970	13657170	0.335000	chr12	85867200	85867400	0.380000
chrX	35916263	35916463	0.315000	chr12	85872600	85872800	0.375000
chr6	137019104	137019304	0.435000	chr12	85874200	85874400	0.455000
chr10	31116892	31117292	0.470000	chr1	28590000	28590400	0.505000
chr13	58343015	58343215	0.410000	chr12	8591200	8591400	0.485000
chr8	97765750	97766150	0.470000	chr1	28591800	28592200	0.595000
chr6	25937775	25937975	0.355000	chr1	28603000	28603200	0.405000
chr7	90198707	90198907	0.355000	chr12	8603400	8603600	0.395000
chr14	89799294	89799494	0.410000	chr12	8609000	8609200	0.445000
chr17	12197352	12197752	0.447500	chr12	8611000	8611400	0.467500
chrY	28198166	28198366	0.000000	chr12	8619200	8619400	0.380000
chr18	65090840	65091240	0.412500	chr12	8626400	8626800	0.432500
chr2	38783951	38784151	0.460000	chr12	8629600	8629800	0.480000
chr11	87868625	87869025	0.467500	chr1	28635200	28635600	0.497500
chr10	43865282	43865482	0.420000	chr12	86376200	86376400	0.445000
chr15	82372602	82372802	0.475000	chr1	28640800	28641000	0.490000
chr4	168601227	168601427	0.425000	chr1	28641600	28641800	0.515000
chr12	111257222	111257822	0.591667	chr1	28642800	28643400	0.605000
chr7	15540447	15540647	0.440000	chr1	28643800	28644000	0.560000
chrX	90862417	90862617	0.430000	chr1	28644600	28644800	0.480000
chr2	79843497	79843697	0.415000	chr12	8645000	8645200	0.430000
chr2	4402480	4402680	0.310000	chr1	28646200	28646400	0.455000
chr12	4962845	4964045	0.465833	chr1	28648200	28649400	0.472500
chr10	88848512	88848912	0.382500	chr12	86513800	86514200	0.407500
chr16	70958772	70958972	0.460000	chr1	28654000	28654200	0.495000
chr6	108751266	108751466	0.535000	chr1	28656000	28656200	0.545000
chr2	17547170	17547370	0.275000	chr12	8657400	8657600	0.280000
chr7	83935344	83935544	0.220000	chr12	8667400	8667600	0.370000
chr1	110456289	110457689	0.546429	chr1	28668200	28669600	0.662857
chr5	173134017	173134217	0.335000	chr1	28670000	28670200	0.390000
chr16	10491581	10491781	0.375000	chr12	8672400	8672600	0.435000
chr12	13195145	13195345	0.325000	chr12	8675600	8675800	0.340000
chr12	107323862	107324062	0.415000	chr12	8682200	8682400	0.420000
chrX	48158398	48158598	0.390000	chr1	28685000	28685200	0.395000
chr7	127690965	127691165	0.430000	chr12	8688000	8688200	0.440000
chrY	6356690	6356890	0.400000	chr12	86903200	86903400	0.405000
chr7	50000809	50001009	0.385000	chr12	8692800	8693000	0.440000
chr9	133615977	133616177	0.470000	chr12	8697200	8697400	0.485000
chr10	46994426	46994626	0.575000	chr12	8697800	8698000	0.860000
chr8	107966309	107966509	0.445000	chr12	8698400	8698600	0.800000
chr22	14268092	14268292	0.400000	chr12	870400	870600	0.385000
chr5	1690029	1690229	0.420000	chr12	8709600	8709800	0.455000
chr3	37584816	37585016	0.515000	chr1	28715200	28715400	0.540000
chrX	75789156	75789356	0.375000	chr1	28718800	28719000	0.420000
chr13	3973154	3973354	0.000000	chr12	87280400	87280600	0.350000
chr3	29296851	29297051	0.280000	chr12	87305600	87305800	0.360000
chr12	81286774	81286974	0.270000	chr12	87310200	87310400	0.310000
chr1	164575424	164576624	0.515000	chr1	28736600	28737800	0.682500
chr5	63094529	63094729	0.365000	chr12	874200	874400	0.465000
chr2	238209151	238209351	0.440000	chr1	28747600	28747800	0.510000
chr8	88444585	88444785	0.255000	chr1	28748400	28748600	0.425000
chr16	76670732	76670932	0.465000	chr1	28749200	28749400	0.570000
chr12	89279130	89279530	0.327500	chr1	28751400	28751800	0.372500
chr4	179002796	179002996	0.445000	chr1	2876000	2876200	0.725000
chr11	16016588	16016788	0.365000	chr12	87662200	87662400	0.345000
chr5	51423090	51423290	0.410000	chr12	8770000	8770200	0.525000
chr14	78280932	78281332	0.550000	chr1	28775000	28775400	0.575000
chr20	60198043	60198243	0.360000	chr12	8780000	8780200	0.380000
chr5	71920435	71920635	0.415000	chr1	28780200	28780400	0.470000
chr22	12459127	12459327	0.000000	chr12	8780600	8780800	0.350000
chr7	82583721	82583921	0.400000	chr1	28781400	28781600	0.515000
chr8	141857632	141857832	0.450000	chr12	8781400	8781600	0.470000
chr2	199061771	199061971	0.325000	chr12	87848400	87848600	0.420000
chr12	128812005	128812205	0.415000	chr1	28785200	28785400	0.490000
chr2	70021234	70021434	0.430000	chr12	8788000	8788200	0.505000
chr6	21981600	21981800	0.560000	chr12	8789000	8789200	0.575000
chr4	49739351	49739551	0.390000	chr12	8793400	8793600	0.415000
chr2	32057105	32057305	0.505000	chr12	8795600	8795800	0.535000
chr4	10173197	10173397	0.380000	chr12	87995600	87995800	0.410000
chr2	201911855	201912255	0.477500	chr12	88035400	88035800	0.680000
chr2	147535517	147535717	0.375000	chr12	88036600	88036800	0.410000
chr2	33001576	33001776	0.475000	chr12	88052800	88053000	0.480000
chr2	47761124	47761324	0.495000	chr12	8805800	8806000	0.550000
chr11	105522043	105522243	0.240000	chr12	88062600	88062800	0.340000
chr2	76111406	76111606	0.300000	chr12	8809600	8809800	0.425000
chr16	76678643	76678843	0.380000	chr1	28812200	28812400	0.830000
chr18	6984265	6984465	0.370000	chr12	8814000	8814200	0.400000
chr4	107073989	107074589	0.481667	chr12	88141800	88142400	0.615000
chr14	39047308	39047908	0.370000	chr12	8816400	8817000	0.425000
chr4	110569812	110570412	0.411667	chr12	88176600	88177200	0.438333
chr7	116537457	116537857	0.475000	chr12	88211000	88211400	0.512500
chr6	7526080	7526280	0.465000	chr12	88227400	88227600	0.515000
chr1	90037156	90037356	0.345000	chr12	8823600	8823800	0.520000
chr18	50189065	50189265	0.480000	chr12	8828000	8828200	0.580000
chr16	21754629	21754829	0.500000	chr12	8828600	8828800	0.530000
chr2	77874825	77875025	0.355000	chr12	88298800	88299000	0.420000
chr8	84583357	84583557	0.260000	chr12	88299800	88300000	0.440000
chr13	45724131	45724331	0.420000	chr12	88306800	88307000	0.435000
chr6	166004413	166004613	0.425000	chr12	88388600	88388800	0.445000
chr7	72592191	72592391	0.325000	chr12	88391600	88391800	0.385000
chrX	45612311	45612511	0.350000	chr12	88393400	88393600	0.535000
chr6	87254659	87254859	0.385000	chr12	88434400	88434600	0.410000
chr4	182746499	182746699	0.445000	chr12	88437400	88437600	0.570000
chr16	19498788	19499188	0.442500	chr1	28846200	28846600	0.507500
chr12	121393256	121393656	0.455000	chr12	8849800	8850200	0.477500
chr10	71623706	71623906	0.500000	chr12	8852200	8852400	0.520000
chr4	126099161	126099361	0.370000	chr12	8856000	8856200	0.385000
chr1	97901352	97901552	0.330000	chr12	88566600	88566800	0.450000
chr18	21370821	21371021	0.520000	chr12	88579600	88579800	0.625000
chrX	31822245	31822445	0.420000	chr12	88580400	88580600	0.710000
chr3	180755912	180756112	0.345000	chr1	28860400	28860600	0.405000
chr6	153136894	153137094	0.385000	chr12	8860600	8860800	0.430000
chr15	68680992	68681192	0.540000	chr1	28863800	28864000	0.545000
chr1	113677666	113678066	0.330000	chr12	88639000	88639400	0.352500
chr11	104825542	104825742	0.370000	chr12	88645000	88645200	0.395000
chr18	64893735	64894135	0.402500	chr1	28866000	28866400	0.512500
chr16	44341579	44341779	0.000000	chr12	88702600	88702800	0.070000
chr12	47434866	47435066	0.305000	chr12	8870600	8870800	0.445000
chr15	31931573	31931773	0.340000	chr1	28875200	28875400	0.365000
chr12	45438353	45438553	0.405000	chr1	28876400	28876600	0.420000
chr2	221781649	221782049	0.415000	chr1	28877200	28877600	0.485000
chr14	89284094	89284294	0.510000	chr1	28882200	28882400	0.560000
chr11	106246110	106246310	0.410000	chr1	28883200	28883400	0.485000
chr20	2818003	2818803	0.502500	chr1	28883800	28884600	0.518750
chr12	11965832	11966832	0.470000	chr1	28885000	28886000	0.503000
chr2	101249072	101249272	0.430000	chr1	2888600	2888800	0.555000
chr11	103908013	103908213	0.400000	chr12	8886600	8886800	0.440000
chr9	96091784	96091984	0.535000	chr1	28887000	28887200	0.735000
chr1	90023513	90023713	0.305000	chr12	8887200	8887400	0.330000
chr1	47457581	47458381	0.521250	chr1	28887600	28888400	0.657500
chr7	25614023	25614223	0.595000	chr1	28889400	28889600	0.640000
chr12	113356001	113356601	0.413333	chr12	8890600	8891200	0.445000
chr14	90236998	90237198	0.490000	chr1	28893800	28894000	0.550000
chr1	237900664	237900864	0.350000	chr12	88944400	88944600	0.410000
chr20	12467245	12467445	0.430000	chr12	88946600	88946800	0.455000
chr4	66693636	66693836	0.370000	chr12	88960600	88960800	0.385000
chr14	100434417	100434617	0.380000	chr1	28898400	28898600	0.485000
chr22	24916001	24916201	0.310000	chr12	88993800	88994000	0.320000
chr13	103367267	103367467	0.350000	chr12	8900000	8900200	0.470000
chr6	97345011	97345211	0.355000	chr12	89017200	89017400	0.465000
chr1	46309236	46309436	0.500000	chr12	89019600	89019800	0.505000
chr8	115325589	115325789	0.480000	chr1	28902800	28903000	0.505000
chr10	36928978	36929178	0.350000	chr12	8902800	8903000	0.460000
chr12	80093707	80093907	0.405000	chr12	89033200	89033400	0.410000
chr8	116769722	116769922	0.385000	chr12	89040200	89040400	0.585000
chr11	86166897	86167097	0.400000	chr12	89041200	89041400	0.470000
chr14	38158899	38159099	0.310000	chr12	89051200	89051400	0.370000
chr2	111864492	111864692	0.505000	chr1	28906400	28906600	0.515000
chr8	113711503	113711703	0.365000	chr12	89083600	89083800	0.400000
chr12	36626253	36626453	0.375000	chr12	89117600	89117800	0.440000
chr11	52525199	52525399	0.400000	chr12	8913000	8913200	0.475000
chr14	32444482	32444682	0.340000	chr12	89136000	89136200	0.380000
chr19	54003359	54003559	0.495000	chr12	8914200	8914400	0.595000
chr1	162009072	162010472	0.562857	chr1	28914400	28915800	0.615714
chr2	42497422	42497622	0.510000	chr12	8914800	8915000	0.670000
chr3	132097395	132097595	0.360000	chr12	89156400	89156600	0.370000
chr16	13750251	13750651	0.355000	chr12	89157000	89157400	0.372500
chr5	129764510	129764910	0.395000	chr12	89160600	89161000	0.442500
chrX	4971560	4971760	0.360000	chr12	89161600	89161800	0.405000
chr2	47895918	47896118	0.395000	chr12	89162800	89163000	0.435000
chr15	5712812	5713012	0.000000	chr12	89166600	89166800	0.360000
chr1	193520835	193521035	0.345000	chr12	8917000	8917200	0.395000
chr2	172961926	172962126	0.365000	chr12	89173200	89173400	0.380000
chr19	25658237	25658437	0.390000	chr12	89176800	89177000	0.400000
chr12	73493601	73493801	0.375000	chr12	89180200	89180400	0.385000
chrX	93472320	93472520	0.290000	chr12	89181600	89181800	0.380000
chr4	163955650	163955850	0.400000	chr12	89195600	89195800	0.405000
chr14	25447508	25447708	0.380000	chr12	89206400	89206600	0.450000
chr14	50245149	50245349	0.320000	chr12	89208800	89209000	0.365000
chr6	132268963	132269163	0.275000	chr12	89215200	89215400	0.280000
chr12	105847092	105847492	0.422500	chr12	89225400	89225800	0.497500
chr14	85843106	85843506	0.330000	chr12	89231600	89232000	0.385000
chr1	56779590	56780390	0.366250	chr12	89235200	89236000	0.430000
chr4	55054612	55054812	0.420000	chr12	89243800	89244000	0.425000
chr2	166514773	166514973	0.390000	chr12	89244600	89244800	0.410000
chr18	32036610	32036810	0.445000	chr12	89245200	89245400	0.470000
chr4	124043197	124043797	0.358333	chr12	89250400	89251000	0.360000
chr9	3263297	3264097	0.395000	chr12	89252000	89252800	0.401250
chr7	127957446	127957646	0.395000	chr12	89266800	89267000	0.470000
chr2	151478994	151479594	0.338333	chr1	28927000	28927600	0.348333
chr17	20942276	20942876	0.378333	chr1	28928000	28928600	0.416667
chr9	65797350	65797750	0.340000	chr12	89280800	89281200	0.342500
chr2	18589299	18589499	0.385000	chr12	89300000	89300200	0.425000
chr17	27147807	27148007	0.405000	chr12	89307200	89307400	0.455000
chr2	17917294	17917494	0.400000	chr12	89309200	89309400	0.420000
chr10	29399291	29399491	0.400000	chr12	89309800	89310000	0.430000
chr9	6378387	6378587	0.370000	chr12	89334000	89334200	0.485000
chr11	7060582	7061182	0.325000	chr12	89346400	89347000	0.446667
chr11	101150060	101150260	0.400000	chr12	89347400	89347600	0.435000
chr4	63383194	63383594	0.407500	chr12	89349800	89350200	0.455000
chr13	16718462	16718662	0.370000	chr12	8935000	8935200	0.470000
chr4	188041320	188041720	0.517500	chr12	89350800	89351200	0.542500
chr6	44480212	44481412	0.501667	chr12	89351600	89352800	0.603333
chr9	97975353	97976553	0.398333	chr12	89353600	89354800	0.664167
chr4	22388603	22388803	0.430000	chr12	89355400	89355600	0.435000
chr14	66042617	66042817	0.420000	chr1	28936200	28936400	0.430000
chr9	39982708	39982908	0.405000	chr12	8936800	8937000	0.540000
chr15	23533940	23534140	0.365000	chr12	89370400	89370600	0.400000
chr16	7378661	7379061	0.452500	chr12	89372600	89373000	0.480000
chr14	2765992	2766192	0.000000	chr12	89374200	89374400	0.360000
chr20	60927766	60927966	0.305000	chr12	89376000	89376200	0.425000
chr10	61352366	61352566	0.355000	chr12	89382400	89382600	0.380000
chr3	22004336	22004536	0.345000	chr12	89384400	89384600	0.480000
chrX	114599487	114600087	0.320000	chr12	89389800	89390400	0.361667
chr16	36787750	36788550	0.386250	chr12	89390800	89391600	0.446250
chr5	72883427	72883827	0.380000	chr12	89393800	89394200	0.412500
chr12	40957136	40957336	0.315000	chr12	89398200	89398400	0.325000
chr9	23212996	23213396	0.322500	chr12	89417400	89417800	0.355000
chr13	19653939	19654139	0.430000	chr12	89422400	89422600	0.440000
chr9	40659242	40659642	0.255000	chr12	89424400	89424800	0.337500
chr4	19724162	19724362	0.405000	chr12	89427600	89427800	0.435000
chr7	78547357	78547557	0.335000	chr12	89433800	89434000	0.400000
chr6	104988123	104988323	0.335000	chr1	28943600	28943800	0.415000
chr16	48358260	48358460	0.335000	chr12	89436200	89436400	0.395000
chr11	32845817	32846017	0.425000	chr12	89437400	89437600	0.430000
chrX	104299385	104299585	0.385000	chr12	89440000	89440200	0.425000
chr4	36683698	36683898	0.370000	chr12	89461800	89462000	0.380000
chr8	82914183	82914583	0.317500	chr12	89468600	89469000	0.327500
chr10	38855088	38855288	0.390000	chr12	89469400	89469600	0.415000
chr6	41204983	41205183	0.330000	chr12	89470800	89471000	0.395000
chr6	98420158	98420758	0.398333	chr12	8948600	8949200	0.463333
chr13	25782967	25783167	0.420000	chr12	89493800	89494000	0.430000
chr4	71634344	71634744	0.457500	chr12	89494400	89494800	0.485000
chr9	130703356	130703956	0.461667	chr12	8949600	8950200	0.628333
chr15	91053412	91053612	0.350000	chr12	89504200	89504400	0.445000
chr1	71933448	71934048	0.303333	chr12	8950600	8951200	0.365000
chr22	30054932	30055332	0.412500	chr12	89514800	89515200	0.442500
chr4	173578344	173578544	0.360000	chr12	89517800	89518000	0.445000
chr2	134022187	134022387	0.445000	chr12	8951800	8952000	0.510000
chr17	34822297	34822497	0.550000	chr12	89524800	89525000	0.725000
chr7	159083621	159083821	0.530000	chr12	89525400	89525600	0.610000
chr9	134915795	134915995	0.535000	chr12	89526000	89526200	0.635000
chr6	61045812	61046012	0.265000	chr12	89529800	89530000	0.350000
chr18	69237323	69237923	0.366667	chr12	8953800	8954400	0.430000
chr7	87126325	87126925	0.421667	chr12	89539600	89540200	0.433333
chr9	90690799	90690999	0.420000	chr12	89540600	89540800	0.465000
chr5	115392454	115392654	0.420000	chr12	89543000	89543200	0.460000
chr6	134131807	134132007	0.445000	chr12	89544200	89544400	0.470000
chr15	23150672	23150872	0.460000	chr12	89545000	89545200	0.500000
chr13	17808021	17808221	0.390000	chr12	89566800	89567000	0.465000
chr15	97100071	97100271	0.370000	chr12	89574800	89575000	0.455000
chr21	24559306	24559506	0.335000	chr12	89578600	89578800	0.355000
chr5	36656984	36657184	0.305000	chr12	89593400	89593600	0.355000
chr5	33474920	33475120	0.435000	chr12	8960200	8960400	0.480000
chr3	8925693	8925893	0.365000	chr12	89618600	89618800	0.415000
chr3	128839716	128839916	0.455000	chr12	89648600	89648800	0.480000
chr3	77447369	77447569	0.315000	chr12	89657200	89657400	0.340000
chr2	196303535	196303735	0.365000	chr12	89661800	89662000	0.445000
chr6	22830033	22830833	0.382500	chr12	89663600	89664400	0.375000
chr8	127712120	127712320	0.420000	chr12	89668600	89668800	0.425000
chr14	25967362	25968562	0.360833	chr12	89671800	89673000	0.413333
chr19	27732515	27732715	0.320000	chr12	89674400	89674600	0.360000
chr16	31865480	31865680	0.290000	chr12	89678400	89678600	0.350000
chr1	99373253	99373853	0.348333	chr12	89679400	89680000	0.398333
chr2	183207250	183207450	0.445000	chr12	89685400	89685600	0.460000
chr17	28256932	28257132	0.445000	chr12	89694400	89694600	0.450000
chr3	27678761	27678961	0.395000	chr12	89695200	89695400	0.460000
chr8	41239674	41240274	0.376667	chr12	89697400	89698000	0.395000
chr1	18105345	18105545	0.400000	chr12	89698800	89699000	0.440000
chr21	36266629	36269629	0.457333	chr12	89707200	89710200	0.677667
chr19	6618224	6618624	0.397500	chr12	89721600	89722000	0.422500
chr17	45043215	45043415	0.450000	chr1	28972600	28972800	0.470000
chr12	60289360	60289560	0.360000	chr12	89730000	89730200	0.445000
chr2	58244616	58245416	0.373750	chr12	89731200	89732000	0.375000
chr10	69614813	69615213	0.377500	chr12	89733600	89734000	0.400000
chr3	159506993	159507193	0.390000	chr12	89737000	89737200	0.405000
chr13	12570447	12570647	0.000000	chr12	89742800	89743000	0.335000
chr6	42115218	42115418	0.455000	chr12	89752400	89752600	0.535000
chr3	123299387	123299587	0.460000	chr12	89756200	89756400	0.495000
chr4	27292718	27292918	0.305000	chr12	89756800	89757000	0.365000
chr3	160723000	160723200	0.320000	chr12	89760800	89761000	0.330000
chr11	91050295	91050495	0.390000	chr12	89762600	89762800	0.405000
chr9	39525648	39526048	0.422500	chr12	89769200	89769600	0.427500
chr3	162449993	162450393	0.397500	chr12	89777800	89778200	0.460000
chr18	999972	1000172	0.365000	chr12	89781200	89781400	0.395000
chr7	147475650	147475850	0.325000	chr12	89783800	89784000	0.445000
chr2	12540088	12540488	0.442500	chr12	89787800	89788200	0.472500
chr4	25980044	25980244	0.330000	chr12	89790000	89790200	0.420000
chr19	19957499	19957699	0.495000	chr12	89797000	89797200	0.500000
chrY	44863953	44864153	0.000000	chr12	89797600	89797800	0.395000
chr6	77666728	77666928	0.425000	chr12	89799400	89799600	0.430000
chr3	173382960	173383760	0.412500	chr12	89800000	89800800	0.413750
chr6	78119373	78119573	0.290000	chr12	89801400	89801600	0.335000
chr7	79560608	79561008	0.357500	chr12	89825600	89826000	0.387500
chr13	53599492	53599892	0.407500	chr12	89827600	89828000	0.435000
chr5	169754362	169754562	0.420000	chr12	89831400	89831600	0.460000
chr7	76827525	76827725	0.540000	chr1	28983600	28983800	0.575000
chr1	103366228	103366828	0.378333	chr12	89840200	89840800	0.388333
chr8	88081193	88081393	0.370000	chr12	89846800	89847000	0.350000
chr9	6854000	6854200	0.290000	chr12	89856600	89856800	0.380000
chr16	34249496	34249696	0.370000	chr12	89857800	89858000	0.395000
chr5	152373188	152373388	0.350000	chr12	89859600	89859800	0.410000
chr20	2579865	2580065	0.410000	chr12	89862800	89863000	0.440000
chrX	142493063	142493663	0.308333	chr12	89863600	89864200	0.355000
chr4	64045186	64045386	0.390000	chr1	28986400	28986600	0.365000
chrX	107017415	107017815	0.445000	chr12	89867200	89867600	0.477500
chr10	40692924	40693124	0.400000	chr12	89873800	89874000	0.495000
chr12	78142721	78142921	0.290000	chr12	8987800	8988000	0.350000
chr21	26242309	26242509	0.315000	chr12	89879000	89879200	0.345000
chr8	66705860	66706060	0.480000	chr12	89880800	89881000	0.490000
chr11	9316013	9316413	0.395000	chr12	89882000	89882400	0.407500
chr6	100627551	100627751	0.395000	chr12	8989600	8989800	0.425000
chr16	40070278	40070678	0.000000	chr12	89924200	89924600	0.317500
chr3	96797962	96798162	0.315000	chr12	89927200	89927400	0.355000
chr13	40621134	40621334	0.430000	chr12	89942800	89943000	0.435000
chr5	63782338	63782538	0.325000	chr12	89948000	89948200	0.390000
chrY	53679270	53679470	0.000000	chr12	89949000	89949200	0.310000
chrX	108643666	108643866	0.370000	chr12	89950000	89950200	0.395000
chr2	178657817	178658017	0.380000	chr12	89950600	89950800	0.395000
chr10	88046392	88047192	0.416250	chr12	89960200	89961000	0.432500
chr6	60491296	60491496	0.325000	chr12	8996800	8997000	0.420000
chrY	14168325	14168525	0.400000	chr12	89968400	89968600	0.445000
chr3	50932797	50932997	0.385000	chr12	89980400	89980600	0.435000
chr12	80109254	80109454	0.280000	chr12	89993000	89993200	0.335000
chr6	114521780	114521980	0.375000	chr12	90013600	90013800	0.460000
chr5	44120785	44120985	0.305000	chr12	90036800	90037000	0.370000
chr17	59845742	59845942	0.420000	chr12	90075800	90076000	0.445000
chr15	19880322	19880722	0.342500	chr12	90077000	90077400	0.392500
chr3	160096292	160096692	0.442500	chr12	90091200	90091600	0.457500
chr1	100956473	100956673	0.340000	chr12	9010200	9010400	0.365000
chr4	73217428	73217628	0.375000	chr12	90103200	90103400	0.405000
chr21	27689537	27689737	0.360000	chr12	90124400	90124600	0.365000
chr6	63527124	63527324	0.375000	chr1	29016000	29016200	0.415000
chr1	141089150	141089550	0.000000	chr12	90199000	90199400	0.350000
chrX	107225619	107226019	0.382500	chr12	90216800	90217200	0.415000
chr4	7117800	7118000	0.420000	chr12	90236800	90237000	0.425000
chr10	32983043	32983243	0.310000	chr12	90246800	90247000	0.275000
chr11	127303545	127303945	0.365000	chr12	9025000	9025400	0.390000
chr2	69924007	69924207	0.375000	chr12	90253200	90253400	0.380000
chr10	113822894	113823094	0.480000	chr12	90253800	90254000	0.530000
chrX	73216864	73217064	0.385000	chr12	90299200	90299400	0.405000
chr10	93597879	93598079	0.425000	chr12	9032600	9032800	0.430000
chr4	102374004	102374404	0.370000	chr1	29033000	29033400	0.377500
chr2	98655524	98655724	0.290000	chr12	90335600	90335800	0.360000
chr4	99071389	99071589	0.320000	chr1	29034000	29034200	0.365000
chr22	2427681	2427881	0.000000	chr12	90391000	90391200	0.360000
chr12	123830301	123830501	0.365000	chr12	9039600	9039800	0.375000
chr9	91980942	91981142	0.420000	chr12	90411600	90411800	0.485000
chr5	126631668	126631868	0.375000	chr12	904200	904400	0.435000
chr4	26965585	26965785	0.330000	chr1	29047200	29047400	0.440000
chr1	193624987	193625387	0.427500	chr12	90484200	90484600	0.465000
chr12	83525082	83525282	0.300000	chr12	9049600	9049800	0.360000
chr9	133026571	133026771	0.445000	chr12	905400	905600	0.455000
chrY	6895515	6896115	0.403333	chr12	9064200	9064800	0.680000
chr2	40326452	40326652	0.405000	chr12	907800	908000	0.505000
chr12	125911998	125912198	0.400000	chr12	90833400	90833600	0.440000
chr10	88503280	88503480	0.365000	chr12	90941000	90941200	0.345000
chr13	18372366	18372566	0.000000	chr12	90945200	90945400	0.280000
chr11	8197832	8198032	0.470000	chr12	90954000	90954200	0.660000
chr4	150985216	150985416	0.305000	chr12	90959600	90959800	0.345000
chr9	56290507	56290707	0.000000	chr12	9096600	9096800	0.330000
chr4	43786808	43787008	0.400000	chr12	90978200	90978400	0.420000
chrX	14943627	14943827	0.365000	chr12	91023400	91023600	0.375000
chr3	55028366	55028566	0.340000	chr12	91033400	91033600	0.360000
chr3	15778084	15778284	0.375000	chr12	91093400	91093600	0.290000
chr6	53803415	53803615	0.385000	chr12	91105800	91106000	0.385000
chr12	51858169	51858369	0.430000	chr12	91109200	91109400	0.450000
chr6	21966689	21967089	0.325000	chr12	9115000	9115400	0.355000
chr2	241647687	241648087	0.480000	chr12	911600	912000	0.487500
chr10	23330017	23330217	0.340000	chr12	9116400	9116600	0.385000
chr4	82082625	82082825	0.335000	chr12	91180600	91180800	0.360000
chr6	147277313	147277513	0.285000	chr12	91181800	91182000	0.355000
chr1	147445126	147445526	0.452500	chr12	9118200	9118600	0.457500
chr9	133258442	133259042	0.535000	chr1	29121200	29121800	0.755000
chr16	131283	131683	0.487500	chr1	29122800	29123200	0.717500
chr10	13785591	13786191	0.406667	chr1	29124400	29125000	0.748333
chr6	166081480	166081680	0.330000	chr12	91308400	91308600	0.365000
chr6	68028444	68028644	0.405000	chr12	9135400	9135600	0.455000
chr17	44486148	44486348	0.410000	chr12	91355400	91355600	0.430000
chr9	34375355	34375555	0.480000	chr1	29136600	29136800	0.540000
chr10	17609966	17610166	0.360000	chr12	91370600	91370800	0.375000
chr5	79351320	79351520	0.405000	chr12	91381400	91381600	0.480000
chr4	60724373	60724773	0.442500	chr12	91382000	91382400	0.450000
chrX	91670727	91671127	0.425000	chr12	91400200	91400600	0.370000
chr14	74638834	74639034	0.425000	chr12	91438400	91438600	0.460000
chr4	40061921	40062321	0.425000	chr1	29145800	29146200	0.472500
chr13	100276271	100276471	0.285000	chr12	91516600	91516800	0.335000
chr18	8111759	8111959	0.370000	chr12	91552000	91552200	0.440000
chr10	73418193	73418593	0.390000	chr12	91562400	91562800	0.397500
chr3	61027447	61027647	0.360000	chr1	29157000	29157200	0.445000
chr13	99075712	99075912	0.320000	chr12	91578000	91578200	0.330000
chrX	77008035	77008235	0.390000	chr12	91621000	91621200	0.475000
chr5	168597523	168597723	0.400000	chr12	91631000	91631200	0.405000
chr18	60814306	60815106	0.325000	chr12	91632400	91633200	0.391250
chr2	127635740	127636340	0.620000	chr12	91633800	91634400	0.718333
chr1	12662604	12663204	0.461667	chr12	91634800	91635400	0.518333
chr10	5213141	5213341	0.510000	chr12	91636800	91637000	0.515000
chr3	189589400	189590000	0.343333	chr12	91679600	91680200	0.395000
chr6	72954626	72956026	0.372143	chr12	91680800	91682200	0.413571
chr5	37828347	37828547	0.380000	chr12	91687400	91687600	0.405000
chr9	9732083	9732283	0.400000	chr1	29171200	29171400	0.460000
chr5	122800763	122800963	0.320000	chr12	91778400	91778600	0.300000
chr1	106679324	106679524	0.415000	chr12	91779000	91779200	0.445000
chrX	93185715	93185915	0.300000	chr12	91787000	91787200	0.335000
chr11	133642670	133643470	0.396250	chr1	29179400	29180200	0.411250
chr12	77243531	77244931	0.405714	chr1	29180800	29182200	0.636429
chr14	24749509	24749709	0.340000	chr12	91811800	91812000	0.415000
chr8	128953785	128953985	0.250000	chr12	91852200	91852400	0.340000
chr16	20641016	20641216	0.405000	chr12	91853800	91854000	0.460000
chr10	12568630	12568830	0.360000	chr12	91871200	91871400	0.370000
chr1	164857273	164857473	0.455000	chr12	91872000	91872200	0.465000
chr14	75810805	75811005	0.390000	chr12	91875800	91876000	0.405000
chr12	130739178	130739578	0.452500	chr12	91877000	91877400	0.470000
chr10	56426078	56426278	0.355000	chr12	91878000	91878200	0.455000
chr4	183120421	183120621	0.325000	chr12	91941000	91941200	0.430000
chr8	60531123	60531323	0.370000	chr12	91947600	91947800	0.390000
chrX	101205542	101205742	0.505000	chr1	29196000	29196200	0.600000
chr7	132680761	132680961	0.490000	chr1	29197600	29197800	0.515000
chr12	37078616	37079016	0.385000	chr12	91978200	91978600	0.410000
chr21	41415260	41415460	0.355000	chr12	91983000	91983200	0.480000
chrX	130652566	130653166	0.393333	chr12	91985200	91985800	0.415000
chr9	85166285	85166685	0.427500	chr12	91991400	91991800	0.375000
chr6	91199996	91200196	0.425000	chr12	91993400	91993600	0.480000
chrY	51181118	51181518	0.000000	chr12	92000600	92001000	0.357500
chr18	20083677	20083877	0.370000	chr12	92002800	92003000	0.450000
chr10	85975449	85975649	0.435000	chr12	92003800	92004000	0.465000
chr2	70041574	70041774	0.475000	chr1	29202200	29202400	0.480000
chr22	38101646	38102046	0.472500	chr1	29202800	29203200	0.517500
chr1	230571482	230571682	0.325000	chr12	92030200	92030400	0.355000
chr15	36956985	36957185	0.275000	chr12	92030800	92031000	0.420000
chrX	64855321	64855921	0.423333	chr12	92034800	92035400	0.451667
chr20	46338461	46338661	0.365000	chr12	92037600	92037800	0.365000
chr13	23489295	23489495	0.415000	chr12	92041800	92042000	0.510000
chr3	105374739	105374939	0.475000	chr12	92047400	92047600	0.485000
chr7	120237721	120238121	0.375000	chr12	92055800	92056200	0.392500
chr4	59675545	59675745	0.360000	chr12	92057200	92057400	0.370000
chr8	31240214	31240414	0.400000	chr12	92058800	92059000	0.440000
chr6	153031324	153031524	0.370000	chr12	92060000	92060200	0.405000
chr10	26652677	26652877	0.410000	chr12	92062600	92062800	0.425000
chr1	87774910	87775910	0.340000	chr12	92065000	92066000	0.392000
chr3	1496171	1496571	0.380000	chr12	92071000	92071400	0.387500
chr5	168738052	168738252	0.420000	chr12	92075600	92075800	0.435000
chr12	64013547	64013747	0.410000	chr12	92078200	92078400	0.440000
chr9	26868570	26868770	0.330000	chr12	92080400	92080600	0.440000
chrX	102785815	102786015	0.390000	chr1	29208600	29208800	0.495000
chr3	114217069	114217469	0.427500	chr12	92105600	92106000	0.435000
chr12	118909061	118909261	0.445000	chr12	92107200	92107400	0.525000
chr2	52943371	52943571	0.420000	chr12	92108800	92109000	0.440000
chr6	84205490	84205690	0.405000	chr12	92122000	92122200	0.475000
chr4	157769183	157770183	0.326000	chr12	92123600	92124600	0.370000
chr17	63797321	63797521	0.380000	chr12	92132400	92132600	0.400000
chr13	83732847	83733047	0.410000	chr12	92133400	92133600	0.440000
chr6	79062470	79062670	0.250000	chr12	92134200	92134400	0.375000
chr11	57850992	57851392	0.360000	chr12	92134800	92135200	0.375000
chr12	26953528	26953728	0.405000	chr12	92136600	92136800	0.465000
chr3	161437188	161437388	0.370000	chr12	92137200	92137400	0.380000
chr21	35213466	35213666	0.400000	chr12	92138200	92138400	0.415000
chr21	20931591	20931791	0.330000	chr12	92139600	92139800	0.340000
chr7	123247540	123248140	0.386667	chr12	92140600	92141200	0.345000
chr7	17310137	17310737	0.341667	chr12	92141600	92142200	0.368333
chr3	164725687	164725887	0.330000	chr12	92142800	92143000	0.340000
chrX	57661665	57661865	0.390000	chr12	92143400	92143600	0.405000
chr12	82093168	82093368	0.360000	chr12	92144200	92144400	0.515000
chr7	2880234	2880834	0.555000	chr12	92144800	92145400	0.678333
chr7	96353342	96353942	0.421667	chr12	92145800	92146400	0.598333
chr8	89028431	89029231	0.362500	chr12	92147000	92147800	0.351250
chr18	34240172	34240572	0.385000	chr12	92148600	92149000	0.407500
chr6	50863427	50863627	0.400000	chr12	92149600	92149800	0.460000
chr12	3146625	3146825	0.500000	chr12	92150600	92150800	0.530000
chr9	51409917	51410117	0.000000	chr12	92159000	92159200	0.350000
chr1	195501825	195502025	0.365000	chr12	92162200	92162400	0.345000
chr15	81932905	81933305	0.445000	chr12	92172800	92173200	0.487500
chr11	56305483	56305683	0.380000	chr12	92178400	92178600	0.410000
chr6	70267685	70267885	0.430000	chr12	92185200	92185400	0.450000
chr9	123843014	123843214	0.315000	chr12	92191200	92191400	0.350000
chr5	174817945	174818145	0.395000	chr12	92208800	92209000	0.445000
chr12	61236688	61236888	0.365000	chr12	92210200	92210400	0.385000
chr14	27536357	27536957	0.386667	chr12	92218400	92219000	0.393333
chrX	54073365	54073565	0.490000	chr1	2922200	2922400	0.705000
chr3	75826202	75826402	0.345000	chr12	92224800	92225000	0.475000
chr9	129305800	129306000	0.295000	chr12	92232000	92232200	0.345000
chr10	35780569	35780769	0.345000	chr12	92232600	92232800	0.385000
chr2	72633242	72633442	0.410000	chr12	92233400	92233600	0.430000
chr10	53406347	53406547	0.370000	chr12	92234600	92234800	0.425000
chr7	64904707	64904907	0.360000	chr12	92275600	92275800	0.315000
chr5	86766004	86766204	0.380000	chr12	92298000	92298200	0.385000
chr14	105344125	105344325	0.400000	chr12	92300800	92301000	0.415000
chr12	85643521	85643721	0.300000	chr12	92301400	92301600	0.335000
chr2	142129332	142129732	0.365000	chr1	29230800	29231200	0.662500
chr19	7135606	7135806	0.470000	chr12	92330800	92331000	0.485000
chr2	23947099	23947299	0.440000	chr12	92332600	92332800	0.475000
chr12	91415100	91415300	0.400000	chr12	92341000	92341200	0.435000
chr1	248607306	248607706	0.320000	chr12	92342600	92343000	0.392500
chr7	148883175	148883375	0.480000	chr12	92356400	92356600	0.515000
chr11	98326433	98326633	0.395000	chr12	92358000	92358200	0.425000
chr17	4735574	4735774	0.370000	chr12	92360600	92360800	0.385000
chr7	147261088	147261288	0.370000	chr12	92362800	92363000	0.405000
chr3	7110824	7111224	0.475000	chr12	92363800	92364200	0.487500
chr7	132505300	132505500	0.475000	chr1	29236400	29236600	0.820000
chr2	204008526	204008926	0.412500	chr1	29237400	29237800	0.752500
chr14	52546372	52546572	0.430000	chr12	92379200	92379400	0.440000
chr11	46349055	46349255	0.535000	chr1	29238400	29238600	0.735000
chr2	69977631	69977831	0.415000	chr12	92389400	92389600	0.460000
chrX	59492883	59493083	0.395000	chr12	92391800	92392000	0.435000
chr9	37500487	37500687	0.460000	chr12	92395000	92395200	0.470000
chrX	72531881	72532281	0.377500	chr12	92398600	92399000	0.397500
chr14	79262006	79262406	0.417500	chr12	92400000	92400400	0.445000
chr1	243295605	243295805	0.395000	chr12	92403800	92404000	0.430000
chr12	6942827	6943027	0.500000	chr12	9240400	9240600	0.525000
chr7	125385850	125386450	0.381667	chr12	92404800	92405400	0.393333
chr3	13310255	13310455	0.490000	chr12	92408200	92408400	0.495000
chr8	114439211	114439411	0.390000	chr12	92418400	92418600	0.370000
chr8	133198571	133198771	0.555000	chr12	92431200	92431400	0.620000
chr9	38292408	38292608	0.350000	chr12	92433200	92433400	0.370000
chr9	16836220	16836620	0.327500	chr12	92437400	92437800	0.347500
chr6	70524668	70525068	0.392500	chr12	92442800	92443200	0.405000
chr21	10752975	10753375	0.360000	chr12	92444800	92445200	0.462500
chr1	220057079	220057279	0.505000	chr12	92445800	92446000	0.540000
chrX	124560469	124560669	0.340000	chr12	92446800	92447000	0.375000
chr12	980704	980904	0.485000	chr1	29245800	29246000	0.495000
chrX	144817480	144818280	0.307500	chr12	92462000	92462800	0.361250
chr22	35037713	35038313	0.456667	chr12	92466600	92467200	0.461667
chr11	110610672	110610872	0.340000	chr12	92468000	92468200	0.465000
chr12	103188962	103189162	0.300000	chr12	92470800	92471000	0.405000
chr2	82098504	82098704	0.270000	chr12	92488800	92489000	0.410000
chrX	149656826	149657026	0.530000	chr1	29249200	29249400	0.620000
chr1	202455507	202455707	0.335000	chr12	92501800	92502000	0.385000
chr7	94047122	94047322	0.370000	chr12	92502600	92502800	0.420000
chr7	122592060	122592260	0.370000	chr12	92504800	92505000	0.410000
chr2	130745904	130746504	0.375000	chr12	92505400	92506000	0.433333
chr6	112572306	112572506	0.345000	chr12	92524600	92524800	0.380000
chrX	28853446	28853646	0.395000	chr12	92533600	92533800	0.410000
chr2	22732727	22732927	0.395000	chr12	92539200	92539400	0.415000
chr1	203589017	203589817	0.470000	chr12	92540000	92540800	0.492500
chr11	28049053	28049253	0.270000	chr12	92541200	92541400	0.370000
chr15	92211462	92211662	0.445000	chr12	92552000	92552200	0.470000
chr4	93564084	93564284	0.340000	chr12	92556200	92556400	0.365000
chrX	88518511	88518711	0.395000	chr12	92561600	92561800	0.445000
chr22	17902510	17902910	0.515000	chr1	29256400	29256800	0.557500
chr9	40833107	40833307	0.380000	chr12	92570200	92570400	0.390000
chr4	2959435	2959635	0.520000	chr1	29258800	29259000	0.540000
chr6	135262060	135262460	0.472500	chr12	92593800	92594200	0.517500
chrX	75566447	75566647	0.550000	chr1	29260000	29260200	0.745000
chr21	43828261	43828861	0.398333	chr12	92601400	92602000	0.446667
chr21	16862221	16862421	0.250000	chr12	92602600	92602800	0.330000
chr20	54472898	54473498	0.410000	chr12	92649600	92650200	0.451667
chr20	58156313	58156713	0.537500	chr1	2926600	2927000	0.677500
chr22	27075172	27075372	0.435000	chr12	92696400	92696600	0.455000
chr7	74233670	74234070	0.470000	chr12	92702800	92703200	0.477500
chr7	80932404	80932604	0.410000	chr12	92757800	92758000	0.485000
chr5	129162864	129163064	0.370000	chr12	92760000	92760200	0.455000
chr13	96449318	96449518	0.460000	chr12	92769200	92769400	0.475000
chr9	121083302	121083502	0.315000	chr12	92780000	92780200	0.330000
chrX	131060771	131060971	0.395000	chr12	92785200	92785400	0.425000
chr4	83210448	83210648	0.345000	chr12	92828000	92828200	0.360000
chr9	14040139	14041139	0.405000	chr1	29282800	29283800	0.625000
chr13	28307357	28308757	0.492857	chr12	9283600	9285000	0.545000
chrX	40244954	40245154	0.550000	chr12	9286000	9286200	0.570000
chr6	70388342	70388542	0.360000	chr12	92876600	92876800	0.350000
chr22	17767501	17767701	0.450000	chr12	92878000	92878200	0.460000
chr14	77480518	77480718	0.485000	chr12	92879800	92880000	0.525000
chr2	77741544	77741744	0.370000	chr12	92880400	92880600	0.540000
chr18	17494932	17495132	0.385000	chr12	92905600	92905800	0.300000
chr5	105642937	105643137	0.315000	chr12	92908200	92908400	0.365000
chr4	160767305	160767505	0.310000	chr12	92911400	92911600	0.340000
chr3	74584934	74585134	0.345000	chr12	92912200	92912400	0.415000
chr11	89791816	89792616	0.383750	chr12	92927200	92928000	0.387500
chr9	129996597	129997797	0.430833	chr12	92928400	92929600	0.715000
chr4	35404127	35404327	0.475000	chr12	92941200	92941400	0.480000
chr4	185767141	185767341	0.520000	chr12	9296000	9296200	0.570000
chr1	91647518	91647718	0.325000	chr12	92971000	92971200	0.470000
chr8	15053369	15053569	0.435000	chr12	92973800	92974000	0.440000
chrX	56441288	56441488	0.375000	chr12	92977600	92977800	0.405000
chr10	117006591	117006791	0.420000	chr12	92986800	92987000	0.460000
chr1	218071203	218071403	0.400000	chr12	92987400	92987600	0.380000
chr14	79781553	79781753	0.420000	chr12	92988000	92988200	0.485000
chr14	70307667	70308067	0.372500	chr12	92995400	92995800	0.437500
chr12	119966006	119966806	0.417500	chr12	93020200	93021000	0.465000
chr8	80794797	80794997	0.360000	chr12	93025600	93025800	0.390000
chr6	61287934	61288534	0.370000	chr12	93043600	93044200	0.466667
chr11	130849092	130849292	0.520000	chr1	29306000	29306200	0.565000
chr13	88858525	88858725	0.325000	chr12	93060400	93060600	0.385000
chr9	71094208	71094408	0.315000	chr12	93087600	93087800	0.350000
chr9	89203383	89203583	0.330000	chr12	93090200	93090400	0.390000
chrX	140706865	140707065	0.360000	chr12	93095600	93095800	0.355000
chr6	28315824	28316024	0.430000	chr12	93098200	93098400	0.490000
chr12	83485309	83485509	0.345000	chr12	93109000	93109200	0.360000
chr17	65394890	65395090	0.415000	chr12	93113800	93114000	0.460000
chr4	161278435	161279235	0.367500	chr12	93115200	93116000	0.447500
chr12	53728252	53728452	0.420000	chr12	93127800	93128000	0.470000
chr5	95641454	95641654	0.415000	chr12	93130800	93131000	0.420000
chr19	36444652	36445652	0.362000	chr12	93134600	93135600	0.402000
chr4	173453715	173453915	0.490000	chr12	9313600	9313800	0.585000
chr5	48138014	48138414	0.397500	chr12	93138000	93138400	0.477500
chr2	234668658	234669058	0.422500	chr12	93139000	93139400	0.427500
chr4	35669621	35670021	0.290000	chr12	93166800	93167200	0.352500
chr1	203156661	203156861	0.420000	chr12	93167800	93168000	0.440000
chr1	84324065	84324265	0.445000	chr12	93177800	93178000	0.455000
chr14	31915745	31915945	0.450000	chr12	93184400	93184600	0.480000
chr6	129886636	129886836	0.420000	chr12	93186200	93186400	0.440000
chr7	136269187	136269387	0.420000	chr12	93193000	93193200	0.475000
chr7	8124503	8125103	0.465000	chr12	9319400	9320000	0.488333
chr4	175395603	175395803	0.345000	chr12	93224000	93224200	0.445000
chr1	144829733	144830133	0.315000	chr12	93229400	93229800	0.345000
chr8	52487950	52488150	0.385000	chr12	93238600	93238800	0.480000
chr6	62179523	62179723	0.350000	chr12	93243400	93243600	0.435000
chr3	66868254	66868454	0.300000	chr12	93244200	93244400	0.450000
chr22	33099386	33099586	0.530000	chr12	93245600	93245800	0.560000
chr22	33325554	33325954	0.502500	chr1	29324800	29325200	0.607500
chr13	453729	453929	0.000000	chr12	93249600	93249800	0.330000
chr22	49356888	49357088	0.370000	chr12	93255000	93255200	0.380000
chr1	69552844	69553044	0.375000	chr12	93291200	93291400	0.420000
chr4	36967818	36968218	0.377500	chr12	93302800	93303200	0.405000
chr14	43058837	43059037	0.440000	chr12	9331200	9331400	0.520000
chr6	44878773	44879573	0.556250	chr12	93314600	93315400	0.572500
chr2	69354233	69354433	0.395000	chr12	93316000	93316200	0.405000
chr2	221364013	221364213	0.410000	chr12	93317400	93317600	0.435000
chr3	97797692	97798092	0.345000	chr12	93319200	93319600	0.427500
chr9	113265187	113265587	0.482500	chr1	29332200	29332600	0.515000
chr9	94092677	94093077	0.395000	chr12	93322600	93323000	0.410000
chr11	120089908	120090108	0.390000	chr12	93330600	93330800	0.400000
chr14	94397335	94397535	0.405000	chr12	9333200	9333400	0.455000
chr5	29247173	29247373	0.340000	chr12	93334000	93334200	0.390000
chr8	30073279	30073479	0.360000	chr12	93341600	93341800	0.425000
chr9	10591093	10591293	0.415000	chr12	93347200	93347400	0.480000
chr1	171715134	171715534	0.362500	chr12	93356200	93356600	0.372500
chr2	93852223	93852423	0.395000	chr12	93360800	93361000	0.445000
chr14	69122276	69122676	0.462500	chr12	93361600	93362000	0.500000
chr9	48353401	48353601	0.000000	chr12	93364200	93364400	0.330000
chr3	70735528	70735728	0.260000	chr12	93373200	93373400	0.355000
chr2	198002332	198002732	0.310000	chr12	93374000	93374400	0.380000
chr1	68414707	68414907	0.350000	chr12	93375600	93375800	0.380000
chr4	101889283	101889483	0.460000	chr12	93376600	93376800	0.475000
chr22	40660786	40662186	0.480000	chr12	93377400	93378800	0.667857
chr13	79654004	79656404	0.343750	chr12	93379600	93382000	0.387500
chr7	92245234	92245434	0.465000	chr12	93387800	93388000	0.505000
chr5	119501255	119501455	0.400000	chr12	93396800	93397000	0.430000
chr2	35676520	35676720	0.435000	chr12	93399200	93399400	0.460000
chr5	58712311	58713311	0.390000	chr12	93403800	93404800	0.371000
chr2	139542685	139542885	0.380000	chr12	93405400	93405600	0.475000
chr7	71749898	71750098	0.450000	chr12	93407400	93407600	0.475000
chr10	53545590	53545790	0.315000	chr12	9341200	9341400	0.425000
chr7	129313566	129313766	0.350000	chr12	93419600	93419800	0.365000
chr3	111593309	111593509	0.370000	chr12	93428000	93428200	0.480000
chr4	118219907	118220107	0.385000	chr12	93429600	93429800	0.430000
chr5	11839324	11839524	0.380000	chr12	93434400	93434600	0.305000
chr18	75010547	75010747	0.425000	chr12	93438400	93438600	0.490000
chr2	5340756	5340956	0.545000	chr12	93441200	93441400	0.770000
chr6	35355441	35356041	0.486667	chr12	93441800	93442400	0.701667
chr10	126257444	126257844	0.360000	chr12	93447600	93448000	0.387500
chr1	159780106	159780306	0.350000	chr12	93449400	93449600	0.420000
chrY	20864092	20864292	0.415000	chr12	93461600	93461800	0.465000
chr19	49163404	49163604	0.525000	chr12	93467400	93467600	0.605000
chr2	34751652	34751852	0.400000	chr12	93494200	93494400	0.420000
chr3	67636593	67636793	0.535000	chr1	29350200	29350400	0.565000
chr7	96091548	96091748	0.280000	chr12	93502200	93502400	0.330000
chr3	31823642	31823842	0.300000	chr12	93530400	93530600	0.335000
chr8	121744528	121744728	0.400000	chr12	93536800	93537000	0.445000
chr6	144554154	144554354	0.340000	chr12	93541600	93541800	0.395000
chr4	72930501	72930701	0.420000	chr12	93556400	93556600	0.485000
chr16	72913196	72913396	0.465000	chr12	93563800	93564000	0.500000
chr5	164986571	164986771	0.445000	chr12	93564400	93564600	0.465000
chr2	118817277	118817477	0.470000	chr1	29356800	29357000	0.635000
chr22	46545217	46546217	0.506000	chr12	93569400	93570400	0.558000
chr11	35529847	35531647	0.448889	chr12	93570800	93572600	0.670556
chr8	23827710	23828510	0.487500	chr12	93573400	93574200	0.530000
chr1	154267482	154267682	0.405000	chr12	93585400	93585600	0.470000
chrY	13594267	13594467	0.415000	chr12	93587800	93588000	0.485000
chrY	1144777	1145177	0.520000	chr12	93591400	93591800	0.580000
chr5	42281723	42282523	0.343750	chr12	93592200	93593000	0.357500
chr15	46919928	46920128	0.355000	chr12	93594000	93594200	0.365000
chr6	120539962	120540162	0.355000	chr12	93595400	93595600	0.405000
chrY	17762914	17763114	0.355000	chr12	93604000	93604200	0.415000
chr14	30887566	30887766	0.355000	chr12	93625000	93625200	0.410000
chr9	12752882	12753082	0.340000	chr12	9364600	9364800	0.455000
chr22	7339489	7339689	0.000000	chr12	93653200	93653400	0.330000
chr8	118063086	118063286	0.285000	chr12	93657200	93657400	0.315000
chrX	55056339	55056539	0.430000	chr12	93663200	93663400	0.450000
chr3	73202390	73202590	0.435000	chr12	9367200	9367400	0.530000
chr1	94087789	94088589	0.473750	chr12	93677200	93678000	0.553750
chr16	79188849	79189049	0.385000	chr12	93678600	93678800	0.420000
chr1	104209515	104209715	0.400000	chr12	93679800	93680000	0.440000
chr1	231434882	231435682	0.423750	chr12	93683000	93683800	0.542500
chr8	53320681	53320881	0.310000	chr12	93689200	93689400	0.405000
chr5	62412313	62412513	0.400000	chr12	93690600	93690800	0.430000
chr2	223574983	223575183	0.380000	chr12	93706400	93706600	0.415000
chr17	658943	659143	0.325000	chr12	93713200	93713400	0.390000
chr10	21259221	21259421	0.500000	chr12	93738400	93738600	0.555000
chr2	149866812	149867012	0.315000	chr12	93740800	93741000	0.345000
chr3	107162231	107163031	0.431250	chr12	93741800	93742600	0.531250
chr4	141877895	141878295	0.400000	chr12	93743200	93743600	0.437500
chr5	126175119	126176119	0.372000	chr12	93748800	93749800	0.441000
chr5	71476995	71477195	0.485000	chr12	93756400	93756600	0.490000
chr1	237096342	237096742	0.340000	chr12	93758000	93758400	0.355000
chr2	148528080	148528480	0.415000	chr12	93761000	93761400	0.480000
chr13	87427760	87428160	0.337500	chr12	93762200	93762600	0.425000
chr1	145591590	145591790	0.400000	chr12	93763000	93763200	0.455000
chr12	124164465	124164665	0.415000	chr12	93763800	93764000	0.470000
chr19	25893959	25894559	0.376667	chr12	93767200	93767800	0.398333
chr3	193001494	193001894	0.332500	chr12	93772000	93772400	0.350000
chr8	13639813	13640013	0.450000	chr12	93773200	93773400	0.490000
chr2	66886410	66886610	0.350000	chr12	93777400	93777600	0.440000
chr15	27917413	27918413	0.450000	chr12	93783800	93784800	0.451000
chr7	40998021	40998221	0.450000	chr12	93785400	93785600	0.500000
chr22	18523275	18523475	0.535000	chr12	9378600	9378800	0.540000
chr3	18435193	18435393	0.395000	chr12	93796800	93797000	0.520000
chr15	9012865	9013065	0.000000	chr12	93798400	93798600	0.390000
chr4	78899826	78900026	0.375000	chr12	93802400	93802600	0.500000
chr4	83794544	83794744	0.415000	chr12	93803600	93803800	0.440000
chr12	89786916	89787116	0.440000	chr12	93808600	93808800	0.495000
chr4	7847588	7847788	0.430000	chr12	93811000	93811200	0.455000
chr6	138595461	138595661	0.420000	chr12	9381800	9382000	0.455000
chr17	14211610	14211810	0.430000	chr12	93829200	93829400	0.490000
chr9	69789049	69789649	0.293333	chr12	93847400	93848000	0.346667
chr2	103069692	103070092	0.442500	chr12	93848600	93849000	0.510000
chr8	69461085	69461285	0.375000	chr12	93851400	93851600	0.455000
chr11	85165867	85166267	0.415000	chr12	93852000	93852400	0.437500
chr5	146349651	146350251	0.421667	chr12	93853800	93854400	0.458333
chr2	127547418	127547618	0.450000	chr12	93855400	93855600	0.455000
chr11	105533152	105533752	0.401667	chr12	93856000	93856600	0.460000
chr8	83666028	83666228	0.380000	chr12	93877600	93877800	0.540000
chr4	125863012	125863212	0.415000	chr12	93881000	93881200	0.430000
chr9	61395113	61395313	0.365000	chr12	93890000	93890200	0.420000
chr8	57584184	57584384	0.400000	chr12	93894600	93894800	0.600000
chr11	84682162	84682362	0.415000	chr12	93896600	93896800	0.455000
chr21	34529383	34529783	0.422500	chr12	93898600	93899000	0.452500
chr6	148523714	148523914	0.440000	chr12	93912400	93912600	0.485000
chr17	72662063	72662463	0.435000	chr12	93922600	93923000	0.460000
chr7	77981565	77982165	0.396667	chr12	93925800	93926400	0.440000
chr6	29611232	29611432	0.425000	chr12	93938400	93938600	0.465000
chr19	42950161	42950361	0.460000	chr12	93944000	93944200	0.570000
chrX	64801419	64801619	0.460000	chr12	93969000	93969200	0.540000
chr2	111496140	111496340	0.400000	chr12	93971400	93971600	0.450000
chr17	71754511	71754711	0.400000	chr12	93982800	93983000	0.475000
chr3	187750275	187750675	0.482500	chr12	93991000	93991400	0.525000
chr3	93160898	93161098	0.385000	chr12	94008000	94008200	0.585000
chr3	78103384	78103584	0.265000	chr12	94012600	94012800	0.345000
chr7	10635183	10635383	0.395000	chr12	94014000	94014200	0.465000
chr6	77151189	77151389	0.445000	chr12	94025800	94026000	0.450000
chr13	23741446	23741646	0.365000	chr12	94033200	94033400	0.430000
chr4	77926908	77927108	0.335000	chr12	94040200	94040400	0.365000
chr17	81645941	81646141	0.580000	chr12	9404600	9404800	0.740000
chr12	48537513	48537713	0.380000	chr12	94049800	94050000	0.485000
chr7	99370933	99371133	0.480000	chr12	94071400	94071600	0.505000
chr10	31041683	31041883	0.445000	chr12	94075400	94075600	0.450000
chr3	71092526	71092726	0.355000	chr12	94078200	94078400	0.500000
chr2	38203263	38203463	0.470000	chr12	94090000	94090200	0.495000
chr16	79516951	79517351	0.447500	chr12	94099600	94100000	0.530000
chr7	59623745	59623945	0.395000	chr12	94100400	94100600	0.520000
chr16	56265877	56266077	0.535000	chr12	94101400	94101600	0.675000
chr1	16526902	16527102	0.465000	chr12	94102400	94102600	0.560000
chr8	127036965	127037365	0.435000	chr12	94109200	94109600	0.552500
chr11	133122712	133122912	0.440000	chr12	94112200	94112400	0.480000
chr2	209162813	209163013	0.400000	chr12	94114200	94114400	0.490000
chr9	67285023	67285223	0.360000	chr12	9411800	9412000	0.410000
chr11	102544858	102545058	0.465000	chr12	94123200	94123400	0.530000
chr12	129986533	129986733	0.410000	chr12	94124000	94124200	0.420000
chr20	17113774	17113974	0.295000	chr12	94126200	94126400	0.435000
chr2	234307682	234307882	0.455000	chr12	94127600	94127800	0.460000
chr18	3924802	3925002	0.380000	chr12	94128400	94128600	0.415000
chr3	16002750	16003150	0.447500	chr12	94129200	94129600	0.472500
chr13	87254980	87255180	0.330000	chr12	94133600	94133800	0.400000
chr5	118385910	118386110	0.370000	chr12	94134400	94134600	0.375000
chr4	29703254	29703654	0.452500	chr12	94140600	94141000	0.570000
chr22	11949316	11949716	0.387500	chr12	94144800	94145200	0.437500
chr3	26273682	26273882	0.395000	chr12	94145800	94146000	0.405000
chr4	134947856	134948456	0.605000	chr12	94148200	94148800	0.698333
chr7	130801504	130803104	0.516250	chr12	94149200	94150800	0.688750
chr13	20320479	20320679	0.415000	chr12	94152400	94152600	0.425000
chr4	105977133	105977533	0.397500	chr1	29415400	29415800	0.517500
chr10	28770443	28770843	0.395000	chr12	94157200	94157600	0.407500
chr19	58069025	58069225	0.360000	chr12	94158200	94158400	0.530000
chr19	28172814	28173014	0.465000	chr12	94164800	94165000	0.490000
chr6	71317933	71318133	0.395000	chr12	94168200	94168400	0.450000
chr15	51587204	51587604	0.432500	chr12	94172000	94172400	0.470000
chr20	7057949	7058349	0.410000	chr12	94173000	94173400	0.417500
chr1	246582944	246583144	0.485000	chr12	94173800	94174000	0.540000
chr4	188633262	188633662	0.390000	chr12	94174600	94175000	0.412500
chr11	41664104	41664504	0.402500	chr12	94176000	94176400	0.435000
chr9	39520306	39520506	0.430000	chr12	94179000	94179200	0.505000
chr6	163101156	163101756	0.356667	chr12	94180600	94181200	0.433333
chr5	53440355	53440555	0.405000	chr12	94185400	94185600	0.555000
chr10	85257926	85258126	0.405000	chr12	94195600	94195800	0.455000
chrX	130253220	130253820	0.385000	chr12	94204600	94205200	0.443333
chr3	128741648	128741848	0.395000	chr12	94206000	94206200	0.415000
chr1	79873023	79873223	0.365000	chr12	94208200	94208400	0.430000
chr4	186242177	186242377	0.425000	chr12	94208800	94209000	0.455000
chrX	46414073	46414273	0.405000	chr12	94218400	94218600	0.470000
chr9	42868775	42869175	0.327500	chr12	94219800	94220200	0.402500
chr5	16665869	16666269	0.405000	chr12	94231600	94232000	0.427500
chr5	18310799	18310999	0.395000	chr12	94240200	94240400	0.425000
chr17	81600106	81600306	0.490000	chr12	94243000	94243200	0.545000
chr18	20144464	20144664	0.370000	chr12	94244200	94244400	0.375000
chr1	15449454	15449854	0.522500	chr12	94244800	94245200	0.532500
chr2	157919175	157919375	0.545000	chr12	94262400	94262600	0.550000
chr15	89091451	89091651	0.465000	chr12	94263000	94263200	0.565000
chr3	164727033	164727233	0.455000	chr12	94263600	94263800	0.490000
chr7	134449670	134449870	0.480000	chr12	94266400	94266600	0.525000
chr4	100679210	100679410	0.365000	chr12	94267200	94267400	0.395000
chr6	19965872	19966072	0.355000	chr12	94277600	94277800	0.470000
chr6	142587310	142587510	0.435000	chr12	94282800	94283000	0.480000
chr7	7321970	7322170	0.490000	chr12	94285000	94285200	0.550000
chr11	20052311	20052711	0.420000	chr12	94289800	94290200	0.430000
chr12	19409546	19409746	0.390000	chr12	94290600	94290800	0.455000
chr10	11981200	11981400	0.350000	chr12	94297400	94297600	0.390000
chr5	118502528	118502728	0.515000	chr12	94299800	94300000	0.560000
chr7	115416186	115416586	0.317500	chr12	94318200	94318600	0.395000
chr13	43676294	43676494	0.390000	chr12	94333600	94333800	0.410000
chr1	219273560	219273760	0.350000	chr12	94336600	94336800	0.370000
chr1	206427993	206428393	0.505000	chr12	9435600	9436000	0.562500
chr6	121800535	121800735	0.415000	chr12	94386400	94386600	0.425000
chr4	4656266	4656466	0.500000	chr12	94398800	94399000	0.505000
chr18	12893547	12893747	0.535000	chr1	29443200	29443400	0.585000
chr16	5784455	5784655	0.490000	chr12	94435600	94435800	0.495000
chr20	40485195	40485795	0.423333	chr12	9445600	9446200	0.535000
chr7	121120864	121121464	0.335000	chr12	94458800	94459400	0.358333
chr8	135075430	135076030	0.503333	chr12	94459800	94460400	0.683333
chr1	96106220	96108020	0.435556	chr12	9446800	9448600	0.550000
chrX	44091373	44091573	0.415000	chr12	94488600	94488800	0.420000
chr12	76615652	76616252	0.433333	chr12	9449800	9450400	0.476667
chr10	129321613	129322013	0.497500	chr12	94532800	94533200	0.507500
chr7	146940176	146940376	0.450000	chr12	94535800	94536000	0.510000
chr15	77453891	77454091	0.475000	chr1	29453600	29453800	0.530000
chrX	8545064	8545264	0.445000	chr12	9454200	9454400	0.450000
chr7	139664500	139664700	0.505000	chr12	94546200	94546400	0.545000
chr20	16957271	16957471	0.430000	chr12	9455600	9455800	0.455000
chr2	233364709	233364909	0.335000	chr12	9457800	9458000	0.410000
chr11	116101459	116101659	0.360000	chr12	94603600	94603800	0.425000
chr17	19731849	19732249	0.490000	chr12	94616400	94616800	0.537500
chr6	134597540	134597740	0.425000	chr12	94621800	94622000	0.435000
chr2	131362976	131363376	0.447500	chr12	94640600	94641000	0.477500
chrX	99899426	99900826	0.409286	chr12	94643600	94645000	0.445000
chr1	27659235	27659835	0.581667	chr12	94650000	94650600	0.786667
chr8	50171116	50171316	0.390000	chr12	94663200	94663400	0.410000
chr17	65083615	65083815	0.455000	chr12	94663800	94664000	0.520000
chr10	92412581	92412781	0.495000	chr12	94675000	94675200	0.565000
chr16	26301396	26301796	0.435000	chr12	94676000	94676400	0.442500
chr18	18993141	18993341	0.390000	chr12	94677000	94677200	0.450000
chr1	239218201	239218401	0.425000	chr12	94677800	94678000	0.440000
chr13	43167035	43167235	0.400000	chr12	94689400	94689600	0.435000
chr5	135236653	135237053	0.537500	chr12	9469000	9469400	0.547500
chr2	214371873	214372073	0.435000	chr12	94700000	94700200	0.460000
chrX	55349195	55349595	0.335000	chr12	94704400	94704800	0.400000
chr6	17999382	17999582	0.480000	chr12	94711000	94711200	0.535000
chr1	68680936	68681336	0.325000	chr12	94721200	94721600	0.427500
chr8	55686091	55686291	0.405000	chr12	94725800	94726000	0.480000
chr8	2958328	2958528	0.435000	chr12	9473200	9473400	0.470000
chr11	55224816	55225016	0.385000	chr12	94768400	94768600	0.510000
chrX	14343172	14343372	0.385000	chr12	94769200	94769400	0.425000
chr2	228235993	228236193	0.350000	chr12	94789600	94789800	0.405000
chr1	19540888	19541088	0.460000	chr12	94792800	94793000	0.465000
chr15	92951741	92951941	0.325000	chr12	94818200	94818400	0.480000
chr16	2756922	2757522	0.440000	chr12	94831200	94831800	0.511667
chr14	84138592	84138992	0.277500	chr12	94837200	94837600	0.412500
chr11	42551896	42552296	0.420000	chr12	94873600	94874000	0.802500
chr5	161029070	161029270	0.385000	chr12	94875600	94875800	0.475000
chr13	82788966	82789166	0.500000	chr12	94939000	94939200	0.520000
chr3	105522993	105523193	0.545000	chr12	94939600	94939800	0.565000
chr14	17163702	17163902	0.405000	chr12	94941600	94941800	0.450000
chr8	122492611	122492811	0.465000	chr12	94942800	94943000	0.495000
chr1	124267227	124267427	0.385000	chr12	94943800	94944000	0.465000
chr1	50729252	50729452	0.435000	chr12	94954400	94954600	0.480000
chr4	173473441	173473841	0.500000	chr12	949600	950000	0.637500
chr2	56031440	56031640	0.410000	chr12	94978200	94978400	0.425000
chr22	32276546	32276746	0.295000	chr12	94987800	94988000	0.330000
chr15	29678381	29678581	0.485000	chr12	94988600	94988800	0.525000
chr17	44332081	44333081	0.468000	chr12	95002800	95003800	0.501000
chr3	7995324	7995524	0.350000	chr12	95004800	95005000	0.365000
chr13	34300469	34300669	0.395000	chr12	95006200	95006400	0.410000
chr16	80009060	80009260	0.385000	chr12	95012000	95012200	0.425000
chr9	23745586	23745786	0.380000	chr12	95051400	95051600	0.425000
chr12	89974669	89975069	0.340000	chr12	95054800	95055200	0.462500
chr11	66848197	66848797	0.528333	chr12	95073200	95073800	0.665000
chr3	183862665	183862865	0.390000	chr12	95085200	95085400	0.480000
chr9	75058825	75059025	0.370000	chr12	95100400	95100600	0.535000
chr14	68168112	68168312	0.395000	chr12	95101000	95101200	0.445000
chr16	14088365	14088765	0.422500	chr12	95103200	95103600	0.425000
chr3	194905393	194905593	0.265000	chr12	95117200	95117400	0.375000
chr1	197170023	197170223	0.320000	chr12	95132000	95132200	0.345000
chr8	27997295	27997495	0.350000	chr12	95132800	95133000	0.375000
chr20	24646361	24646561	0.530000	chr1	29513400	29513600	0.570000
chr10	53563008	53563208	0.415000	chr12	95169400	95169600	0.440000
chr5	170747313	170747513	0.460000	chr12	95174000	95174200	0.510000
chr7	157351991	157352191	0.405000	chr12	95181200	95181400	0.485000
chr12	46265032	46265232	0.365000	chr12	95183000	95183200	0.490000
chrX	67640591	67640791	0.320000	chr12	95186000	95186200	0.355000
chr12	66194295	66194495	0.425000	chr12	95187600	95187800	0.470000
chr2	133877816	133878216	0.457500	chr12	95204400	95204800	0.542500
chr12	117154541	117154741	0.475000	chr12	95205800	95206000	0.500000
chr6	103828612	103828812	0.295000	chr12	95212600	95212800	0.340000
chr6	127333722	127333922	0.340000	chr12	95216000	95216200	0.350000
chr3	83635941	83636741	0.518750	chr12	95217000	95217800	0.656250
chr2	22925222	22925422	0.465000	chr12	95218200	95218400	0.525000
chr1	147400699	147400899	0.375000	chr12	95224600	95224800	0.430000
chr4	155526075	155526275	0.280000	chr12	95231200	95231400	0.335000
chr7	99165723	99165923	0.500000	chr12	95234800	95235000	0.510000
chr3	29966409	29966609	0.385000	chr12	95244600	95244800	0.405000
chr13	107294521	107294721	0.390000	chr12	95282400	95282600	0.435000
chr1	188294297	188294497	0.290000	chr12	95304200	95304400	0.450000
chr6	163927529	163927929	0.442500	chr12	95334400	95334800	0.477500
chr10	20352449	20352649	0.430000	chr12	95336600	95336800	0.490000
chr21	7096441	7096641	0.495000	chr12	95351800	95352000	0.560000
chr3	124028459	124029059	0.388333	chr12	95385400	95386000	0.478333
chr11	33699047	33699247	0.425000	chr12	95388400	95388600	0.485000
chr14	53019764	53020164	0.435000	chr12	95406400	95406800	0.482500
chr4	120373121	120373321	0.460000	chr12	95428600	95428800	0.520000
chr13	32010178	32010378	0.380000	chr12	95439600	95439800	0.445000
chr21	19385024	19385224	0.350000	chr12	95440400	95440600	0.420000
chr4	78371580	78371780	0.385000	chr12	95443600	95443800	0.435000
chr8	141007793	141007993	0.570000	chr12	95446600	95446800	0.695000
chr12	68843680	68843880	0.390000	chr12	95452800	95453000	0.430000
chr17	29356559	29357159	0.486667	chr12	95454800	95455400	0.496667
chr21	26718369	26718769	0.435000	chr12	95460800	95461200	0.437500
chr11	70896899	70897099	0.445000	chr12	95463200	95463400	0.495000
chr1	94954252	94954452	0.375000	chr12	95473200	95473400	0.395000
chr16	10681736	10682536	0.542500	chr12	95473800	95474600	0.617500
chr2	177625233	177625633	0.382500	chr12	95499800	95500200	0.387500
chr8	96658062	96658462	0.372500	chr12	95512200	95512600	0.462500
chr17	17271899	17272099	0.395000	chr12	95516800	95517000	0.370000
chr15	82521781	82521981	0.520000	chr12	95520200	95520400	0.540000
chr7	25273161	25273361	0.405000	chr12	95521000	95521200	0.475000
chr10	59586110	59586310	0.380000	chr12	95534400	95534600	0.420000
chr8	23148355	23148755	0.457500	chr12	95536800	95537200	0.460000
chr14	91617949	91618349	0.412500	chr12	95546400	95546800	0.420000
chr22	48073648	48074448	0.426250	chr12	95547600	95548400	0.528750
chr15	71706091	71706291	0.485000	chr12	95548800	95549000	0.815000
chr10	30442023	30442423	0.490000	chr12	95551400	95551800	0.500000
chr22	40323543	40323743	0.345000	chr12	95552200	95552400	0.355000
chr7	95167547	95167747	0.335000	chr12	95553400	95553600	0.485000
chr5	145867262	145867662	0.367500	chr12	95554600	95555000	0.412500
chr1	92724588	92725388	0.440000	chr12	95561200	95562000	0.447500
chr8	133588688	133588888	0.405000	chr12	95562600	95562800	0.445000
chr18	65673355	65673555	0.355000	chr12	95567000	95567200	0.420000
chr10	43247603	43247803	0.425000	chr12	95571400	95571600	0.430000
chr3	152195923	152196123	0.395000	chr12	95574200	95574400	0.410000
chr2	98928502	98928702	0.555000	chr12	95623600	95623800	0.565000
chr2	46664933	46665533	0.478333	chr12	95628200	95628800	0.500000
chrX	96294182	96294382	0.410000	chr12	95633400	95633600	0.515000
chr8	67771458	67771858	0.415000	chr12	95764000	95764400	0.442500
chr16	47038387	47039587	0.484167	chr12	95790200	95791400	0.733333
chr6	150929778	150929978	0.335000	chr12	95805800	95806000	0.415000
chr9	120092676	120092876	0.455000	chr12	95808200	95808400	0.485000
chr16	73307103	73307303	0.440000	chr12	95840000	95840200	0.465000
chr8	120157985	120158385	0.315000	chr12	95851600	95852000	0.382500
chr14	104386823	104387023	0.550000	chr12	95858800	95859000	0.610000
chr6	138550592	138550992	0.370000	chr12	95859400	95859800	0.467500
chr11	80157568	80157768	0.435000	chr12	95907000	95907200	0.450000
chr6	85916476	85916676	0.400000	chr12	95918600	95918800	0.505000
chr5	150149297	150150297	0.504000	chr12	95942600	95943600	0.671000
chr7	23302907	23303107	0.475000	chr12	95948800	95949000	0.480000
chr5	67735819	67736019	0.350000	chr12	95951600	95951800	0.380000
chr7	46584508	46584708	0.410000	chr12	95959200	95959400	0.425000
chr2	104562861	104563061	0.415000	chr12	95963200	95963400	0.485000
chr22	38525337	38525537	0.375000	chr12	9597400	9597600	0.385000
chr20	29396885	29397085	0.395000	chr12	95989800	95990000	0.410000
chr9	114701300	114701500	0.400000	chr12	95996200	95996400	0.495000
chr6	135737571	135737771	0.400000	chr12	95998800	95999000	0.415000
chr9	73326967	73327167	0.285000	chr12	96020400	96020600	0.375000
chr15	48881037	48881437	0.342500	chr12	96029800	96030200	0.407500
chr17	41911719	41911919	0.515000	chr12	96034600	96034800	0.545000
chr21	15377706	15378306	0.411667	chr12	96035200	96035800	0.628333
chrX	59724471	59724671	0.425000	chr12	96036200	96036400	0.455000
chr17	52661285	52661685	0.397500	chr12	96037400	96037800	0.477500
chr11	18032019	18032219	0.370000	chr12	96040800	96041000	0.420000
chr6	130149631	130150031	0.415000	chr12	96044200	96044600	0.437500
chr20	60560305	60560505	0.405000	chr12	96045600	96045800	0.555000
chr15	86791857	86792257	0.427500	chr12	96047800	96048200	0.447500
chr6	78221545	78221745	0.360000	chr12	96049200	96049400	0.430000
chr4	110714553	110715153	0.421667	chr12	96054000	96054600	0.410000
chr3	19687873	19688273	0.457500	chr12	96055200	96055600	0.530000
chr5	156533377	156533577	0.300000	chr12	9605600	9605800	0.435000
chr6	3953420	3953620	0.405000	chr12	96062000	96062200	0.445000
chr1	38103481	38103681	0.485000	chr12	96064400	96064600	0.555000
chr13	86357747	86357947	0.395000	chr12	96074000	96074200	0.410000
chr16	12567244	12567444	0.470000	chr12	96094400	96094600	0.480000
chr7	66687826	66688426	0.421667	chr12	96099600	96100200	0.436667
chr2	168104066	168104266	0.350000	chr12	96103400	96103600	0.485000
chr3	150233677	150233877	0.440000	chr12	96108400	96108600	0.565000
chr16	47983432	47984432	0.466000	chr12	96120800	96121800	0.486000
chr11	113156322	113156522	0.400000	chr12	96133000	96133200	0.425000
chr13	51102300	51102500	0.350000	chr12	96136800	96137000	0.425000
chr1	157869414	157869614	0.425000	chr12	96143400	96143600	0.480000
chr12	33081919	33082119	0.330000	chr12	9615400	9615600	0.355000
chr1	222815520	222815720	0.435000	chr12	96158600	96158800	0.510000
chr6	26953295	26953495	0.445000	chr12	96170400	96170600	0.465000
chr19	38922837	38923237	0.482500	chr12	96177000	96177400	0.500000
chr21	7588864	7589064	0.325000	chr12	96183800	96184000	0.410000
chr5	66985118	66985318	0.470000	chr12	96194400	96194600	0.560000
chr10	100495123	100495723	0.406667	chr12	96195600	96196200	0.523333
chr5	23636071	23636271	0.345000	chr12	96199000	96199200	0.365000
chr10	42171862	42172062	0.375000	chr12	96206000	96206200	0.420000
chr3	33453831	33454031	0.530000	chr12	96208800	96209000	0.605000
chr13	97879261	97879461	0.420000	chr12	96210400	96210600	0.555000
chr16	83629660	83629860	0.430000	chr12	96212000	96212200	0.465000
chr2	131088397	131088597	0.380000	chr12	96213600	96213800	0.410000
chr16	21406783	21407183	0.467500	chr12	96215200	96215600	0.472500
chr22	32654300	32654700	0.530000	chr12	96236400	96236800	0.535000
chr18	73188946	73189146	0.445000	chr12	96237800	96238000	0.460000
chr12	102533864	102534064	0.430000	chr12	96242000	96242200	0.485000
chr16	9148821	9149021	0.435000	chr12	96242800	96243000	0.530000
chr10	30001189	30001589	0.477500	chr12	96258400	96258800	0.485000
chrY	37558962	37559162	0.000000	chr12	96314800	96315000	0.395000
chr5	21344476	21344676	0.380000	chr12	96315800	96316000	0.470000
chr1	123351076	123351276	0.375000	chr12	96316400	96316600	0.555000
chr13	45384679	45385879	0.428333	chr12	96327000	96328200	0.436667
chr1	201263171	201263371	0.565000	chr12	9632800	9633000	0.575000
chr11	25741190	25741390	0.355000	chr12	96335400	96335600	0.405000
chr18	75568966	75569166	0.395000	chr12	96337800	96338000	0.450000
chr2	184226980	184227180	0.275000	chr12	96343600	96343800	0.405000
chr7	69892533	69892733	0.285000	chr12	9634400	9634600	0.330000
chr11	57909274	57909474	0.355000	chr12	96351000	96351200	0.390000
chr2	31287491	31287691	0.360000	chr12	96357000	96357200	0.375000
chr8	63638913	63639113	0.355000	chr12	96361200	96361400	0.420000
chr8	85252742	85253142	0.357500	chr12	9636200	9636600	0.345000
chr10	52670084	52670684	0.400000	chr12	96371200	96371800	0.406667
chr4	58590403	58590603	0.285000	chr12	96373000	96373200	0.340000
chrX	144892891	144893091	0.305000	chr12	96375200	96375400	0.450000
chr6	135098014	135098614	0.355000	chr12	96376000	96376600	0.358333
chr4	59761718	59762318	0.375000	chr12	96378000	96378600	0.380000
chr2	191508745	191508945	0.435000	chr12	96386800	96387000	0.440000
chr3	168909806	168910006	0.350000	chr12	96397800	96398000	0.355000
chr11	132691775	132691975	0.415000	chr12	96398800	96399000	0.430000
chr5	11447214	11447614	0.412500	chr12	96399400	96399800	0.725000
chr17	44689733	44689933	0.650000	chr12	96400400	96400600	0.665000
chr21	8478186	8478386	0.000000	chr12	96401400	96401600	0.375000
chr5	41630903	41631103	0.385000	chr12	96407600	96407800	0.480000
chr1	55169312	55169512	0.350000	chr12	96409800	96410000	0.385000
chr17	18453216	18453416	0.345000	chr12	96416600	96416800	0.360000
chr1	33192919	33193119	0.310000	chr12	96421200	96421400	0.440000
chr3	188236752	188236952	0.435000	chr12	9642800	9643000	0.545000
chrX	10528719	10528919	0.355000	chr12	96429200	96429400	0.395000
chr1	101625737	101625937	0.410000	chr12	96434200	96434400	0.425000
chr7	49488007	49488207	0.340000	chr12	96441800	96442000	0.500000
chr13	86119712	86119912	0.395000	chr12	96445800	96446000	0.445000
chrX	124389149	124389549	0.365000	chr12	9645200	9645600	0.410000
chr7	57107038	57107238	0.445000	chr12	96455800	96456000	0.485000
chr1	68545344	68545544	0.320000	chr12	96456600	96456800	0.420000
chr16	37591802	37592002	0.385000	chr12	96460400	96460600	0.390000
chr7	6232684	6233684	0.470000	chr12	9647200	9648200	0.561000
chr1	164287791	164287991	0.405000	chr12	96472600	96472800	0.515000
chr6	143114637	143115037	0.372500	chr12	96473400	96473800	0.387500
chr6	62152632	62152832	0.410000	chr12	96485200	96485400	0.440000
chr7	9787315	9787515	0.400000	chr12	96487400	96487600	0.310000
chr11	103471253	103471453	0.375000	chr12	9648800	9649000	0.445000
chr22	19849885	19850085	0.565000	chr12	96489400	96489600	0.620000
chr6	12471924	12472524	0.381667	chr12	9649800	9650400	0.361667
chr17	19523399	19523999	0.403333	chr12	96500800	96501400	0.408333
chr4	148107916	148108116	0.340000	chr12	96502000	96502200	0.395000
chr11	33890269	33890469	0.420000	chr12	9650800	9651000	0.460000
chr6	160129917	160130117	0.450000	chr12	96510400	96510600	0.470000
chr5	93093888	93094288	0.427500	chr12	9651400	9651800	0.490000
chr2	135738873	135739073	0.410000	chr12	96514400	96514600	0.455000
chr6	141575622	141575822	0.325000	chr12	96516800	96517000	0.375000
chrX	155322440	155322640	0.360000	chr12	96526200	96526400	0.425000
chr6	57518378	57518578	0.355000	chr12	96571400	96571600	0.370000
chr5	26027541	26027741	0.330000	chr12	96578600	96578800	0.375000
chr21	25709829	25710029	0.435000	chr12	96585600	96585800	0.480000
chrX	22073309	22073509	0.405000	chr12	96621000	96621200	0.445000
chr6	29068113	29068313	0.245000	chr12	9667400	9667600	0.330000
chr15	50944592	50944792	0.440000	chr12	96674400	96674600	0.460000
chr3	2792073	2792273	0.325000	chr12	966800	967000	0.350000
chrX	25528994	25529194	0.340000	chr12	9669600	9669800	0.400000
chr14	39457652	39457852	0.415000	chr12	96699000	96699200	0.430000
chrX	77233968	77234168	0.430000	chr12	96702000	96702200	0.470000
chr10	35919761	35920561	0.468750	chr12	9671000	9671800	0.501250
chr4	161256542	161257342	0.427500	chr12	96719800	96720600	0.436250
chr5	84918476	84918676	0.385000	chr12	9673600	9673800	0.550000
chr8	105417017	105417217	0.430000	chr12	9674400	9674600	0.490000
chr19	56230830	56231230	0.442500	chr1	29680800	29681200	0.450000
chr13	97880710	97881110	0.430000	chr12	96828200	96828600	0.455000
chr18	35009576	35009776	0.420000	chr12	96850800	96851000	0.495000
chr14	65892582	65892782	0.520000	chr12	9685600	9685800	0.570000
chr17	83041624	83041824	0.440000	chr12	96864400	96864600	0.500000
chr17	26875971	26876171	0.435000	chr12	9687400	9687600	0.465000
chr1	225354325	225354525	0.365000	chr12	96880400	96880600	0.435000
chr18	36042818	36043018	0.320000	chr12	96883000	96883200	0.385000
chr3	159999318	159999718	0.490000	chr12	96887200	96887600	0.497500
chr12	48124285	48124485	0.410000	chr12	96902200	96902400	0.425000
chr7	38201760	38201960	0.530000	chr12	96907000	96907200	0.705000
chr16	68102881	68103481	0.396667	chr12	96907800	96908400	0.463333
chr9	10486367	10486567	0.430000	chr12	96909400	96909600	0.475000
chr20	9733315	9733515	0.370000	chr12	9692400	9692600	0.390000
chr13	90449156	90449756	0.331667	chr12	9694400	9695000	0.370000
chr1	184974784	184975184	0.462500	chr1	29698000	29698400	0.600000
chr2	205330213	205330413	0.460000	chr12	96985600	96985800	0.770000
chr16	56642366	56642566	0.460000	chr12	96986200	96986400	0.495000
chr5	102017637	102017837	0.400000	chr12	9698800	9699000	0.405000
chr5	116507261	116507461	0.355000	chr12	96989000	96989200	0.415000
chr3	182120173	182120373	0.410000	chr12	96990000	96990200	0.490000
chrX	145624322	145624522	0.345000	chr12	97005200	97005400	0.385000
chr1	39539905	39540105	0.480000	chr12	9701800	9702000	0.550000
chr13	90947752	90947952	0.505000	chr12	9702400	9702600	0.535000
chr6	78530805	78531005	0.315000	chr12	9706200	9706400	0.375000
chr1	34407605	34408005	0.462500	chr1	29707000	29707400	0.710000
chr9	36206052	36206252	0.475000	chr12	9707400	9707600	0.505000
chr20	32732281	32732481	0.445000	chr12	9708200	9708400	0.455000
chr3	79759224	79759424	0.355000	chr1	29708400	29708600	0.595000
chrY	48770259	48770459	0.000000	chr1	29712400	29712600	0.385000
chr4	71719938	71720538	0.405000	chr12	9713000	9713600	0.420000
chr7	51539972	51540172	0.390000	chr12	97149000	97149200	0.515000
chr2	22179524	22180124	0.353333	chr12	9721600	9722200	0.376667
chr20	46877464	46877864	0.437500	chr12	97284800	97285200	0.447500
chr4	5763373	5763573	0.385000	chr12	97306200	97306400	0.390000
chr10	38533961	38534161	0.000000	chr12	9731800	9732000	0.335000
chr21	26130379	26130579	0.480000	chr1	29732600	29732800	0.535000
chr2	185793824	185794024	0.315000	chr12	9733200	9733400	0.335000
chr7	36783878	36784078	0.480000	chr1	29736600	29736800	0.485000
chrY	11687149	11687349	0.370000	chr12	9737000	9737200	0.380000
chr17	44281709	44281909	0.560000	chr12	9739800	9740000	0.775000
chr15	44530079	44530279	0.450000	chr12	9740400	9740600	0.460000
chr12	104491233	104491433	0.395000	chr12	97404600	97404800	0.460000
chr12	64360479	64360679	0.260000	chr12	9741800	9742000	0.355000
chr12	127250283	127250883	0.336667	chr12	9742800	9743400	0.431667
chr16	63134762	63134962	0.315000	chr12	9748800	9749000	0.355000
chr8	120977980	120978580	0.398333	chr12	9750400	9751000	0.393333
chr13	108753250	108754250	0.374000	chr12	9751400	9752400	0.377000
chr5	168060717	168060917	0.385000	chr12	97556400	97556600	0.400000
chrY	4173729	4174729	0.312000	chr12	9757800	9758800	0.350000
chr18	773085	773285	0.330000	chr12	9759200	9759400	0.400000
chr3	180745556	180745756	0.355000	chr12	9760200	9760400	0.395000
chr2	192572919	192573119	0.315000	chr12	9760800	9761000	0.435000
chr1	83864493	83864693	0.280000	chr12	9761400	9761600	0.370000
chr5	168475663	168476063	0.417500	chr12	9763000	9763400	0.342500
chr2	68606969	68607169	0.455000	chr12	9764800	9765000	0.465000
chr14	2143974	2144174	0.000000	chr12	9768200	9768400	0.330000
chr1	211809425	211809625	0.425000	chr12	977200	977400	0.500000
chr1	131604460	131604860	0.000000	chr12	9773600	9774000	0.325000
chr8	57307520	57307720	0.365000	chr12	97756400	97756600	0.405000
chr5	126941135	126941335	0.335000	chr12	97785600	97785800	0.355000
chr11	101249332	101249732	0.460000	chr1	29793000	29793400	0.527500
chrY	46806972	46807172	0.000000	chr12	9794000	9794200	0.280000
chr8	56477405	56477605	0.415000	chr12	979400	979600	0.465000
chr12	81328771	81328971	0.435000	chr12	97961200	97961400	0.455000
chr6	109279180	109279380	0.445000	chr12	9798200	9798400	0.450000
chr10	35005901	35006101	0.440000	chr12	97997800	97998000	0.445000
chr9	130283407	130283607	0.445000	chr1	29801400	29801600	0.460000
chr3	61760969	61761169	0.365000	chr12	9810800	9811000	0.395000
chr6	47110848	47111448	0.400000	chr12	98127000	98127600	0.426667
chr9	6634005	6634205	0.580000	chr12	9814200	9814400	0.640000
chr3	194497370	194497570	0.395000	chr12	98188600	98188800	0.425000
chr8	58197904	58198104	0.505000	chr12	9820600	9820800	0.570000
chr3	19338462	19338662	0.310000	chr12	9827200	9827400	0.315000
chr22	29590117	29590317	0.460000	chr12	98345400	98345600	0.500000
chr11	43169633	43170033	0.417500	chr12	98374000	98374400	0.442500
chr14	74199369	74199569	0.390000	chr12	98380000	98380200	0.405000
chr4	189786186	189786386	0.490000	chr12	98397600	98397800	0.525000
chr20	10202090	10202290	0.455000	chr12	98399600	98399800	0.560000
chr1	75614282	75614682	0.415000	chr12	98408600	98409000	0.422500
chr4	151859985	151860585	0.396667	chr12	98417000	98417600	0.436667
chr13	85088375	85088575	0.530000	chr12	98418800	98419000	0.545000
chr4	43743733	43744133	0.380000	chr12	98424800	98425200	0.405000
chr8	49492176	49492376	0.430000	chr12	98426000	98426200	0.465000
chr13	11193103	11193503	0.000000	chr12	98437800	98438200	0.267500
chr8	5379620	5379820	0.490000	chr12	98439000	98439200	0.510000
chr5	52857623	52858023	0.405000	chr12	98440000	98440400	0.410000
chr14	55028990	55029190	0.265000	chr12	98446800	98447000	0.375000
chr11	56334341	56334541	0.340000	chr12	98456200	98456400	0.405000
chr1	157265437	157265637	0.530000	chr12	98457000	98457200	0.765000
chr5	14996061	14996261	0.365000	chr12	98464200	98464400	0.380000
chr5	70179438	70179638	0.350000	chr12	98466400	98466600	0.365000
chr9	60616425	60616625	0.380000	chr12	98467200	98467400	0.390000
chr1	176544390	176544590	0.415000	chr12	98469200	98469400	0.500000
chrY	17282405	17282805	0.367500	chr12	98470800	98471200	0.455000
chr10	50469003	50469403	0.402500	chr12	98491000	98491400	0.485000
chr2	63641662	63641862	0.370000	chr12	98497400	98497600	0.410000
chr4	168536238	168538038	0.411111	chr12	98503000	98504800	0.475000
chr13	102636426	102636626	0.340000	chr12	98509200	98509400	0.430000
chr20	42634930	42635130	0.360000	chr12	98514000	98514200	0.395000
chr8	144888896	144889096	0.510000	chr12	98515400	98515600	0.680000
chr3	133968305	133968905	0.540000	chr12	98516000	98516600	0.696667
chr18	63880207	63881207	0.395000	chr12	98517000	98518000	0.415000
chr16	71294305	71294905	0.365000	chr12	98518400	98519000	0.406667
chr14	97137315	97137515	0.315000	chr12	98519400	98519600	0.450000
chr15	33321055	33321255	0.360000	chr12	98532800	98533000	0.435000
chrX	136149122	136149322	0.445000	chr12	98533800	98534000	0.450000
chr3	98727178	98727378	0.320000	chr12	9856200	9856400	0.335000
chr2	213229879	213230079	0.490000	chr12	98567000	98567200	0.495000
chr7	104268016	104268416	0.392500	chr12	98572000	98572400	0.415000
chr2	4833411	4833611	0.340000	chr12	98578800	98579000	0.410000
chr6	18153099	18153299	0.455000	chr12	98591400	98591600	0.545000
chr2	14474158	14474558	0.430000	chr12	98593400	98593800	0.642500
chr3	41195146	41196746	0.394375	chr12	98594200	98595800	0.411250
chr8	15608925	15609125	0.305000	chr12	98596400	98596600	0.355000
chr6	101894930	101895130	0.260000	chr12	98606600	98606800	0.370000
chr5	148659439	148659639	0.495000	chr12	98607400	98607600	0.505000
chr1	48889578	48889778	0.420000	chr12	98613000	98613200	0.465000
chr1	78909054	78909254	0.280000	chr12	98619000	98619200	0.335000
chrX	90869735	90869935	0.390000	chr12	98644200	98644400	0.525000
chr4	186452235	186452835	0.451667	chr12	98644800	98645400	0.678333
chr14	16139042	16139842	0.358750	chr12	98645800	98646600	0.386250
chr8	29913681	29913881	0.375000	chr12	9865200	9865400	0.355000
chr21	28559376	28559576	0.375000	chr12	98654000	98654200	0.345000
chr10	46320124	46320324	0.385000	chr12	98655000	98655200	0.455000
chrY	32243502	32243702	0.000000	chr12	98656600	98656800	0.410000
chr8	44411578	44411778	0.400000	chr12	98671600	98671800	0.440000
chr3	95140387	95140587	0.295000	chr12	9868400	9868600	0.340000
chr13	87390428	87391028	0.326667	chr12	9869400	9870000	0.366667
chr12	116152115	116152315	0.320000	chr12	98699000	98699200	0.420000
chr13	59707874	59708074	0.300000	chr12	98726000	98726200	0.390000
chr5	166900658	166900858	0.400000	chr12	98736800	98737000	0.425000
chr6	35955805	35956005	0.445000	chr12	98738600	98738800	0.465000
chr1	82758204	82758404	0.445000	chr12	98743400	98743600	0.490000
chr1	56697670	56697870	0.380000	chr12	98744800	98745000	0.420000
chr5	54895117	54895517	0.472500	chr12	98745800	98746200	0.625000
chr11	36616656	36617056	0.317500	chr12	98751600	98752000	0.430000
chr8	7757563	7757963	0.497500	chr12	98754000	98754400	0.502500
chr4	125567818	125568018	0.340000	chr12	98772200	98772400	0.455000
chr12	14268809	14269009	0.440000	chr12	98843200	98843400	0.485000
chr8	21002642	21002842	0.480000	chr12	98895200	98895400	0.755000
chr5	33374648	33374848	0.345000	chr12	9895400	9895600	0.410000
chr4	84503741	84503941	0.380000	chr12	98955400	98955600	0.505000
chr6	154419511	154419711	0.425000	chr1	29897200	29897400	0.480000
chr12	93255280	93256080	0.385000	chr12	989800	990600	0.477500
chr6	53647924	53648124	0.260000	chr12	98998800	98999000	0.365000
chrX	66596346	66596546	0.370000	chr12	99043400	99043600	0.415000
chr16	25743136	25743336	0.445000	chr12	9907000	9907200	0.460000
chr1	160282864	160283064	0.505000	chr12	991200	991400	0.790000
chr5	136389272	136389472	0.345000	chr12	99131200	99131400	0.350000
chr9	11479872	11480672	0.393750	chr12	99137000	99137800	0.437500
chr13	69701714	69701914	0.300000	chr12	9936800	9937000	0.350000
chr4	154823618	154823818	0.340000	chr12	994000	994200	0.360000
chr6	26130577	26130777	0.440000	chr12	9940400	9940600	0.335000
chr9	125215395	125215595	0.510000	chr12	9943400	9943600	0.615000
chr2	18406623	18407023	0.280000	chr12	9944400	9944800	0.345000
chr4	101447002	101447402	0.380000	chr12	9948600	9949000	0.340000
chr3	198071743	198071943	0.420000	chr12	9951200	9951400	0.470000
chr2	69689105	69689505	0.417500	chr12	9953800	9954200	0.472500
chr1	115662579	115662779	0.355000	chr12	9958000	9958200	0.380000
chr11	97859355	97859555	0.405000	chr12	995800	996000	0.410000
chr13	84871936	84872136	0.410000	chr12	99600400	99600600	0.465000
chr2	92305983	92306383	0.367500	chr12	9960600	9961000	0.410000
chr11	118523301	118523501	0.460000	chr12	99620000	99620200	0.505000
chr19	44845458	44845658	0.530000	chr1	29963200	29963400	0.700000
chr1	32387376	32387776	0.467500	chr12	99649600	99650000	0.485000
chr5	114847563	114847763	0.330000	chr12	9971200	9971400	0.340000
chr3	61067337	61067537	0.405000	chr12	9976800	9977000	0.470000
chr7	40851702	40851902	0.295000	chr12	9978000	9978200	0.290000
chr3	168155586	168155986	0.422500	chr1	29985000	29985400	0.442500
chr12	70134824	70135024	0.435000	chr12	998600	998800	0.465000
chr4	173006888	173007088	0.475000	chr1	29991200	29991400	0.555000
chr5	162618021	162618221	0.540000	chr12	99984600	99984800	0.800000
chrX	150976645	150976845	0.570000	chr1	30086000	30086200	0.745000
chr3	13304866	13305066	0.445000	chr1	30101600	30101800	0.590000
chr7	47218862	47219062	0.515000	chr1	30106200	30106400	0.585000
chr3	43523549	43523749	0.445000	chr1	30111600	30111800	0.505000
chr1	74750013	74750213	0.465000	chr1	30117800	30118000	0.475000
chr20	3372298	3372698	0.422500	chr1	30124000	30124400	0.580000
chr1	201560057	201560257	0.410000	chr1	3012600	3012800	0.740000
chrX	56696962	56697362	0.392500	chr1	30129000	30129400	0.477500
chr22	21285899	21286499	0.528333	chr1	30130200	30130800	0.530000
chrX	149657657	149657857	0.495000	chr1	30135800	30136000	0.500000
chr2	8346337	8346537	0.380000	chr1	30159200	30159400	0.385000
chr10	27286880	27287080	0.480000	chr1	30184800	30185000	0.500000
chr1	183584202	183584402	0.410000	chr1	30191200	30191400	0.470000
chr3	162295341	162295541	0.435000	chr1	30220400	30220600	0.445000
chrY	10919378	10919578	0.480000	chr1	30227000	30227200	0.520000
chr19	41247593	41248193	0.495000	chr1	30380000	30380600	0.613333
chr1	21787575	21787775	0.445000	chr1	30408800	30409000	0.550000
chr6	58830796	58831196	0.405000	chr1	30517800	30518200	0.442500
chr2	62510215	62510415	0.460000	chr1	30639000	30639200	0.510000
chr5	180172327	180172727	0.647500	chr1	30651600	30652000	0.652500
chr14	44366485	44366685	0.580000	chr1	3066200	3066400	0.640000
chr5	138767420	138767620	0.465000	chr1	30685400	30685600	0.695000
chr3	10489878	10490078	0.660000	chr1	3069200	3069400	0.745000
chrX	107502005	107502205	0.525000	chr1	30701000	30701200	0.600000
chr17	516896	517096	0.550000	chr1	30708200	30708400	0.585000
chr1	199915558	199915758	0.545000	chr1	30717400	30717600	0.580000
chr8	141306907	141308307	0.671429	chr1	30718000	30719400	0.709286
chrX	149648601	149648801	0.535000	chr1	30721000	30721200	0.555000
chr4	65140025	65140225	0.330000	chr1	30728000	30728200	0.470000
chr2	91733423	91733623	0.515000	chr1	30729400	30729600	0.580000
chr6	151296258	151296858	0.453333	chr1	30732000	30732600	0.580000
chr16	83772127	83772327	0.410000	chr1	30733600	30733800	0.610000
chr11	79496220	79496620	0.435000	chr1	30738000	30738400	0.485000
chr2	19878074	19878274	0.480000	chr1	30741200	30741400	0.485000
chr4	100100265	100101065	0.410000	chr1	30743600	30744400	0.495000
chr16	21666084	21666284	0.425000	chr1	30746000	30746200	0.620000
chr9	130312434	130312834	0.455000	chr1	30747400	30747800	0.550000
chr5	138322329	138322529	0.515000	chr1	30748200	30748400	0.575000
chr15	77039983	77040183	0.540000	chr1	30750000	30750200	0.560000
chr22	30777645	30777845	0.555000	chr1	30751000	30751200	0.600000
chr15	51327899	51328099	0.330000	chr1	30753800	30754000	0.380000
chr16	73129258	73129458	0.515000	chr1	30754800	30755000	0.525000
chr7	153536421	153537021	0.476667	chr1	30756200	30756800	0.510000
chr11	19237571	19238171	0.463333	chr1	30757400	30758000	0.620000
chr16	74720389	74720589	0.445000	chr1	30758800	30759000	0.505000
chr1	222287884	222288084	0.485000	chr1	30759800	30760000	0.550000
chr22	17205330	17205530	0.510000	chr1	30760800	30761000	0.590000
chr10	110150529	110150729	0.545000	chr1	30761600	30761800	0.560000
chr5	32559457	32559657	0.380000	chr1	30762800	30763000	0.410000
chr5	81819823	81820023	0.465000	chr1	30763400	30763600	0.495000
chr21	18654498	18654698	0.385000	chr1	30766000	30766200	0.585000
chr8	43548067	43548467	0.615000	chr1	30769000	30769400	0.632500
chr16	13340215	13340615	0.467500	chr1	30776400	30776800	0.572500
chrY	24342625	24342825	0.480000	chr1	30778400	30778600	0.505000
chr1	86164733	86164933	0.425000	chr1	30779000	30779200	0.590000
chr21	45309251	45309451	0.480000	chr1	30779600	30779800	0.625000
chr12	84041202	84041402	0.385000	chr1	30780600	30780800	0.420000
chr22	39095085	39095285	0.585000	chr1	30782400	30782600	0.665000
chr22	37673245	37673445	0.605000	chr1	30783000	30783200	0.620000
chr5	79745564	79745764	0.455000	chr1	30783600	30783800	0.555000
chr1	44302157	44302557	0.470000	chr1	30790800	30791200	0.477500
chr1	5005939	5006139	0.455000	chr1	30792000	30792200	0.460000
chr13	101069125	101069325	0.370000	chr1	30798200	30798400	0.440000
chr5	79969565	79969765	0.480000	chr1	30798800	30799000	0.505000
chr19	32224348	32224748	0.577500	chr1	30801800	30802200	0.595000
chr11	51707726	51707926	0.390000	chr1	30809600	30809800	0.510000
chr8	93893263	93893663	0.470000	chr1	30823200	30823600	0.537500
chr14	94936382	94936982	0.526667	chr1	30824000	30824600	0.625000
chr4	103061786	103062186	0.385000	chr1	30830600	30831000	0.447500
chr1	61555828	61556028	0.435000	chr1	30841000	30841200	0.540000
chr20	52177665	52177865	0.515000	chr1	30847600	30847800	0.635000
chr22	39203569	39203769	0.520000	chr1	30854200	30854400	0.525000
chr11	77037274	77037474	0.530000	chr1	30856200	30856400	0.560000
chr22	35258803	35259003	0.410000	chr1	30859000	30859200	0.540000
chr1	225679231	225679431	0.500000	chr1	30872200	30872400	0.510000
chr10	24078312	24078512	0.475000	chr1	30877600	30877800	0.615000
chr3	12704256	12704456	0.510000	chr1	30881400	30881600	0.595000
chr16	9655469	9655669	0.440000	chr1	30882000	30882200	0.560000
chr19	9817135	9818535	0.455714	chr1	30887400	30888800	0.556429
chr20	7261103	7261303	0.410000	chr1	30891800	30892000	0.565000
chr10	125253675	125253875	0.510000	chr1	30892800	30893000	0.585000
chr7	86282391	86283191	0.427500	chr1	30895600	30896400	0.557500
chr5	108484663	108484863	0.465000	chr1	30900200	30900400	0.490000
chr10	3885749	3886149	0.502500	chr1	30903400	30903800	0.547500
chr2	172818011	172818211	0.450000	chr1	30908600	30908800	0.860000
chr21	10797526	10797726	0.360000	chr1	30909600	30909800	0.495000
chr2	127845823	127846023	0.425000	chr1	30911400	30911600	0.590000
chr4	131203663	131203863	0.400000	chr1	30913000	30913200	0.590000
chr8	10410222	10410422	0.550000	chr1	30914000	30914200	0.560000
chr15	28364316	28365116	0.421250	chr1	30919000	30919800	0.462500
chr5	8348413	8348613	0.385000	chr1	30921000	30921200	0.410000
chr1	39830258	39831058	0.488750	chr1	30929000	30929800	0.533750
chr17	80277921	80278121	0.610000	chr1	3094000	3094200	0.635000
chr12	94297201	94297401	0.460000	chr1	30966800	30967000	0.475000
chr6	87315902	87316102	0.395000	chr1	30976200	30976400	0.355000
chrX	116474315	116474515	0.375000	chr1	30983000	30983200	0.385000
chr10	81204816	81205016	0.400000	chr1	30985000	30985200	0.420000
chr11	134954073	134954273	0.475000	chr13	100089000	100089200	0.690000
chr9	83939954	83940154	0.355000	chr13	100089800	100090000	0.460000
chr7	107261212	107261412	0.315000	chr13	100109400	100109600	0.315000
chr18	21017339	21017539	0.480000	chr13	100124400	100124600	0.500000
chr5	169308609	169309009	0.447500	chr13	100129600	100130000	0.460000
chr1	95030551	95030751	0.450000	chr13	100132200	100132400	0.460000
chr2	179356522	179356722	0.425000	chr13	100183000	100183200	0.455000
chr21	11378569	11378969	0.375000	chr13	100199800	100200200	0.385000
chr10	120094979	120095179	0.315000	chr13	100203800	100204000	0.370000
chr5	21406021	21406221	0.275000	chr13	100210600	100210800	0.380000
chr7	54771985	54772185	0.375000	chr13	100213200	100213400	0.405000
chr11	109233986	109234386	0.337500	chr13	100235600	100236000	0.345000
chr4	130846423	130846623	0.410000	chr13	100254200	100254400	0.445000
chr10	79512238	79512438	0.445000	chr13	100273600	100273800	0.460000
chr4	98041229	98041429	0.385000	chr13	100277200	100277400	0.395000
chr10	14402144	14402544	0.405000	chr13	100392800	100393200	0.425000
chr12	48211446	48211646	0.370000	chr13	100394000	100394200	0.415000
chr1	113956213	113956613	0.412500	chr13	100423400	100423800	0.417500
chr11	25186381	25186581	0.290000	chr13	100471200	100471400	0.410000
chr14	24878015	24878215	0.340000	chr13	100484800	100485000	0.460000
chr11	14497303	14497503	0.335000	chr13	100491200	100491400	0.350000
chr12	92343264	92343464	0.435000	chr13	100493600	100493800	0.445000
chr2	195885359	195885559	0.325000	chr13	100506600	100506800	0.475000
chr1	207081922	207082122	0.405000	chr13	100515000	100515200	0.425000
chr3	25567248	25567448	0.465000	chr13	100522000	100522200	0.495000
chr19	43990020	43990220	0.305000	chr13	100542800	100543000	0.395000
chr14	49322062	49322262	0.465000	chr13	100566600	100566800	0.490000
chr2	182710796	182710996	0.380000	chr13	100573200	100573400	0.410000
chr6	83810662	83810862	0.410000	chr13	100581600	100581800	0.445000
chr1	122044045	122044245	0.415000	chr13	100585000	100585200	0.435000
chr16	81592593	81592793	0.575000	chr13	100588800	100589000	0.765000
chr15	96214232	96214832	0.393333	chr13	100594400	100595000	0.443333
chr5	158648667	158649067	0.457500	chr13	100601000	100601400	0.510000
chr5	181178599	181178799	0.375000	chr13	100601800	100602000	0.520000
chr14	77439653	77439853	0.400000	chr13	100605400	100605600	0.435000
chr16	55513858	55514058	0.445000	chr13	100609000	100609200	0.530000
chr8	6511129	6511329	0.340000	chr13	100610400	100610600	0.410000
chr8	51272038	51272638	0.476667	chr13	100611800	100612400	0.520000
chr12	121395667	121395867	0.465000	chr13	100618600	100618800	0.495000
chr12	128706350	128706550	0.475000	chr13	100629800	100630000	0.485000
chr20	7187634	7187834	0.435000	chr13	100658400	100658600	0.525000
chr6	11627331	11627531	0.425000	chr13	100662600	100662800	0.445000
chr2	70071043	70071243	0.440000	chr13	100673800	100674000	0.535000
chr4	168851171	168851571	0.445000	chr13	100674800	100675200	0.767500
chr18	57073407	57073607	0.410000	chr13	100680200	100680400	0.455000
chr5	25751490	25751690	0.410000	chr13	100695200	100695400	0.515000
chr13	31054719	31054919	0.550000	chr13	100708200	100708400	0.565000
chr7	154353082	154353282	0.455000	chr13	100722000	100722200	0.470000
chr2	224706505	224706705	0.470000	chr13	100761600	100761800	0.490000
chr8	106410910	106411110	0.300000	chr13	100876000	100876200	0.335000
chr8	1720145	1720345	0.405000	chr13	101101600	101101800	0.470000
chr1	217073901	217074101	0.340000	chr13	101127800	101128000	0.375000
chr3	139171057	139171257	0.365000	chr13	101151000	101151200	0.405000
chr10	64687332	64687732	0.392500	chr13	101152200	101152600	0.395000
chr19	27015227	27015427	0.390000	chr13	101153200	101153400	0.425000
chr11	94350793	94350993	0.445000	chr13	101258200	101258400	0.495000
chr15	44906374	44906974	0.351667	chr13	101294600	101295200	0.398333
chrX	87613198	87613398	0.315000	chr1	31013600	31013800	0.335000
chr8	130277790	130277990	0.505000	chr13	101416200	101416400	0.765000
chr11	119526850	119527050	0.480000	chr13	101416800	101417000	0.565000
chr3	189529649	189529849	0.375000	chr13	101453200	101453400	0.390000
chr1	24145739	24145939	0.450000	chr13	101499000	101499200	0.455000
chr16	15061413	15061613	0.345000	chr13	101514800	101515000	0.390000
chrX	95625620	95625820	0.455000	chr13	101520800	101521000	0.470000
chr18	14418558	14418958	0.370000	chr13	101529400	101529800	0.417500
chr11	125960714	125961114	0.445000	chr13	101554400	101554800	0.487500
chr9	16723504	16723704	0.270000	chr13	101555600	101555800	0.285000
chr3	7473912	7474312	0.382500	chr13	101575600	101576000	0.390000
chr17	17940932	17941132	0.425000	chr13	101584400	101584600	0.440000
chr4	145653321	145653721	0.295000	chr13	101612800	101613200	0.427500
chr1	106609858	106610058	0.415000	chr13	101618600	101618800	0.440000
chr4	147717830	147718030	0.385000	chr13	101623600	101623800	0.410000
chr12	30028420	30028820	0.327500	chr13	101624200	101624600	0.392500
chr6	129549367	129549567	0.350000	chr13	101625000	101625200	0.370000
chrX	54637577	54637777	0.265000	chr13	101627000	101627200	0.330000
chr13	83371215	83371415	0.480000	chr13	101704000	101704200	0.530000
chr20	60306007	60306407	0.432500	chr13	101706600	101707000	0.447500
chr21	13630418	13630618	0.405000	chr13	101751600	101751800	0.430000
chr1	49236501	49236701	0.345000	chr13	101755600	101755800	0.385000
chr1	168068506	168068706	0.305000	chr13	101757600	101757800	0.370000
chrY	15421037	15421237	0.415000	chr13	101786000	101786200	0.520000
chr5	99706205	99706405	0.610000	chr13	101916600	101916800	0.770000
chr22	35856968	35857168	0.465000	chr13	101919600	101919800	0.530000
chr11	27781168	27781368	0.360000	chr13	101942200	101942400	0.375000
chr20	16885508	16885708	0.440000	chr13	101949800	101950000	0.465000
chr7	2464619	2464819	0.500000	chr13	102091400	102091600	0.515000
chr15	98321358	98321758	0.412500	chr13	102192000	102192400	0.452500
chr2	115619567	115619767	0.455000	chr13	102392600	102392800	0.445000
chr1	117661140	117661340	0.405000	chr13	102394400	102394600	0.675000
chr5	11023745	11024745	0.375000	chr13	102399800	102400800	0.646000
chr2	105838896	105839096	0.435000	chr13	102401200	102401400	0.440000
chr7	64246548	64246748	0.505000	chr13	102402400	102402600	0.575000
chr2	172900372	172900572	0.435000	chr13	102405800	102406000	0.445000
chr16	20093790	20093990	0.410000	chr13	102457400	102457600	0.535000
chr4	180205035	180205235	0.360000	chr13	102470400	102470600	0.420000
chr7	106822190	106822390	0.390000	chr13	102556000	102556200	0.385000
chr18	74453654	74453854	0.450000	chr13	102580600	102580800	0.455000
chrY	16062815	16063015	0.410000	chr13	102582400	102582600	0.450000
chr5	90686197	90686397	0.390000	chr13	102584600	102584800	0.430000
chr3	171562765	171562965	0.435000	chr13	102592000	102592200	0.520000
chr5	108313097	108313297	0.360000	chr13	102593600	102593800	0.320000
chr17	75411914	75414114	0.445455	chr13	102596200	102598400	0.564545
chr8	16711339	16711539	0.395000	chr13	102599600	102599800	0.440000
chr13	63846315	63846915	0.421667	chr13	102605000	102605600	0.453333
chr9	136427902	136428102	0.405000	chr13	102606600	102606800	0.470000
chr8	86215760	86215960	0.395000	chr13	102642600	102642800	0.465000
chr4	33546532	33546732	0.380000	chr13	102670200	102670400	0.415000
chr6	35209893	35210093	0.445000	chr13	102681000	102681200	0.455000
chr6	119593864	119594064	0.410000	chr13	102721800	102722000	0.415000
chr14	53067984	53068184	0.290000	chr13	102725000	102725200	0.400000
chr2	180506341	180506541	0.325000	chr13	102726600	102726800	0.420000
chr10	31536151	31536351	0.305000	chr13	102729600	102729800	0.390000
chr3	14079347	14079547	0.485000	chr13	102752000	102752200	0.510000
chr12	36778609	36778809	0.370000	chr13	102769800	102770000	0.400000
chr8	95353506	95353706	0.420000	chr13	102772800	102773000	0.635000
chr9	97307524	97307924	0.570000	chr13	102773600	102774000	0.740000
chr13	94655872	94656672	0.401250	chr13	102779400	102780200	0.422500
chr8	4186550	4186750	0.395000	chr13	102786800	102787000	0.435000
chr8	142507983	142509783	0.595000	chr13	102799000	102800800	0.682222
chr14	106729944	106730144	0.265000	chr1	31028200	31028400	0.360000
chr7	141095642	141096042	0.445000	chr13	102845600	102846000	0.580000
chr2	197995795	197996395	0.431667	chr13	102846400	102847000	0.443333
chr5	125978938	125979538	0.390000	chr13	102847400	102848000	0.400000
chr13	91374760	91374960	0.520000	chr13	102854800	102855000	0.555000
chrX	20255369	20255569	0.425000	chr13	102856600	102856800	0.545000
chr9	124525003	124525203	0.410000	chr13	102870600	102870800	0.410000
chr2	128082851	128083051	0.465000	chr13	102898000	102898200	0.500000
chr6	77390370	77390570	0.425000	chr13	102914000	102914200	0.455000
chr10	3092450	3092650	0.445000	chr13	102916200	102916400	0.475000
chr3	108199849	108200049	0.405000	chr13	102929400	102929600	0.465000
chr21	33344119	33344319	0.395000	chr13	102931000	102931200	0.445000
chr19	24583671	24584071	0.392500	chr1	31029600	31030000	0.495000
chrX	13090898	13091098	0.465000	chr13	102999600	102999800	0.490000
chr8	78147367	78147567	0.440000	chr13	103007200	103007400	0.325000
chrX	30349984	30350184	0.335000	chr13	103031600	103031800	0.355000
chr6	96899140	96899340	0.365000	chr13	103059200	103059400	0.375000
chr5	166923546	166923746	0.365000	chr13	103078200	103078400	0.400000
chrX	34190036	34190236	0.385000	chr13	103083000	103083200	0.420000
chr5	41548703	41549103	0.415000	chr13	103100800	103101200	0.447500
chr8	72104089	72104489	0.435000	chr13	103101800	103102200	0.452500
chrX	99151853	99152053	0.365000	chr13	103140400	103140600	0.465000
chr16	63858968	63859168	0.310000	chr13	103188800	103189000	0.350000
chr5	11123866	11124466	0.410000	chr13	103287800	103288400	0.411667
chr22	14508444	14508644	0.375000	chr13	103392000	103392200	0.340000
chr8	54908236	54908436	0.335000	chr13	103432000	103432200	0.410000
chr12	25903638	25903838	0.435000	chr13	103546400	103546600	0.445000
chr18	29726413	29726613	0.390000	chr1	31036800	31037000	0.405000
chr2	183335905	183336105	0.300000	chr1	31038400	31038600	0.395000
chr4	169145303	169145503	0.385000	chr13	103844600	103844800	0.380000
chr7	1629588	1629788	0.375000	chr13	103860000	103860200	0.400000
chr4	45275836	45276036	0.360000	chr13	103873800	103874000	0.350000
chr1	152253399	152253599	0.515000	chr13	103883200	103883400	0.545000
chr3	177760642	177760842	0.335000	chr13	103884200	103884400	0.350000
chr16	5790519	5790719	0.460000	chr1	31041600	31041800	0.470000
chr6	170804060	170804260	0.000000	chr1	31043800	31044000	0.335000
chr16	65152861	65153061	0.290000	chr13	104691800	104692000	0.320000
chr8	26755561	26755761	0.520000	chr13	104701600	104701800	0.530000
chr2	61234499	61234699	0.400000	chr13	104769600	104769800	0.475000
chr8	46601454	46601654	0.380000	chr13	104805400	104805600	0.450000
chr6	96312270	96312470	0.310000	chr13	104837800	104838000	0.435000
chr12	70232151	70232351	0.275000	chr13	104869600	104869800	0.365000
chr19	23219391	23219791	0.462500	chr13	104875000	104875400	0.492500
chr1	77664970	77665170	0.335000	chr13	104879800	104880000	0.350000
chr9	92981785	92981985	0.300000	chr13	104920600	104920800	0.490000
chr11	54862799	54862999	0.375000	chr13	104962200	104962400	0.425000
chr3	82617657	82617857	0.310000	chr13	104980800	104981000	0.310000
chr6	152425817	152426017	0.395000	chr13	104984600	104984800	0.405000
chr9	103169961	103170361	0.432500	chr13	104993800	104994200	0.475000
chr8	28572958	28573158	0.385000	chr13	105090400	105090600	0.410000
chr21	38929219	38929619	0.452500	chr13	105107600	105108000	0.457500
chr7	121740012	121740412	0.377500	chr13	105112600	105113000	0.455000
chr6	75103530	75103730	0.375000	chr13	105136000	105136200	0.385000
chr7	159219687	159219887	0.380000	chr13	105139800	105140000	0.505000
chr5	77963665	77963865	0.385000	chr13	105165600	105165800	0.415000
chr17	15257865	15258065	0.405000	chr13	105177400	105177600	0.420000
chr20	16967290	16967490	0.365000	chr13	105202400	105202600	0.415000
chr18	1494056	1494256	0.340000	chr13	105259600	105259800	0.400000
chr12	51005738	51005938	0.470000	chr13	105272800	105273000	0.485000
chr8	7359696	7359896	0.285000	chr13	105292000	105292200	0.420000
chr1	117352323	117352523	0.400000	chr13	105327800	105328000	0.405000
chr2	124441517	124441717	0.235000	chr13	105329400	105329600	0.385000
chrX	42043342	42043742	0.422500	chr13	105363800	105364200	0.425000
chr10	89175469	89175869	0.335000	chr13	105366000	105366400	0.350000
chr9	16926723	16927123	0.385000	chr13	105424600	105425000	0.432500
chr10	77228263	77228463	0.410000	chr13	105437000	105437200	0.415000
chr4	51178197	51178397	0.375000	chr13	105441400	105441600	0.320000
chr2	185598646	185599046	0.380000	chr13	105443000	105443400	0.370000
chr16	51882818	51883218	0.385000	chr13	105448800	105449200	0.390000
chr6	84702280	84702480	0.370000	chr13	105475000	105475200	0.405000
chr8	26434375	26434575	0.340000	chr13	105498400	105498600	0.355000
chr7	74932815	74933015	0.505000	chr13	105552200	105552400	0.530000
chr19	17718232	17718432	0.420000	chr13	105740800	105741000	0.485000
chr6	4884318	4884518	0.400000	chr13	106038400	106038600	0.480000
chr14	55705304	55706104	0.461250	chr13	106100200	106101000	0.497500
chr10	83823183	83823783	0.458333	chr13	106167000	106167600	0.468333
chrX	36336046	36336446	0.462500	chr13	106168400	106168800	0.545000
chr19	57615756	57615956	0.450000	chr13	106169800	106170000	0.515000
chr10	6104799	6104999	0.435000	chr13	106185800	106186000	0.470000
chr19	15129419	15130019	0.360000	chr13	106242800	106243400	0.376667
chr1	179382724	179385324	0.343846	chr1	31062600	31065200	0.378846
chr7	76805432	76805632	0.355000	chr13	106319000	106319200	0.415000
chrX	134996675	134997075	0.392500	chr13	106372200	106372600	0.395000
chr7	112708508	112708708	0.420000	chr13	106373400	106373600	0.565000
chr8	107201875	107202475	0.441667	chr13	106374000	106374600	0.488333
chr4	133268650	133268850	0.475000	chr13	106464200	106464400	0.490000
chr6	6148391	6148591	0.460000	chr13	106475000	106475200	0.485000
chr15	96364736	96364936	0.445000	chr13	106484800	106485000	0.480000
chr1	95072103	95072303	0.405000	chr13	106491200	106491400	0.425000
chr5	139397278	139397478	0.495000	chr13	106493600	106493800	0.540000
chr1	201086928	201087328	0.392500	chr13	106496000	106496400	0.405000
chr4	34203565	34204165	0.373333	chr13	106498200	106498800	0.376667
chr1	214633348	214633548	0.300000	chr13	106500000	106500200	0.415000
chr3	118531367	118531567	0.345000	chr13	106508000	106508200	0.455000
chrX	128179269	128179469	0.415000	chr13	106517200	106517400	0.420000
chr10	61883118	61883518	0.440000	chr13	106533200	106533600	0.560000
chr1	201707374	201707774	0.482500	chr13	106534000	106534400	0.662500
chr6	107055690	107055890	0.540000	chr13	106535000	106535200	0.795000
chr1	230662065	230662465	0.415000	chr13	106535600	106536000	0.782500
chr11	84813201	84813401	0.465000	chr13	106536400	106536600	0.600000
chr7	129980004	129980404	0.520000	chr1	31065600	31066000	0.695000
chr20	23736779	23736979	0.440000	chr13	106561800	106562000	0.475000
chr2	25834412	25835012	0.408333	chr13	106566800	106567400	0.480000
chr18	77867305	77867705	0.497500	chr13	106568000	106568400	0.580000
chr12	103929957	103930157	0.540000	chr13	106570400	106570600	0.595000
chr3	19141568	19141768	0.360000	chr13	106595000	106595200	0.360000
chr7	67865959	67866159	0.340000	chr13	106600600	106600800	0.360000
chr6	48319929	48320129	0.435000	chr13	106612800	106613000	0.510000
chr12	93556411	93556611	0.475000	chr13	106620000	106620200	0.520000
chrY	26206972	26207172	0.480000	chr13	106630200	106630400	0.540000
chr6	26842762	26842962	0.385000	chr13	106696200	106696400	0.490000
chr3	87587010	87587210	0.350000	chr13	106752600	106752800	0.385000
chr21	5580185	5580385	0.430000	chr13	106753400	106753600	0.440000
chr6	69402707	69402907	0.415000	chr13	106786200	106786400	0.500000
chr10	23528472	23528672	0.350000	chr13	106790000	106790200	0.400000
chr13	92111962	92112562	0.323333	chr13	106865800	106866400	0.363333
chr15	45684790	45684990	0.420000	chr13	106867400	106867600	0.465000
chr2	143146606	143146806	0.320000	chr13	106874400	106874600	0.320000
chr8	58736878	58737278	0.405000	chr13	106879800	106880200	0.450000
chr6	51738572	51738772	0.390000	chr13	106884000	106884200	0.410000
chr20	43625094	43625694	0.471667	chr13	106917600	106918200	0.703333
chr12	83987384	83987584	0.425000	chr13	106919200	106919400	0.455000
chr14	92401269	92401669	0.442500	chr13	106987400	106987800	0.460000
chr5	133897252	133897452	0.475000	chr13	107023600	107023800	0.480000
chr4	6790270	6790470	0.355000	chr1	31071200	31071400	0.490000
chr9	68261225	68261425	0.400000	chr13	107205400	107205600	0.545000
chr6	123810410	123810810	0.377500	chr13	107211000	107211400	0.430000
chr4	12574613	12574813	0.405000	chr1	31072400	31072600	0.455000
chr1	76040053	76040253	0.435000	chr13	107451200	107451400	0.450000
chrX	100222509	100222709	0.535000	chr13	107650200	107650400	0.560000
chr10	112452377	112452577	0.485000	chr13	107783600	107783800	0.500000
chr2	87294440	87294640	0.420000	chr13	107849400	107849600	0.515000
chr17	64126559	64126759	0.390000	chr13	107851800	107852000	0.455000
chr5	130100175	130100375	0.500000	chr13	107855000	107855200	0.510000
chr2	221050305	221050505	0.360000	chr13	107864600	107864800	0.400000
chr17	29043701	29043901	0.390000	chr13	107865200	107865400	0.410000
chr2	28828110	28831310	0.403750	chr13	107865800	107869000	0.629062
chr1	248584345	248584945	0.366667	chr13	107870200	107870800	0.398333
chr4	31541852	31542052	0.325000	chr13	107871400	107871600	0.465000
chr10	123788287	123788487	0.470000	chr13	107874000	107874200	0.485000
chr5	171376896	171377096	0.510000	chr13	107875200	107875400	0.560000
chr12	117829890	117831490	0.426250	chr13	107882600	107884200	0.435000
chr1	108730946	108732146	0.384167	chr13	107884600	107885800	0.407500
chr4	147234912	147235112	0.435000	chr13	107886200	107886400	0.450000
chr12	50231044	50231244	0.385000	chr13	107887200	107887400	0.465000
chr6	154544270	154544870	0.436667	chr13	107887800	107888400	0.543333
chr5	148362833	148363833	0.368000	chr13	107889200	107890200	0.440000
chr2	83057952	83058752	0.345000	chr13	107890800	107891600	0.381250
chr13	27063864	27064064	0.410000	chr13	107901400	107901600	0.440000
chr2	1814923	1815123	0.390000	chr13	107902200	107902400	0.430000
chr8	68501967	68502167	0.430000	chr13	107903600	107903800	0.460000
chr10	45683941	45684141	0.335000	chr13	107905000	107905200	0.345000
chr4	142859437	142860237	0.411250	chr13	107905800	107906600	0.456250
chr1	19624589	19624989	0.445000	chr13	107908600	107909000	0.480000
chr7	96348939	96350739	0.431111	chr13	107909400	107911200	0.399444
chr3	120687331	120687531	0.405000	chr13	107912800	107913000	0.485000
chr12	51529544	51529744	0.450000	chr13	107913600	107913800	0.530000
chr2	171481939	171482339	0.352500	chr13	107914600	107915000	0.375000
chr5	145893967	145894767	0.377500	chr13	107915400	107916200	0.378750
chr3	89940620	89940820	0.400000	chr13	107918800	107919000	0.390000
chr3	18969731	18969931	0.445000	chr13	107926600	107926800	0.455000
chr1	236442443	236443043	0.400000	chr13	107928800	107929400	0.438333
chr7	81784153	81785553	0.347857	chr13	107929800	107931200	0.397143
chr9	76873199	76874599	0.381429	chr13	107932400	107933800	0.412143
chr5	137581447	137581647	0.430000	chr13	107940200	107940400	0.475000
chr10	28935674	28937274	0.485000	chr13	107941000	107942600	0.527500
chr8	45315252	45315452	0.380000	chr13	107943200	107943400	0.355000
chrX	92109692	92109892	0.410000	chr13	107950000	107950200	0.415000
chr1	52596831	52597631	0.426250	chr13	107950600	107951400	0.431250
chr16	80314039	80314239	0.405000	chr13	107955600	107955800	0.520000
chr10	112050290	112050490	0.450000	chr13	107957000	107957200	0.480000
chr5	65206231	65206431	0.360000	chr13	107958000	107958200	0.335000
chr17	55242555	55242755	0.375000	chr13	107974000	107974200	0.365000
chr1	55421998	55422198	0.470000	chr13	107977200	107977400	0.435000
chr2	145796276	145796676	0.377500	chr13	107993200	107993600	0.412500
chr18	67833745	67833945	0.345000	chr13	107994400	107994600	0.380000
chr6	68492609	68492809	0.350000	chr13	107995800	107996000	0.365000
chr8	63924042	63924842	0.483750	chr13	108001000	108001800	0.517500
chr9	4311979	4312979	0.445000	chr13	108003000	108004000	0.517000
chr9	72904535	72904735	0.390000	chr13	108005400	108005600	0.400000
chr1	139409678	139410478	0.000000	chr13	108006200	108007000	0.363750
chr4	75355150	75355550	0.362500	chr13	108185200	108185600	0.372500
chrX	59028796	59028996	0.390000	chr13	108213000	108213200	0.405000
chr2	109381346	109381546	0.590000	chr13	108215600	108215800	0.640000
chr15	84934346	84935146	0.453750	chr13	108217800	108218600	0.587500
chr12	28321029	28321229	0.330000	chr13	108225600	108225800	0.340000
chrX	111685792	111685992	0.425000	chr13	108226200	108226400	0.465000
chr12	50360961	50361161	0.305000	chr13	108227800	108228000	0.295000
chr8	12620523	12620723	0.450000	chr13	108259400	108259600	0.460000
chr4	26657382	26657582	0.370000	chr13	108264000	108264200	0.430000
chr5	150971301	150971701	0.420000	chr13	108266400	108266800	0.430000
chr13	15510572	15510772	0.000000	chr13	108267400	108267600	0.370000
chr2	101928196	101929396	0.466667	chr13	108269600	108270800	0.487500
chr21	875275	875475	0.000000	chr13	108272400	108272600	0.315000
chr3	26867274	26867474	0.330000	chr13	108282000	108282200	0.380000
chr11	80745173	80745373	0.325000	chr13	108322400	108322600	0.340000
chr3	185321492	185321692	0.355000	chr13	108323200	108323400	0.370000
chr10	51873182	51873382	0.275000	chr13	108324400	108324600	0.430000
chr17	15312235	15312435	0.465000	chr13	108326400	108326600	0.510000
chrX	137723379	137723579	0.350000	chr13	108342400	108342600	0.370000
chr12	62224142	62224342	0.360000	chr13	108343000	108343200	0.390000
chr15	65022242	65022442	0.520000	chr13	108346400	108346600	0.525000
chr1	80649389	80649589	0.360000	chr13	108352600	108352800	0.370000
chr3	12317033	12317433	0.347500	chr13	108368400	108368800	0.352500
chr3	115995084	115995284	0.410000	chr13	108408800	108409000	0.540000
chr6	19097693	19097893	0.325000	chr13	108409800	108410000	0.255000
chr7	78355561	78355761	0.405000	chr13	108415000	108415200	0.445000
chr6	11284815	11285015	0.305000	chr13	108463400	108463600	0.375000
chr2	128717600	128718200	0.493333	chr13	108495400	108496000	0.773333
chr5	157926794	157926994	0.430000	chr13	108496600	108496800	0.475000
chr13	74077869	74078069	0.375000	chr13	108508400	108508600	0.430000
chr2	18757914	18758114	0.465000	chr1	31085200	31085400	0.515000
chr1	83711868	83712068	0.460000	chr13	108573000	108573200	0.490000
chr15	32044528	32044728	0.460000	chr1	31086800	31087000	0.475000
chr3	180067066	180067466	0.420000	chr13	108682600	108683000	0.462500
chr6	123710407	123710607	0.415000	chr13	108734800	108735000	0.500000
chr2	167966325	167966525	0.355000	chr13	108755200	108755400	0.410000
chr1	50789047	50789247	0.395000	chr13	108760200	108760400	0.410000
chr12	54069118	54069318	0.415000	chr13	108769600	108769800	0.430000
chr7	131032217	131032417	0.325000	chr13	108779400	108779600	0.575000
chr16	67219325	67219525	0.425000	chr13	108816400	108816600	0.430000
chr4	108442727	108442927	0.430000	chr13	108898000	108898200	0.485000
chr17	33122884	33123084	0.390000	chr13	108915800	108916000	0.515000
chr14	13970924	13971124	0.000000	chr13	108944800	108945000	0.300000
chr2	87615145	87615345	0.420000	chr13	108961600	108961800	0.465000
chrX	132603910	132604110	0.480000	chr13	109094000	109094200	0.505000
chr7	43073382	43073782	0.437500	chr13	109131600	109132000	0.455000
chr5	107924888	107925088	0.315000	chr13	109145600	109145800	0.380000
chr19	6389268	6389468	0.485000	chr13	109162200	109162400	0.490000
chrX	116987496	116987696	0.380000	chr13	109189200	109189400	0.450000
chr7	35379413	35379613	0.510000	chr13	109224200	109224400	0.515000
chr8	27265326	27265526	0.440000	chr13	109361600	109361800	0.460000
chr3	83434024	83434224	0.310000	chr13	109381800	109382000	0.355000
chr14	97371056	97371256	0.430000	chr13	109385400	109385600	0.525000
chr11	123650635	123650835	0.490000	chr13	109387600	109387800	0.545000
chr14	41743662	41744062	0.262500	chr13	109389800	109390200	0.365000
chr7	126691807	126692007	0.400000	chr13	109398200	109398400	0.395000
chr7	153207137	153207337	0.435000	chr13	109400200	109400400	0.465000
chr1	59027002	59027202	0.430000	chr13	109403000	109403200	0.545000
chr15	98355202	98355402	0.305000	chr13	109418200	109418400	0.350000
chrX	10593583	10593983	0.427500	chr13	109422200	109422600	0.452500
chr18	530504	530704	0.385000	chr13	109480400	109480600	0.460000
chr12	128724171	128724371	0.485000	chr13	109481200	109481400	0.520000
chr6	144246459	144246659	0.420000	chr13	109483400	109483600	0.495000
chr6	120426464	120426664	0.345000	chr13	109512200	109512400	0.450000
chr12	29037888	29038088	0.370000	chr13	109548400	109548600	0.460000
chr20	57607853	57608053	0.430000	chr13	109570400	109570600	0.475000
chr22	33748315	33748515	0.480000	chr13	109610600	109610800	0.615000
chr6	59259077	59259277	0.425000	chr13	109652000	109652200	0.455000
chr5	96856367	96856567	0.370000	chr13	109652600	109652800	0.410000
chr4	148182111	148182511	0.302500	chr13	109654400	109654800	0.405000
chr16	60778582	60778982	0.320000	chr13	109655200	109655600	0.395000
chr2	121723648	121723848	0.450000	chr13	109667800	109668000	0.455000
chr8	109901892	109902092	0.395000	chr13	109695000	109695200	0.460000
chr14	70241379	70241579	0.385000	chr13	109698800	109699000	0.350000
chr14	31116834	31117034	0.440000	chr13	109699600	109699800	0.480000
chr19	45295123	45295323	0.515000	chr13	109700200	109700400	0.585000
chr19	55332151	55332751	0.471667	chr13	109704800	109705400	0.486667
chrX	76003592	76003792	0.425000	chr13	109707200	109707400	0.505000
chr1	56927462	56927662	0.415000	chr13	109708400	109708600	0.450000
chr17	69077369	69077569	0.360000	chr13	109712200	109712400	0.430000
chr4	43191163	43191363	0.465000	chr13	109716000	109716200	0.470000
chr11	123680666	123680866	0.470000	chr13	109720400	109720600	0.490000
chr11	4826664	4826864	0.405000	chr13	109725400	109725600	0.485000
chr9	132754167	132754367	0.460000	chr13	109732000	109732200	0.500000
chr2	155298947	155299147	0.530000	chr13	109734400	109734600	0.540000
chr4	38570902	38571102	0.365000	chr13	109735600	109735800	0.415000
chr1	88624686	88624886	0.415000	chr13	109743800	109744000	0.520000
chrX	142635318	142635718	0.410000	chr13	109744400	109744800	0.530000
chr19	40962799	40962999	0.400000	chr13	109745800	109746000	0.560000
chr3	72052511	72052711	0.490000	chr13	109765000	109765200	0.545000
chr6	123377553	123377753	0.435000	chr13	109773400	109773600	0.450000
chrX	61941416	61941816	0.420000	chr13	109779000	109779400	0.442500
chr6	2039979	2040179	0.440000	chr13	109784600	109784800	0.795000
chr3	195008398	195008998	0.471667	chr13	109785400	109786000	0.701667
chr8	105908278	105909478	0.450833	chr13	109786400	109787600	0.752500
chr2	111141539	111141739	0.360000	chr13	109788800	109789000	0.375000
chr6	9230842	9231042	0.340000	chr13	109791400	109791600	0.445000
chr20	10774647	10774847	0.385000	chr13	109804800	109805000	0.565000
chr14	18944303	18944503	0.490000	chr13	109840400	109840600	0.495000
chr17	20436495	20436695	0.480000	chr13	109869800	109870000	0.630000
chr14	55068372	55068572	0.365000	chr13	109904200	109904400	0.470000
chr13	41087998	41088198	0.500000	chr13	109949800	109950000	0.525000
chr1	202953756	202954156	0.377500	chr13	109964200	109964600	0.382500
chr4	42612349	42612549	0.480000	chr13	110044600	110044800	0.515000
chr3	170082331	170082531	0.375000	chr13	110047600	110047800	0.515000
chr20	38839151	38839351	0.485000	chr1	31100600	31100800	0.495000
chrY	15913647	15913847	0.430000	chr13	110103200	110103400	0.510000
chr11	125426915	125427115	0.575000	chr13	110109000	110109200	0.585000
chr7	74437191	74437591	0.492500	chr13	110113400	110113800	0.510000
chr20	62381142	62381342	0.480000	chr13	110116200	110116400	0.590000
chr5	19270764	19270964	0.425000	chr1	31101200	31101400	0.555000
chr8	69693904	69694104	0.460000	chr13	110137200	110137400	0.525000
chr2	25161726	25162726	0.530000	chr13	110137800	110138800	0.592000
chr8	21751737	21752137	0.495000	chr13	110154400	110154800	0.505000
chr18	24084826	24085026	0.445000	chr13	110160400	110160600	0.450000
chr1	123122572	123123172	0.396667	chr13	110161200	110161800	0.401667
chr11	94246222	94246422	0.460000	chr13	110220600	110220800	0.515000
chrY	13942899	13943299	0.482500	chr13	110222200	110222600	0.580000
chr12	62894115	62894315	0.460000	chr13	110341000	110341200	0.590000
chr7	40329655	40329855	0.375000	chr13	110341800	110342000	0.410000
chr7	137327811	137328011	0.420000	chr13	110355000	110355200	0.425000
chr2	2408671	2408871	0.480000	chr13	110363200	110363400	0.515000
chr15	51124796	51125196	0.420000	chr13	110412200	110412600	0.460000
chr3	140929937	140930337	0.415000	chr13	110415000	110415400	0.387500
chr4	34389203	34389403	0.490000	chr13	110415800	110416000	0.505000
chr5	78367935	78368135	0.385000	chr13	110421800	110422000	0.400000
chr20	56474646	56474846	0.375000	chr13	110445400	110445600	0.455000
chr6	168905457	168905657	0.405000	chr13	110447000	110447200	0.435000
chr2	187932372	187932572	0.405000	chr13	110451400	110451600	0.445000
chr16	2265985	2266185	0.495000	chr13	110456000	110456200	0.595000
chr1	210757016	210757616	0.481667	chr13	110464000	110464600	0.556667
chr19	18615631	18615831	0.510000	chr13	110470400	110470600	0.530000
chr3	14141887	14142887	0.463000	chr13	110471200	110472200	0.505000
chr6	83417569	83417769	0.450000	chr13	110478800	110479000	0.455000
chr2	15808021	15808621	0.558333	chr13	110481400	110482000	0.565000
chr9	98994640	98994840	0.460000	chr13	110503600	110503800	0.545000
chr4	83329836	83330036	0.495000	chr13	110504200	110504400	0.605000
chr10	73953589	73953789	0.455000	chr13	110506600	110506800	0.575000
chr1	61902165	61902365	0.425000	chr13	110507400	110507600	0.530000
chr2	152840526	152840726	0.390000	chr13	110509600	110509800	0.450000
chr20	53730014	53730214	0.440000	chr13	110510200	110510400	0.570000
chrX	69322321	69323121	0.508750	chr13	110520400	110521200	0.571250
chrY	18546860	18547060	0.415000	chr13	110522000	110522200	0.475000
chr9	100341152	100341352	0.500000	chr13	110525800	110526000	0.595000
chr7	120750990	120751390	0.332500	chr13	110528400	110528800	0.370000
chr20	35036231	35036431	0.415000	chr13	110531800	110532000	0.540000
chr2	77773992	77774192	0.445000	chr13	110536400	110536600	0.520000
chr2	151069943	151070143	0.500000	chr13	110538800	110539000	0.515000
chr7	82491763	82492163	0.510000	chr13	110555800	110556200	0.552500
chr6	23446678	23446878	0.430000	chr13	110561000	110561200	0.575000
chr6	54150263	54150463	0.465000	chr13	110561800	110562000	0.710000
chr11	10843444	10843844	0.487500	chr13	110575600	110576000	0.572500
chrX	138284845	138285045	0.405000	chr13	110590000	110590200	0.420000
chr4	169604221	169604421	0.340000	chr13	110593600	110593800	0.390000
chr17	28777069	28777469	0.420000	chr13	110602200	110602600	0.480000
chr1	214799396	214799596	0.475000	chr13	110605800	110606000	0.505000
chr17	7694437	7696037	0.493750	chr13	110615400	110617000	0.623750
chr6	15201375	15201575	0.455000	chr13	110617800	110618000	0.495000
chr19	45195131	45195331	0.580000	chr13	110626000	110626200	0.690000
chr19	47583483	47583683	0.500000	chr13	110629800	110630000	0.510000
chr5	176860832	176861032	0.670000	chr13	110645000	110645200	0.725000
chr2	151845649	151845849	0.515000	chr13	110646400	110646600	0.660000
chr9	33329038	33329238	0.410000	chr13	110648200	110648400	0.445000
chr3	76835900	76836100	0.325000	chr13	110658400	110658600	0.295000
chr11	126749093	126749493	0.465000	chr13	110664000	110664400	0.485000
chr5	49531331	49531731	0.392500	chr13	110665600	110666000	0.452500
chr16	54363369	54364169	0.446250	chr13	110676000	110676800	0.593750
chr19	57498961	57499161	0.445000	chr13	110681000	110681200	0.525000
chr3	191822409	191822609	0.395000	chr13	110698000	110698200	0.435000
chr17	66384951	66385151	0.450000	chr13	110699600	110699800	0.460000
chr3	151578455	151578655	0.415000	chr13	110700800	110701000	0.505000
chr1	28089482	28089682	0.460000	chr13	110703200	110703400	0.525000
chr22	31739283	31739683	0.392500	chr13	110704800	110705200	0.377500
chr2	119997285	119997685	0.547500	chr13	110706000	110706400	0.742500
chrX	64623350	64623750	0.457500	chr13	110707400	110707800	0.477500
chr11	105618129	105619129	0.402000	chr13	110712400	110713400	0.671000
chr16	70513620	70516020	0.458750	chr13	110714000	110716400	0.645833
chr4	168657872	168658072	0.455000	chr13	110717400	110717600	0.480000
chr3	42475942	42476142	0.470000	chr13	110726800	110727000	0.545000
chr8	62863407	62863607	0.425000	chr13	110783000	110783200	0.460000
chr18	80238245	80238445	0.450000	chr13	110812800	110813000	0.690000
chr1	11332261	11332461	0.475000	chr13	110819600	110819800	0.535000
chr17	56685522	56685922	0.420000	chr13	110857400	110857800	0.432500
chr3	193389433	193389633	0.440000	chr13	110869400	110869600	0.520000
chr11	65667340	65667940	0.473333	chr13	110870000	110870600	0.555000
chr1	191783871	191784271	0.472500	chr13	110874600	110875000	0.652500
chr7	60347060	60347260	0.415000	chr13	110876800	110877000	0.480000
chr2	75759032	75759432	0.417500	chr13	110897000	110897400	0.425000
chr2	176601924	176602124	0.460000	chr13	110912800	110913000	0.470000
chr8	116340514	116342114	0.388750	chr13	110914000	110915600	0.725000
chr10	87319457	87320057	0.305000	chr13	110916200	110916800	0.323333
chr5	151708632	151708832	0.425000	chr13	110925400	110925600	0.450000
chr2	41851804	41852004	0.535000	chr13	110938000	110938200	0.540000
chr8	106969845	106970045	0.475000	chr13	110944400	110944600	0.500000
chr12	123723596	123723796	0.470000	chr13	110949600	110949800	0.485000
chr18	58826206	58826406	0.375000	chr13	110952200	110952400	0.495000
chr4	159222407	159222607	0.335000	chr13	110955200	110955400	0.610000
chr3	160554783	160554983	0.440000	chr13	110957600	110957800	0.470000
chr7	85503817	85504017	0.330000	chr13	110960400	110960600	0.400000
chr5	45350331	45350531	0.425000	chr13	110964400	110964600	0.515000
chrX	108783578	108783978	0.392500	chr13	110965400	110965800	0.437500
chr10	65120355	65120555	0.355000	chr13	110978400	110978600	0.425000
chr19	39346109	39346909	0.427500	chr13	110981000	110981800	0.430000
chr10	96311615	96311815	0.500000	chr13	111006800	111007000	0.535000
chr6	32842216	32842416	0.405000	chr13	111007400	111007600	0.500000
chrX	19550771	19550971	0.425000	chr13	111012000	111012200	0.520000
chr14	62138800	62139000	0.400000	chr13	111039800	111040000	0.415000
chr15	20957344	20957744	0.382500	chr13	111042800	111043200	0.537500
chr3	10491031	10491431	0.527500	chr13	111043600	111044000	0.542500
chrY	44434915	44435115	0.000000	chr13	111047000	111047200	0.410000
chr22	23130237	23130837	0.461667	chr13	111067400	111068000	0.571667
chr12	20202387	20202787	0.535000	chr13	111076200	111076600	0.630000
chr6	25639719	25639919	0.455000	chr13	111114000	111114200	0.460000
chr2	231283400	231283600	0.490000	chr13	111114600	111114800	0.735000
chr3	50735431	50735631	0.530000	chr13	111115200	111115400	0.815000
chr5	47250835	47251035	0.405000	chr1	31111400	31111600	0.455000
chr4	66655733	66655933	0.405000	chr13	111152800	111153000	0.460000
chr12	7485191	7485391	0.525000	chr13	111153600	111153800	0.720000
chrX	145321648	145321848	0.430000	chr13	111165400	111165600	0.465000
chr9	105379957	105380557	0.376667	chr13	111167000	111167600	0.421667
chr1	87525622	87525822	0.505000	chr13	111176000	111176200	0.530000
chr10	128337032	128337232	0.460000	chr13	111177200	111177400	0.525000
chr4	23217444	23217644	0.400000	chr13	111180400	111180600	0.415000
chr13	17518980	17519580	0.381667	chr13	111183000	111183600	0.388333
chr8	21073439	21073639	0.480000	chr13	111184800	111185000	0.600000
chr12	66470773	66470973	0.455000	chr13	111188200	111188400	0.530000
chr12	84447438	84447638	0.390000	chr13	111189200	111189400	0.470000
chr16	32274075	32274275	0.380000	chr13	111193400	111193600	0.440000
chr13	76612018	76612218	0.475000	chr13	111199000	111199200	0.520000
chr8	57615154	57615354	0.345000	chr13	111202800	111203000	0.425000
chr20	54004848	54005048	0.390000	chr13	111204200	111204400	0.455000
chr8	91846338	91846738	0.450000	chr13	111204800	111205200	0.555000
chr1	56327180	56327380	0.370000	chr13	111214600	111214800	0.460000
chr1	233789974	233790174	0.490000	chr13	111216400	111216600	0.605000
chr21	34022184	34022384	0.310000	chr13	111223400	111223600	0.385000
chr1	11391348	11391548	0.405000	chr13	111252200	111252400	0.435000
chr3	53096697	53097097	0.470000	chr13	111258000	111258400	0.612500
chr9	130621114	130621314	0.415000	chr13	111262400	111262600	0.520000
chr22	23933124	23933324	0.525000	chr13	111296000	111296200	0.570000
chr3	64081740	64081940	0.300000	chr13	111296600	111296800	0.345000
chr7	124224052	124224252	0.455000	chr13	111344800	111345000	0.570000
chr3	49088811	49089211	0.495000	chr13	111384800	111385200	0.497500
chr15	59605524	59605724	0.460000	chr13	111388200	111388400	0.565000
chrX	143361486	143361686	0.495000	chr13	111389200	111389400	0.665000
chr7	114624423	114624623	0.370000	chr13	111397000	111397200	0.375000
chr18	9365575	9365775	0.495000	chr13	111398800	111399000	0.555000
chr5	78666213	78666613	0.492500	chr13	111405600	111406000	0.497500
chr1	244316526	244316726	0.470000	chr13	111429200	111429400	0.505000
chr3	165110685	165110885	0.500000	chr13	111461800	111462000	0.565000
chr20	1827757	1827957	0.500000	chr13	111474600	111474800	0.535000
chr20	32193958	32194158	0.540000	chr13	111505200	111505400	0.550000
chr8	129917545	129917745	0.510000	chr13	111519000	111519200	0.530000
chr17	36192093	36192293	0.505000	chr13	111559800	111560000	0.610000
chr3	120683679	120683879	0.515000	chr13	111584200	111584400	0.655000
chr9	17564081	17564281	0.450000	chr13	111610200	111610400	0.460000
chr7	110430168	110430368	0.285000	chr13	111651400	111651600	0.355000
chr1	106479406	106479606	0.500000	chr13	111762400	111762600	0.520000
chr19	46675545	46675745	0.515000	chr13	111789000	111789200	0.600000
chr3	11788694	11788894	0.530000	chr13	111905400	111905600	0.735000
chrY	5737254	5737454	0.525000	chr13	111908400	111908600	0.600000
chr20	8065568	8065768	0.410000	chr13	112058000	112058200	0.575000
chr10	74043911	74044111	0.530000	chr13	112066800	112067000	0.790000
chr11	100544058	100544258	0.390000	chr13	112101600	112101800	0.400000
chr4	102757255	102757455	0.435000	chr13	112334200	112334400	0.535000
chr6	155349078	155349278	0.540000	chr13	112395000	112395200	0.615000
chr1	2127773	2128573	0.591250	chr13	112443600	112444400	0.602500
chr19	41603791	41603991	0.505000	chr13	112506200	112506400	0.535000
chr11	51934425	51934625	0.415000	chr13	112510200	112510400	0.400000
chr7	116469768	116469968	0.440000	chr13	112533400	112533600	0.450000
chr1	110897217	110897417	0.475000	chr13	112575000	112575200	0.540000
chr12	62738762	62738962	0.550000	chr13	112575800	112576000	0.585000
chr11	18266197	18266397	0.465000	chr13	112582400	112582600	0.605000
chr3	112098261	112098461	0.420000	chr13	112583600	112583800	0.425000
chr4	8494856	8495056	0.535000	chr13	112587400	112587600	0.655000
chr18	79479235	79479435	0.660000	chr13	112588000	112588200	0.760000
chr13	72223387	72223587	0.460000	chr13	112606400	112606600	0.740000
chr16	87241361	87241561	0.440000	chr13	112617000	112617200	0.460000
chr4	101505156	101505356	0.435000	chr13	112619800	112620000	0.535000
chr6	32036367	32036567	0.555000	chr13	112626200	112626400	0.575000
chr9	137801031	137801231	0.625000	chr13	112640800	112641000	0.670000
chr19	4179819	4180019	0.530000	chr13	112649000	112649200	0.570000
chr10	19387476	19387676	0.400000	chr13	112651400	112651600	0.425000
chr2	8168083	8168283	0.340000	chr13	112656000	112656200	0.505000
chr1	206871893	206872093	0.465000	chr13	112678000	112678200	0.490000
chr1	15948003	15948203	0.570000	chr13	112688600	112688800	0.595000
chr17	17280432	17281432	0.640000	chr13	112689200	112690200	0.708000
chrX	57340130	57340330	0.510000	chr13	112690800	112691000	0.525000
chr3	8202400	8202600	0.380000	chr13	112691400	112691600	0.490000
chr13	97058295	97058495	0.450000	chr13	112694200	112694400	0.525000
chr19	1328906	1329106	0.425000	chr13	112701200	112701400	0.455000
chr18	23368446	23368646	0.505000	chr13	112703200	112703400	0.550000
chr9	88191023	88191423	0.512500	chr13	112704400	112704800	0.542500
chr11	88916908	88917108	0.525000	chr13	112708600	112708800	0.545000
chr1	232173347	232173547	0.335000	chr13	112709400	112709600	0.415000
chr14	89402389	89402789	0.485000	chr13	112711800	112712200	0.535000
chr2	8197929	8198129	0.375000	chr13	112713600	112713800	0.425000
chr12	1693002	1693202	0.480000	chr13	112715000	112715200	0.485000
chr11	33372980	33373180	0.445000	chr13	112723000	112723200	0.480000
chr8	22380849	22381049	0.515000	chr13	112725600	112725800	0.525000
chrX	51524511	51524711	0.415000	chr13	112753400	112753600	0.525000
chr7	88469026	88469226	0.445000	chr13	112762400	112762600	0.555000
chr2	187100592	187101192	0.456667	chr13	112767800	112768400	0.615000
chrX	20039905	20040105	0.510000	chr13	112769200	112769400	0.685000
chr11	52249660	52249860	0.360000	chr13	112773200	112773400	0.530000
chr4	182658844	182659444	0.445000	chr13	112783600	112784200	0.541667
chr2	1860163	1860363	0.555000	chr13	112815000	112815200	0.565000
chr14	58000522	58000722	0.435000	chr13	112859800	112860000	0.600000
chr1	175441966	175442166	0.495000	chr13	112870000	112870200	0.570000
chr2	105858285	105858885	0.421667	chr13	112873000	112873600	0.525000
chr9	23657179	23657379	0.515000	chr13	112874600	112874800	0.615000
chr5	36826451	36826651	0.525000	chr13	112886000	112886200	0.685000
chr9	71219639	71219839	0.425000	chr13	112893600	112893800	0.610000
chr7	5680712	5680912	0.510000	chr13	112894200	112894400	0.830000
chr5	56010286	56010486	0.505000	chr13	112908400	112908600	0.515000
chr12	48844262	48844462	0.485000	chr13	112929600	112929800	0.630000
chr6	47690009	47690409	0.472500	chr13	112931400	112931800	0.512500
chr6	118483274	118483474	0.390000	chr13	112942800	112943000	0.515000
chr9	17614185	17614585	0.420000	chr13	112943400	112943800	0.747500
chr18	1034635	1035035	0.537500	chr13	112968400	112968800	0.725000
chr22	38179181	38179381	0.485000	chr13	112969400	112969600	0.520000
chr2	66674819	66675019	0.475000	chr13	112990800	112991000	0.550000
chr15	41893822	41894222	0.637500	chr13	113001200	113001600	0.642500
chr6	138657725	138657925	0.360000	chr13	113005800	113006000	0.445000
chr10	17017191	17017391	0.490000	chr13	113029600	113029800	0.675000
chr11	80608196	80608396	0.345000	chr13	113047200	113047400	0.445000
chr18	37074508	37074708	0.395000	chr13	113083800	113084000	0.560000
chr2	202405311	202405511	0.510000	chr13	113122600	113122800	0.650000
chr5	177960407	177960607	0.580000	chr13	113152400	113152600	0.590000
chrX	53499108	53499308	0.420000	chr13	113153800	113154000	0.455000
chr3	160424763	160425363	0.358333	chr13	113154400	113155000	0.506667
chr8	86505350	86505750	0.382500	chr13	113157600	113158000	0.472500
chr5	177135442	177135842	0.440000	chr13	113162200	113162600	0.697500
chr19	5375309	5375509	0.480000	chr13	113164600	113164800	0.600000
chr4	130017382	130017582	0.375000	chr13	113170600	113170800	0.410000
chr2	88950232	88950432	0.440000	chr13	113176400	113176600	0.545000
chrX	48303752	48304152	0.510000	chr13	113179600	113180000	0.547500
chr13	36551718	36551918	0.435000	chr13	113185200	113185400	0.485000
chr10	81848569	81848969	0.395000	chr13	113186200	113186600	0.495000
chr5	133817909	133818109	0.445000	chr13	113187400	113187600	0.525000
chr2	70590997	70591197	0.455000	chr13	113206800	113207000	0.470000
chr5	77784028	77785628	0.495000	chr13	113208000	113209600	0.726250
chr4	99786774	99786974	0.465000	chr13	113210000	113210200	0.745000
chr20	358754	358954	0.470000	chr13	113211800	113212000	0.525000
chr4	156055036	156055236	0.315000	chr13	113216200	113216400	0.450000
chr12	125090321	125090521	0.430000	chr13	113216800	113217000	0.440000
chr1	201063416	201063616	0.500000	chr13	113219600	113219800	0.525000
chr7	138469976	138470376	0.472500	chr13	113220200	113220600	0.542500
chr4	138664829	138665029	0.485000	chr13	113221000	113221200	0.625000
chr2	173869197	173869397	0.380000	chr13	113246000	113246200	0.465000
chr7	87317809	87318009	0.480000	chr13	113263000	113263200	0.560000
chr19	41509292	41509492	0.480000	chr13	113272800	113273000	0.520000
chr14	74083736	74083936	0.505000	chr13	113273800	113274000	0.550000
chr12	112063180	112063380	0.425000	chr13	113274400	113274600	0.430000
chr15	91335219	91335419	0.375000	chr13	113275400	113275600	0.490000
chr1	153708096	153708296	0.505000	chr13	113292200	113292400	0.510000
chr2	151418630	151419030	0.430000	chr13	113295800	113296200	0.452500
chr3	108300428	108300628	0.470000	chr13	113297000	113297200	0.755000
chr11	107855909	107856109	0.540000	chr13	113297600	113297800	0.625000
chr5	171033964	171034164	0.450000	chr13	113298400	113298600	0.455000
chrX	56453973	56454173	0.370000	chr13	113300000	113300200	0.380000
chr17	9328495	9328695	0.435000	chr13	113314000	113314200	0.680000
chr20	57759758	57760158	0.497500	chr13	113314600	113315000	0.662500
chr16	5495399	5495599	0.470000	chr13	113325400	113325600	0.655000
chr11	13924075	13924275	0.410000	chr13	113328200	113328400	0.635000
chr1	41447623	41447823	0.480000	chr13	113329800	113330000	0.490000
chr11	122807244	122807444	0.420000	chr13	113337600	113337800	0.615000
chr2	220133097	220133297	0.455000	chr13	113350200	113350400	0.590000
chr3	141302542	141302742	0.550000	chr13	113354200	113354400	0.660000
chr10	14953433	14953633	0.515000	chr13	113359600	113359800	0.550000
chrY	12056389	12057389	0.423000	chr13	113363200	113364200	0.696000
chr4	6984227	6984427	0.550000	chr13	113366000	113366200	0.630000
chr15	61564293	61564693	0.452500	chr13	113373000	113373400	0.550000
chr6	30864835	30865035	0.510000	chr13	113380200	113380400	0.570000
chr7	130380638	130381238	0.593333	chr13	113393600	113394200	0.700000
chr2	58899872	58900072	0.400000	chr13	113405600	113405800	0.705000
chr7	73082113	73082313	0.455000	chr13	113411400	113411600	0.555000
chr1	18294132	18294532	0.440000	chr13	113419800	113420200	0.525000
chr11	25174365	25174565	0.510000	chr13	113421200	113421400	0.765000
chr10	11345772	11345972	0.455000	chr13	113431400	113431600	0.630000
chr10	44063597	44063797	0.595000	chr13	113436000	113436200	0.615000
chr9	36982060	36982260	0.535000	chr13	113437600	113437800	0.545000
chr1	230045542	230045942	0.560000	chr13	113446000	113446400	0.657500
chr16	11470881	11471081	0.615000	chr13	113448600	113448800	0.635000
chr11	119910039	119910439	0.532500	chr13	113449200	113449600	0.642500
chr1	173881207	173881807	0.423333	chr13	113451000	113451600	0.486667
chr1	171955962	171956162	0.490000	chr13	113474200	113474400	0.580000
chr1	58481566	58481966	0.407500	chr13	113479200	113479600	0.410000
chr6	103167655	103170255	0.406154	chr13	113489400	113492000	0.663846
chr5	38514567	38515167	0.358333	chr13	113493400	113494000	0.406667
chr9	5889831	5890031	0.415000	chr13	113499000	113499200	0.420000
chr5	69913160	69913360	0.540000	chr13	113506200	113506400	0.655000
chr10	101912068	101912268	0.505000	chr13	113508600	113508800	0.590000
chr1	171190752	171190952	0.490000	chr13	113545600	113545800	0.660000
chr22	40072247	40072447	0.385000	chr13	113553200	113553400	0.480000
chr2	103650530	103650730	0.430000	chr13	113562600	113562800	0.510000
chr7	27106371	27107371	0.520000	chr13	113584600	113585600	0.823000
chr14	41267889	41268089	0.375000	chr13	113586000	113586200	0.470000
chr3	28117858	28118058	0.385000	chr13	113588000	113588200	0.540000
chrX	115935654	115936054	0.500000	chr13	113588600	113589000	0.530000
chrX	153981654	153981854	0.510000	chr13	113603200	113603400	0.655000
chr11	9431832	9432032	0.530000	chr13	113607600	113607800	0.650000
chr12	47855286	47855486	0.475000	chr13	113616600	113616800	0.490000
chr6	15372138	15372338	0.420000	chr13	113617200	113617400	0.540000
chr6	50443707	50444107	0.407500	chr13	113618000	113618400	0.432500
chr18	3003640	3003840	0.385000	chr13	113621600	113621800	0.580000
chr9	82063771	82063971	0.580000	chr13	113624000	113624200	0.640000
chr3	124649190	124649390	0.375000	chr13	113634400	113634600	0.385000
chr12	30582233	30582633	0.500000	chr13	113647600	113648000	0.597500
chr1	120453172	120453972	0.477500	chr13	113723000	113723800	0.502500
chr9	123495895	123497495	0.443750	chr13	113725000	113726600	0.702500
chr16	17342105	17342305	0.530000	chr13	113727600	113727800	0.595000
chr7	155755503	155755703	0.390000	chr13	113741400	113741600	0.475000
chr12	92616558	92616758	0.460000	chr13	113742000	113742200	0.625000
chr1	85508353	85508553	0.550000	chr13	113748200	113748400	0.595000
chr20	49774305	49775105	0.452500	chr13	113758600	113759400	0.691250
chr8	105350798	105351198	0.470000	chr13	113765600	113766000	0.515000
chr7	110963427	110963627	0.325000	chr13	113772000	113772200	0.410000
chrX	28837471	28837871	0.422500	chr13	113777400	113777800	0.672500
chr4	24292193	24292593	0.522500	chr13	113815600	113816000	0.535000
chr8	102896429	102897229	0.505000	chr13	113817000	113817800	0.627500
chr11	64269916	64270516	0.625000	chr13	113820800	113821400	0.636667
chr18	57955691	57956091	0.452500	chr13	113837600	113838000	0.627500
chr12	2495708	2495908	0.490000	chr13	113846600	113846800	0.500000
chr7	99434214	99434814	0.488333	chr13	113854400	113855000	0.625000
chr4	12515466	12515666	0.450000	chr13	113860600	113860800	0.600000
chr1	150066809	150067809	0.569000	chr13	113863200	113864200	0.773000
chr12	112513367	112513567	0.425000	chr13	113867400	113867600	0.500000
chr6	31707474	31707674	0.595000	chr13	113876200	113876400	0.645000
chr18	48596859	48597059	0.455000	chr13	113881800	113882000	0.525000
chr7	97539986	97540786	0.391250	chr13	113890800	113891600	0.401250
chr5	105501376	105501776	0.450000	chr13	113904400	113904800	0.462500
chr17	49270027	49270227	0.425000	chr13	113916400	113916600	0.445000
chr7	6419913	6420113	0.515000	chr13	113921000	113921200	0.530000
chr15	83191958	83192158	0.530000	chr13	113947400	113947600	0.560000
chr2	99890783	99890983	0.520000	chr13	113951200	113951400	0.670000
chr15	65091033	65091433	0.472500	chr13	113981200	113981600	0.652500
chr1	4761162	4761362	0.540000	chr13	114005000	114005200	0.565000
chr12	94222008	94222208	0.415000	chr13	114005600	114005800	0.650000
chr2	32725056	32725456	0.455000	chr13	114019400	114019800	0.630000
chr11	46482810	46483010	0.535000	chr13	114020200	114020400	0.640000
chr3	17291724	17291924	0.410000	chr13	114036400	114036600	0.505000
chr5	150473569	150473769	0.540000	chr13	114043400	114043600	0.600000
chrX	110664815	110665015	0.430000	chr13	114044600	114044800	0.475000
chr9	117083348	117083548	0.435000	chr13	114047400	114047600	0.515000
chr8	98433474	98433674	0.480000	chr13	114049000	114049200	0.615000
chr16	22537747	22537947	0.525000	chr13	114053200	114053400	0.575000
chr16	3006699	3006899	0.470000	chr13	114054400	114054600	0.605000
chr10	68603141	68603341	0.360000	chr13	114057200	114057400	0.520000
chr4	168814841	168815041	0.525000	chr13	114058400	114058600	0.560000
chrX	51090169	51090369	0.365000	chr13	114063000	114063200	0.380000
chr2	2644122	2644522	0.470000	chr13	114064000	114064400	0.532500
chr2	70695877	70696477	0.526667	chr13	114065400	114066000	0.623333
chr17	69756796	69757596	0.377500	chr13	114067400	114068200	0.472500
chr9	795837	796037	0.525000	chr13	114069000	114069200	0.625000
chr18	50007494	50007894	0.430000	chr13	114078800	114079200	0.667500
chr2	61102750	61102950	0.450000	chr13	114083400	114083600	0.615000
chr1	173390857	173391057	0.520000	chr13	114084200	114084400	0.610000
chr1	203595375	203595575	0.460000	chr13	114087200	114087400	0.520000
chr14	50492220	50492420	0.440000	chr13	114090600	114090800	0.550000
chr13	28325410	28325610	0.515000	chr13	114099400	114099600	0.615000
chrX	153334710	153334910	0.630000	chr13	114100200	114100400	0.690000
chr6	5058976	5059176	0.515000	chr13	114101400	114101600	0.670000
chrY	23824436	23824636	0.515000	chr13	114104400	114104600	0.640000
chr14	96990091	96990291	0.525000	chr13	114110600	114110800	0.650000
chr14	63988670	63988870	0.445000	chr13	114111600	114111800	0.490000
chr15	73893362	73893762	0.500000	chr13	114115400	114115800	0.547500
chr12	3062397	3062597	0.510000	chr13	114120000	114120200	0.720000
chr13	30733314	30733514	0.400000	chr13	114125000	114125200	0.485000
chr4	139718775	139718975	0.565000	chr13	114129000	114129200	0.585000
chr10	24858936	24859136	0.500000	chr13	114130400	114130600	0.610000
chr12	104509902	104510102	0.480000	chr13	114131000	114131200	0.485000
chrX	90521133	90522133	0.620000	chr13	114132000	114133000	0.753000
chr21	40970641	40971041	0.482500	chr13	114134400	114134800	0.595000
chr11	30465689	30466889	0.415000	chr13	114140200	114141400	0.552500
chr18	74289534	74290134	0.448333	chr13	114142800	114143400	0.571667
chr4	184994695	184994895	0.570000	chr13	114143800	114144000	0.605000
chr19	47063070	47063470	0.542500	chr13	114146600	114147000	0.562500
chr2	238353924	238354124	0.490000	chr13	114148600	114148800	0.495000
chr3	84247608	84248608	0.427000	chr13	114151000	114152000	0.502000
chr4	55388354	55388554	0.415000	chr13	114153200	114153400	0.480000
chr7	7618600	7618800	0.485000	chr13	114154600	114154800	0.625000
chr17	61043278	61043478	0.405000	chr13	114162000	114162200	0.620000
chr1	112008817	112009017	0.455000	chr13	114167600	114167800	0.465000
chr8	123682072	123682272	0.355000	chr13	114174800	114175000	0.470000
chr4	76824685	76824885	0.515000	chr13	114199600	114199800	0.770000
chr19	8588710	8588910	0.555000	chr13	114210600	114210800	0.585000
chr19	39672841	39673041	0.350000	chr13	114219400	114219600	0.370000
chr2	223642377	223642577	0.460000	chr13	114222600	114222800	0.625000
chr7	24871008	24871208	0.460000	chr13	114226200	114226400	0.510000
chr2	160804531	160804731	0.470000	chr13	114226800	114227000	0.575000
chrX	137007146	137007346	0.415000	chr13	114230200	114230400	0.460000
chr10	8418590	8419390	0.447500	chr13	114231000	114231800	0.580000
chrY	6532333	6532533	0.295000	chr13	114232600	114232800	0.470000
chr16	21415594	21415794	0.490000	chr13	114234800	114235000	0.720000
chrX	131641588	131641788	0.380000	chr13	114237800	114238000	0.435000
chr1	209442009	209442209	0.490000	chr13	114252000	114252200	0.500000
chr10	40373839	40374039	0.375000	chr13	114263800	114264000	0.445000
chr1	163987901	163988101	0.350000	chr13	114268800	114269000	0.375000
chr6	143927791	143928791	0.330000	chr13	114279200	114280200	0.403000
chr13	55111298	55111498	0.535000	chr13	114280600	114280800	0.570000
chr2	240469235	240470435	0.557500	chr13	114281400	114282600	0.683333
chr6	100719028	100719228	0.360000	chr13	114283600	114283800	0.435000
chr14	23761156	23761356	0.430000	chr13	114310800	114311000	0.485000
chr9	73861627	73861827	0.320000	chr13	114313200	114313400	0.395000
chr5	41756722	41757522	0.433750	chr13	114314200	114315000	0.718750
chr11	31773732	31773932	0.430000	chr13	114320200	114320400	0.495000
chr3	33960704	33960904	0.370000	chr13	114325800	114326000	0.370000
chr3	171294925	171295525	0.453333	chr13	114339800	114340400	0.475000
chr16	55126966	55127166	0.470000	chr13	114346400	114346600	0.485000
chr2	43085233	43085633	0.575000	chr13	114352600	114353000	0.637500
chr3	29064307	29064507	0.405000	chr1	31152600	31152800	0.425000
chr16	33633548	33633748	0.540000	chr1	31154800	31155000	0.735000
chr9	16846425	16846625	0.450000	chr1	31155600	31155800	0.565000
chr1	217285018	217285418	0.447500	chr1	31159800	31160200	0.540000
chr3	126594753	126594953	0.365000	chr1	31161600	31161800	0.600000
chrX	71947747	71947947	0.450000	chr1	31162800	31163000	0.475000
chr8	139164699	139164899	0.450000	chr1	31170800	31171000	0.545000
chr8	33050876	33051276	0.477500	chr1	31172200	31172600	0.492500
chr3	161004126	161004326	0.410000	chr1	31177400	31177600	0.460000
chr6	4266348	4267348	0.405000	chr1	31181600	31182600	0.679000
chr10	122476176	122476376	0.530000	chr1	31184000	31184200	0.560000
chr8	138945863	138946063	0.410000	chr1	31185800	31186000	0.515000
chr5	161628498	161628698	0.360000	chr1	31214800	31215000	0.640000
chr6	57241653	57241853	0.465000	chr1	31239200	31239400	0.715000
chr16	85240097	85240297	0.510000	chr1	31239800	31240000	0.785000
chr8	28011074	28011674	0.495000	chr1	31296600	31297200	0.611667
chr13	54759782	54760182	0.310000	chr1	31300200	31300600	0.442500
chr15	94014035	94014235	0.425000	chr1	31335000	31335200	0.440000
chr8	107685068	107685268	0.360000	chr1	31345800	31346000	0.405000
chr2	220827931	220828331	0.372500	chr1	31346800	31347200	0.407500
chrX	148598758	148598958	0.290000	chr1	31354400	31354600	0.390000
chrX	27299501	27299701	0.525000	chr1	31368600	31368800	0.535000
chr15	94836311	94836511	0.450000	chr1	31371600	31371800	0.530000
chr2	56998005	56998205	0.480000	chr1	31373600	31373800	0.625000
chr5	133824250	133824450	0.490000	chr1	31394800	31395000	0.640000
chr2	148709561	148709761	0.405000	chr1	31400400	31400600	0.430000
chr1	242112429	242112829	0.372500	chr1	31410200	31410600	0.512500
chr10	13732795	13733595	0.535000	chr1	31413200	31414000	0.711250
chr3	12825275	12825475	0.555000	chr1	31421600	31421800	0.560000
chr9	97542528	97542728	0.525000	chr1	31422800	31423000	0.535000
chr2	171322176	171322376	0.515000	chr1	31423600	31423800	0.675000
chr5	150293910	150294310	0.575000	chr1	31431800	31432200	0.592500
chr4	174765316	174765516	0.370000	chr1	31471600	31471800	0.540000
chrY	29327588	29327788	0.000000	chr1	31481000	31481200	0.340000
chr12	14230683	14231283	0.385000	chr1	31483000	31483600	0.441667
chr6	15153182	15153382	0.465000	chr1	31506000	31506200	0.485000
chrX	72286358	72287158	0.475000	chr1	31523800	31524600	0.510000
chr18	25258280	25258480	0.405000	chr1	31536200	31536400	0.440000
chrX	47483909	47484109	0.415000	chr1	31549000	31549200	0.535000
chr1	164012228	164012428	0.505000	chr1	31549600	31549800	0.560000
chr4	134798161	134798361	0.380000	chr1	31564200	31564400	0.460000
chr7	129894210	129894410	0.495000	chr1	31574000	31574200	0.625000
chr11	111378695	111378895	0.475000	chr1	31574800	31575000	0.490000
chr2	232891308	232891508	0.620000	chr1	31576400	31576600	0.700000
chr6	162020814	162021014	0.545000	chr1	31584200	31584400	0.570000
chr15	82847606	82847806	0.520000	chr1	31587800	31588000	0.585000
chr9	5494006	5494206	0.560000	chr1	31594000	31594200	0.565000
chr1	177254355	177254555	0.350000	chr1	31596800	31597000	0.365000
chr10	90000762	90000962	0.370000	chr1	31606000	31606200	0.435000
chr1	120999638	120999838	0.385000	chr1	31610800	31611000	0.420000
chr4	116535160	116535360	0.285000	chr13	16176800	16177000	0.350000
chr22	46126899	46127099	0.555000	chr1	31618000	31618200	0.740000
chr14	52708895	52709095	0.365000	chr13	16185200	16185400	0.385000
chr2	241043368	241043568	0.310000	chr13	16197400	16197600	0.355000
chr1	71305382	71305582	0.520000	chr1	31627400	31627600	0.560000
chr1	121520749	121521149	0.440000	chr1	31629200	31629600	0.447500
chr3	121627787	121627987	0.545000	chr1	31633200	31633400	0.560000
chr11	102729964	102730164	0.485000	chr1	31639600	31639800	0.500000
chr2	60638838	60639638	0.507500	chr1	31644400	31645200	0.625000
chr6	148687252	148687452	0.465000	chr1	31664000	31664200	0.625000
chr9	16824844	16825044	0.440000	chr1	31670200	31670400	0.570000
chr1	22205951	22206351	0.530000	chr1	31684000	31684400	0.657500
chr12	124695921	124696121	0.535000	chr1	31701200	31701400	0.555000
chr2	119657627	119657827	0.450000	chr1	31704000	31704200	0.740000
chr6	5823279	5823879	0.576667	chr1	31704800	31705400	0.581667
chr3	4423390	4424190	0.421250	chr1	3170600	3171400	0.627500
chr1	223642050	223642250	0.450000	chr1	31714400	31714600	0.585000
chr8	108184419	108185219	0.437500	chr1	31715200	31716000	0.655000
chr2	37495739	37495939	0.330000	chr1	31717400	31717600	0.485000
chr3	192479859	192480059	0.430000	chr1	31723800	31724000	0.560000
chr16	69843045	69843245	0.430000	chr1	31733000	31733200	0.630000
chr5	105528837	105529437	0.516667	chr1	31736600	31737200	0.666667
chr14	63725159	63725359	0.525000	chr1	31739400	31739600	0.695000
chr5	133906169	133906369	0.575000	chr1	31743000	31743200	0.685000
chr14	101580860	101581060	0.375000	chr1	31744600	31744800	0.620000
chr7	40147052	40147852	0.518750	chr1	31745200	31746000	0.603750
chr16	69378381	69378581	0.505000	chr1	3175000	3175200	0.555000
chrX	134629988	134630388	0.472500	chr1	31751000	31751400	0.562500
chr8	96262119	96262319	0.655000	chr1	31761000	31761200	0.735000
chr4	93555839	93556039	0.555000	chr1	31762800	31763000	0.780000
chr11	117797549	117798349	0.521250	chr1	31764000	31764800	0.762500
chr5	134482542	134482742	0.560000	chr1	31765200	31765400	0.570000
chr17	10482654	10483254	0.450000	chr1	31769000	31769600	0.481667
chr3	133746884	133747284	0.572500	chr1	31770000	31770400	0.597500
chr7	155551171	155551371	0.515000	chr1	31776600	31776800	0.540000
chr8	95427427	95427627	0.435000	chr1	31778800	31779000	0.535000
chr1	16773288	16773488	0.530000	chr1	31781400	31781600	0.615000
chr10	47996234	47996434	0.495000	chr1	31785000	31785200	0.645000
chr11	125324804	125325404	0.508333	chr1	31788200	31788800	0.596667
chr11	44811824	44812024	0.505000	chr1	31789400	31789600	0.660000
chr20	59345545	59345745	0.445000	chr1	31801600	31801800	0.460000
chr3	146250962	146251162	0.635000	chr1	31816000	31816200	0.640000
chr13	39585198	39585398	0.350000	chr1	31817000	31817200	0.375000
chr7	58567034	58567234	0.395000	chr1	31818400	31818600	0.430000
chr2	241497901	241498901	0.635000	chr13	18194800	18195800	0.653000
chr7	101177230	101177430	0.495000	chr1	3182000	3182200	0.560000
chr10	16848494	16848694	0.400000	chr13	18206600	18206800	0.470000
chrX	146060930	146061130	0.405000	chr13	18224600	18224800	0.535000
chr19	42002488	42002688	0.615000	chr13	18253000	18253200	0.645000
chr12	28631705	28631905	0.325000	chr1	31826800	31827000	0.390000
chr4	186519820	186520020	0.440000	chr1	31827400	31827600	0.450000
chr20	19497982	19498182	0.510000	chr1	31828400	31828600	0.555000
chr5	118087808	118088008	0.350000	chr13	18287000	18287200	0.450000
chr8	57456812	57457012	0.400000	chr1	31830200	31830400	0.560000
chr2	136216124	136216324	0.420000	chr1	31848600	31848800	0.550000
chr8	100937924	100938124	0.530000	chr13	18600000	18600200	0.650000
chr7	21908970	21909570	0.483333	chr13	18609000	18609600	0.755000
chr7	63656674	63656874	0.505000	chr1	31861400	31861600	0.510000
chr9	22225013	22225413	0.415000	chr1	31866400	31866800	0.440000
chr17	36285903	36286103	0.465000	chr13	18674400	18674600	0.515000
chr16	87846480	87846680	0.630000	chr13	18680600	18680800	0.640000
chr1	182246065	182246265	0.490000	chr13	18706600	18706800	0.505000
chrX	29058836	29059036	0.325000	chr13	18720200	18720400	0.525000
chr1	226782132	226782532	0.465000	chr13	18725400	18725800	0.585000
chr3	105848242	105848442	0.390000	chr1	31873000	31873200	0.415000
chr2	150186911	150187111	0.450000	chr1	31880400	31880600	0.480000
chr9	21887354	21887554	0.395000	chr13	18823000	18823200	0.400000
chr2	106645031	106645231	0.520000	chr13	18824800	18825000	0.560000
chr3	105428543	105428943	0.322500	chr13	18835800	18836200	0.442500
chr18	57044116	57044316	0.500000	chr1	31883600	31883800	0.540000
chr5	146640720	146641120	0.487500	chr13	18838000	18838400	0.500000
chr4	29836595	29836795	0.370000	chr1	31887000	31887200	0.425000
chr5	117532705	117533105	0.532500	chr13	18874800	18875200	0.682500
chr6	88557419	88557619	0.445000	chr1	31889400	31889600	0.455000
chr5	69762269	69762469	0.330000	chr13	18909800	18910000	0.375000
chr8	105901171	105901371	0.435000	chr13	18921200	18921400	0.485000
chr9	128076896	128077096	0.460000	chr13	18998400	18998600	0.540000
chr8	52011251	52011851	0.451667	chr1	31904400	31905000	0.460000
chr13	58191771	58192171	0.402500	chr1	31905400	31905800	0.407500
chr17	72304368	72304568	0.465000	chr13	19089400	19089600	0.555000
chrX	107362894	107363094	0.340000	chr1	31911000	31911200	0.390000
chr4	55485050	55485450	0.447500	chr13	19118200	19118600	0.475000
chr1	67803444	67803644	0.445000	chr13	19154200	19154400	0.640000
chrX	153490679	153490879	0.585000	chr13	19155400	19155600	0.615000
chr16	19138941	19139141	0.275000	chr1	31921000	31921200	0.355000
chr6	113565912	113566112	0.425000	chr1	31924000	31924200	0.430000
chr9	73756064	73756264	0.355000	chr1	31925000	31925200	0.420000
chr3	174409307	174409707	0.420000	chr1	31927200	31927600	0.427500
chr9	87320189	87320389	0.390000	chr1	31928800	31929000	0.400000
chr8	80303908	80304108	0.375000	chr1	31929800	31930000	0.385000
chr9	2467351	2467551	0.360000	chr1	31931000	31931200	0.400000
chr3	34642915	34643115	0.290000	chr1	31931800	31932000	0.345000
chrX	6485953	6486553	0.386667	chr1	31932600	31933200	0.443333
chr9	206489	206689	0.345000	chr1	31933800	31934000	0.420000
chr16	31473378	31473578	0.595000	chr13	19344600	19344800	0.720000
chr10	67769521	67770121	0.388333	chr1	31934800	31935400	0.403333
chr21	25321546	25321746	0.400000	chr1	31935800	31936000	0.440000
chr11	100257776	100257976	0.430000	chr1	31936800	31937000	0.420000
chr11	65997667	65997867	0.480000	chr1	31937800	31938000	0.795000
chr7	92482301	92482901	0.466667	chr1	31938400	31939000	0.658333
chr1	213506935	213507335	0.447500	chr1	31939800	31940200	0.547500
chr5	121829661	121829861	0.525000	chr1	31940600	31940800	0.560000
chr8	80320778	80320978	0.515000	chr13	19439200	19439400	0.530000
chr7	130204910	130205910	0.515000	chr1	31944000	31945000	0.581000
chr14	65670285	65670485	0.265000	chr13	19451000	19451200	0.355000
chr22	28745022	28745422	0.425000	chr1	31953400	31953800	0.495000
chr10	83876914	83877114	0.465000	chr1	31954800	31955000	0.525000
chr9	114575004	114575404	0.440000	chr1	31956000	31956400	0.505000
chr6	161433771	161433971	0.530000	chr13	19565000	19565200	0.690000
chr8	144866538	144867138	0.503333	chr1	31957600	31958200	0.515000
chr16	65678039	65679039	0.423000	chr13	19587000	19588000	0.468000
chr12	20411233	20411433	0.370000	chr13	19592000	19592200	0.430000
chr11	55428667	55428867	0.410000	chr13	19600400	19600600	0.505000
chr11	67304238	67304438	0.690000	chr13	19602000	19602200	0.760000
chr3	193640530	193640930	0.377500	chr13	19603400	19603800	0.452500
chr14	51741414	51741614	0.410000	chr13	19606200	19606400	0.475000
chr18	32234414	32234614	0.260000	chr1	31961600	31961800	0.450000
chr5	89401519	89401719	0.405000	chr13	19619000	19619200	0.445000
chrX	120941673	120942673	0.544000	chr13	19633400	19634400	0.601000
chr18	38380132	38380332	0.320000	chr13	19634800	19635000	0.380000
chr8	49320910	49321110	0.395000	chr13	19639200	19639400	0.500000
chr14	69560009	69560209	0.515000	chr1	31964200	31964400	0.525000
chr18	8149298	8149498	0.365000	chr13	19670200	19670400	0.390000
chrX	86640975	86641175	0.390000	chr13	19677400	19677600	0.440000
chr5	116594299	116594499	0.430000	chr13	19681600	19681800	0.435000
chr11	79938460	79938660	0.450000	chr13	19749400	19749600	0.465000
chr4	43672006	43672206	0.430000	chr13	19759000	19759200	0.470000
chr3	126933819	126934419	0.436667	chr13	19766400	19767000	0.505000
chr11	65749203	65749403	0.475000	chr13	19768000	19768200	0.490000
chr5	124929466	124929666	0.495000	chr1	31977800	31978000	0.555000
chr1	30283836	30284236	0.467500	chr13	19780400	19780800	0.477500
chr6	90062120	90062320	0.445000	chr13	19782000	19782200	0.690000
chr10	101711836	101712036	0.520000	chr13	19783000	19783200	0.555000
chr12	31401743	31401943	0.475000	chr13	19790800	19791000	0.515000
chr13	758310	758510	0.000000	chr13	19794200	19794400	0.405000
chr3	25987303	25987503	0.375000	chr1	31981000	31981200	0.395000
chr2	169201867	169202067	0.285000	chr1	31981600	31981800	0.370000
chr9	41095107	41095307	0.480000	chr13	19817200	19817400	0.500000
chr17	28571749	28571949	0.505000	chr13	19818400	19818600	0.680000
chr17	71591265	71591465	0.390000	chr1	31982200	31982400	0.535000
chr2	68373115	68373315	0.435000	chr13	19830000	19830200	0.460000
chr3	79704949	79705149	0.325000	chr13	19836600	19836800	0.390000
chr7	75725527	75725727	0.320000	chr13	19845800	19846000	0.460000
chr6	167031711	167031911	0.470000	chr1	31984800	31985000	0.510000
chr13	76537588	76537788	0.400000	chr1	31985600	31985800	0.400000
chr9	80114214	80114614	0.442500	chr13	19861000	19861400	0.510000
chr15	74077444	74078244	0.511250	chr13	19862200	19863000	0.520000
chr4	85557177	85557777	0.553333	chr13	19863400	19864000	0.725000
chr11	117843275	117843875	0.531667	chr13	19864400	19865000	0.646667
chr16	57510716	57512316	0.482500	chr13	19957400	19959000	0.713750
chr7	98861795	98863395	0.470000	chr13	19959400	19961000	0.481250
chr4	35060349	35060549	0.355000	chr13	19961600	19961800	0.330000
chr5	44377928	44378128	0.365000	chr13	19967800	19968000	0.385000
chr1	52312400	52312600	0.460000	chr13	19974600	19974800	0.505000
chr1	223281783	223281983	0.380000	chr13	19984800	19985000	0.385000
chr4	86485781	86485981	0.420000	chr13	20001600	20001800	0.455000
chr1	84458248	84458448	0.400000	chr13	20002800	20003000	0.410000
chr20	40425454	40425654	0.345000	chr13	20024800	20025000	0.335000
chr22	45954219	45954419	0.445000	chr1	32003600	32003800	0.500000
chrX	49494622	49494822	0.000000	chr13	20049800	20050000	0.350000
chr5	61160043	61160243	0.480000	chr1	32005600	32005800	0.535000
chr10	107698785	107698985	0.405000	chr13	20073800	20074000	0.325000
chr11	121651483	121651683	0.460000	chr1	32009000	32009200	0.495000
chr18	43095006	43095206	0.405000	chr1	32010400	32010600	0.480000
chr13	85951804	85952004	0.535000	chr13	20105200	20105400	0.540000
chr1	86809944	86810544	0.433333	chr13	20118200	20118800	0.638333
chr10	106849774	106849974	0.580000	chr13	20119200	20119400	0.590000
chr5	65422516	65422716	0.380000	chr13	20120600	20120800	0.425000
chr2	193414787	193414987	0.420000	chr13	20121200	20121400	0.480000
chr6	64155798	64155998	0.385000	chr13	20125200	20125400	0.330000
chr7	25424996	25425196	0.385000	chr13	20126600	20126800	0.495000
chr18	37616417	37617017	0.475000	chr13	20127800	20128400	0.723333
chr18	62978005	62978205	0.525000	chr13	20128800	20129000	0.625000
chr4	164901361	164903161	0.540000	chr1	32013400	32015200	0.643889
chr10	116606399	116606599	0.570000	chr13	20136800	20137000	0.625000
chr11	94118152	94118352	0.485000	chr1	32015800	32016000	0.535000
chr6	14273556	14273756	0.430000	chr13	20161000	20161200	0.765000
chr2	8509083	8509283	0.520000	chr13	20161600	20161800	0.595000
chr6	147975015	147975215	0.410000	chr13	20163400	20163600	0.495000
chr13	66859927	66860327	0.410000	chr1	32016400	32016800	0.412500
chr4	35653299	35653699	0.265000	chr13	20170800	20171200	0.372500
chr17	29056403	29056603	0.480000	chr13	20175000	20175200	0.585000
chrX	104868620	104868820	0.365000	chr13	20182400	20182600	0.430000
chr2	39723333	39723933	0.415000	chr13	20188800	20189400	0.508333
chr7	73540107	73540507	0.470000	chr13	20194000	20194400	0.525000
chr10	95944063	95944263	0.350000	chr13	20197400	20197600	0.395000
chr3	49728333	49728933	0.443333	chr13	20206600	20207200	0.488333
chr8	23631259	23631459	0.275000	chr1	32020800	32021000	0.365000
chr1	221846745	221846945	0.465000	chr1	32021800	32022000	0.475000
chr2	12789998	12790198	0.410000	chr13	20219600	20219800	0.445000
chr1	40579756	40579956	0.490000	chr13	20221800	20222000	0.545000
chr17	46731651	46731851	0.375000	chr1	32022400	32022600	0.420000
chr3	52819809	52820009	0.530000	chr13	20231200	20231400	0.605000
chr21	29032247	29032447	0.540000	chr13	20232200	20232400	0.800000
chr19	19640902	19641102	0.495000	chr13	20238600	20238800	0.530000
chr3	64309239	64309439	0.415000	chr1	32025600	32025800	0.580000
chr7	92377221	92377421	0.380000	chr13	20338000	20338200	0.405000
chr11	77895283	77895483	0.335000	chr13	20351400	20351600	0.355000
chr6	167894981	167895181	0.355000	chr13	20354000	20354200	0.365000
chr2	74086242	74086442	0.455000	chr13	20359400	20359600	0.485000
chr9	123978719	123978919	0.510000	chr13	20363200	20363400	0.515000
chr2	65926430	65926630	0.380000	chr13	20387800	20388000	0.420000
chr11	63066643	63066843	0.400000	chr13	20401000	20401200	0.450000
chr7	48305478	48305678	0.515000	chr13	20402400	20402600	0.570000
chr7	18663646	18663846	0.470000	chr13	20412000	20412200	0.490000
chr9	37672657	37673057	0.452500	chr13	20419600	20420000	0.455000
chr3	71951103	71951503	0.505000	chr13	20425000	20425400	0.542500
chr10	7659296	7659496	0.405000	chr13	20426000	20426200	0.540000
chr14	20194103	20194503	0.372500	chr1	32045800	32046200	0.410000
chr11	81104289	81104489	0.410000	chr13	20461000	20461200	0.425000
chr13	40510061	40510261	0.325000	chr13	20471000	20471200	0.375000
chr2	8225490	8226090	0.491667	chr13	20476000	20476600	0.516667
chr1	159569587	159569787	0.400000	chr13	20492000	20492200	0.440000
chr11	28217685	28218285	0.395000	chr13	20495200	20495800	0.403333
chr12	82842964	82843164	0.440000	chr13	20501200	20501400	0.470000
chr18	50989958	50990158	0.385000	chr13	20513600	20513800	0.395000
chr1	52820529	52820729	0.515000	chr13	20525200	20525400	0.550000
chr3	183188831	183189631	0.511250	chr13	20525800	20526600	0.620000
chr3	5093302	5093502	0.410000	chr13	20528600	20528800	0.530000
chr20	56275768	56276168	0.455000	chr13	20538600	20539000	0.557500
chr1	216150104	216150304	0.425000	chr13	20544600	20544800	0.470000
chr9	33345555	33345755	0.300000	chr13	20546600	20546800	0.435000
chr6	157549235	157549635	0.527500	chr13	20567000	20567400	0.747500
chr6	75219035	75219235	0.405000	chr13	20588800	20589000	0.475000
chr15	91563981	91564181	0.375000	chr13	20610000	20610200	0.395000
chr6	12757335	12757535	0.475000	chr1	32062400	32062600	0.530000
chr10	33369521	33369921	0.402500	chr1	32063400	32063800	0.440000
chr3	6704083	6704283	0.340000	chr13	20654600	20654800	0.360000
chr4	150900191	150900391	0.375000	chr1	32066600	32066800	0.470000
chr11	8684784	8685184	0.425000	chr13	20668000	20668400	0.482500
chr8	67455480	67455680	0.370000	chr13	20669200	20669400	0.395000
chr22	31402337	31402537	0.305000	chr13	20696200	20696400	0.335000
chr6	138079392	138079592	0.395000	chr13	20702600	20702800	0.445000
chr6	75403162	75403362	0.450000	chr13	20703200	20703400	0.605000
chr2	126571171	126571371	0.580000	chr13	20704000	20704200	0.790000
chr1	161104767	161104967	0.405000	chr13	20711800	20712000	0.485000
chrX	47394224	47394624	0.432500	chr13	20712600	20713000	0.550000
chr14	58832172	58832372	0.475000	chr13	20721800	20722000	0.710000
chr4	124736035	124736235	0.390000	chr13	20723400	20723600	0.430000
chr11	4044878	4045678	0.445000	chr1	32072800	32073600	0.667500
chr14	60891431	60891631	0.440000	chr1	32075800	32076000	0.490000
chr2	107466709	107466909	0.415000	chr13	20769000	20769200	0.420000
chrX	47877468	47877668	0.490000	chr13	20772600	20772800	0.535000
chr5	5607765	5608565	0.401250	chr13	20773200	20774000	0.628750
chr4	135430331	135430531	0.320000	chr13	20778400	20778600	0.340000
chr17	60382652	60383252	0.381667	chr13	20783800	20784400	0.406667
chr16	32698886	32699086	0.445000	chr13	20798200	20798400	0.475000
chr6	7821334	7821534	0.480000	chr13	20801800	20802000	0.500000
chr14	98502389	98502589	0.380000	chr13	20803600	20803800	0.505000
chr19	15556181	15556381	0.530000	chr13	20814600	20814800	0.555000
chr16	142051	142251	0.370000	chr13	20828600	20828800	0.410000
chr12	83438027	83438227	0.335000	chr13	20847600	20847800	0.390000
chr18	55206748	55206948	0.410000	chr13	20875600	20875800	0.425000
chr15	45940637	45940837	0.365000	chr13	20891200	20891400	0.385000
chrY	23593642	23593842	0.475000	chr13	20891800	20892000	0.490000
chr1	161631815	161632815	0.516000	chr13	20902000	20903000	0.656000
chrX	22201274	22201474	0.520000	chr13	20923400	20923600	0.530000
chr3	115579719	115579919	0.365000	chr13	20924800	20925000	0.400000
chr5	181014774	181014974	0.420000	chr13	20943600	20943800	0.465000
chr4	56907121	56907321	0.590000	chr13	20946000	20946200	0.625000
chr10	26142636	26142836	0.395000	chr13	20964400	20964600	0.410000
chrX	12954954	12955154	0.540000	chr13	20991000	20991200	0.615000
chr2	228411880	228412080	0.385000	chr13	20993200	20993400	0.475000
chr1	76754977	76755177	0.375000	chr13	20993800	20994000	0.485000
chr6	101865722	101865922	0.455000	chr13	20995600	20995800	0.475000
chr9	29301557	29301957	0.377500	chr13	20997400	20997800	0.567500
chr11	40105477	40105677	0.390000	chr13	21010800	21011000	0.400000
chr10	41728975	41729175	0.365000	chr1	32101200	32101400	0.385000
chr13	36985111	36985311	0.330000	chr13	21017200	21017400	0.340000
chr17	80925454	80925654	0.535000	chr13	21023000	21023200	0.680000
chr5	37425261	37425461	0.390000	chr13	21032000	21032200	0.400000
chr17	16348607	16348807	0.530000	chr13	21034600	21034800	0.570000
chr1	199721063	199721263	0.440000	chr13	21038400	21038600	0.465000
chr1	96044753	96044953	0.290000	chr13	21039200	21039400	0.345000
chr6	130112212	130112812	0.456667	chr1	32104200	32104800	0.466667
chr1	174482166	174482366	0.345000	chr13	21045200	21045400	0.400000
chr9	84629646	84629846	0.335000	chr13	21050400	21050600	0.355000
chr17	6018814	6019014	0.530000	chr13	21053400	21053600	0.550000
chr14	55733954	55734154	0.435000	chr1	32106000	32106200	0.485000
chr4	42481859	42483259	0.417857	chr13	21060400	21061800	0.765000
chr10	423441	423641	0.400000	chr13	21065800	21066000	0.465000
chr3	171389102	171389502	0.397500	chr13	21069600	21070000	0.412500
chr20	46296190	46297190	0.538000	chr13	21075000	21076000	0.571000
chr11	115580490	115580690	0.455000	chr13	21079800	21080000	0.465000
chr12	44448374	44448974	0.486667	chr1	32108000	32108600	0.625000
chr6	56443802	56444402	0.471667	chr1	32109000	32109600	0.480000
chr1	205703219	205703419	0.520000	chr13	21110800	21111000	0.525000
chr7	22646588	22646788	0.545000	chr13	21140400	21140600	0.675000
chr12	113401855	113402855	0.560000	chr13	21176200	21177200	0.690000
chr3	141838930	141839130	0.370000	chr13	21180800	21181000	0.440000
chr1	10789526	10789726	0.430000	chr13	21185800	21186000	0.485000
chrX	60447876	60448076	0.410000	chr1	32120800	32121000	0.525000
chr6	37203016	37203216	0.375000	chr13	21218800	21219000	0.400000
chr3	181212832	181213032	0.500000	chr1	32123600	32123800	0.510000
chr22	12158956	12159156	0.380000	chr13	21242800	21243000	0.400000
chr11	134044891	134045091	0.530000	chr13	21243400	21243600	0.555000
chr14	77730196	77730396	0.390000	chr1	32125400	32125600	0.440000
chr4	166858940	166859140	0.340000	chr13	21266800	21267000	0.390000
chr7	52153548	52153748	0.270000	chr1	32127800	32128000	0.375000
chr6	106319538	106319738	0.405000	chr1	32129000	32129200	0.440000
chr3	58226055	58226455	0.475000	chr13	21297000	21297400	0.485000
chr15	100460545	100461145	0.471667	chr13	21298000	21298600	0.673333
chr3	14282902	14283102	0.475000	chr1	32132200	32132400	0.520000
chr7	29252390	29252790	0.502500	chr13	21326200	21326600	0.627500
chr10	121069695	121070095	0.417500	chr1	32133400	32133800	0.465000
chr8	68481113	68481513	0.555000	chr13	21344800	21345200	0.560000
chrX	69374384	69374584	0.350000	chr13	21362800	21363000	0.430000
chrX	149979666	149979866	0.465000	chr13	21365000	21365200	0.535000
chr9	88673249	88673449	0.520000	chr13	21365600	21365800	0.545000
chr11	112196790	112197190	0.507500	chr13	21377400	21377800	0.622500
chr6	89897152	89897352	0.430000	chr13	21383200	21383400	0.445000
chr2	213347954	213348154	0.390000	chr13	21389200	21389400	0.425000
chr15	27282943	27283143	0.500000	chr13	21396000	21396200	0.560000
chr8	60996996	60997196	0.330000	chr13	21399800	21400000	0.345000
chr1	7707120	7707320	0.470000	chr1	32142800	32143000	0.495000
chr15	32463280	32463480	0.325000	chr13	21434600	21434800	0.345000
chr21	10441158	10441358	0.395000	chr13	21436000	21436200	0.430000
chr12	97595861	97596061	0.435000	chr13	21449000	21449200	0.500000
chr1	97595325	97595525	0.260000	chr13	21451000	21451200	0.340000
chr11	67873138	67873738	0.518333	chr13	21458400	21459000	0.571667
chr18	73612920	73613120	0.515000	chr13	21459400	21459600	0.800000
chr9	13631872	13632272	0.385000	chr13	21461200	21461600	0.505000
chr19	22950360	22950560	0.450000	chr13	21477200	21477400	0.470000
chr4	159053858	159054058	0.375000	chr13	21479000	21479200	0.380000
chr8	12408995	12409195	0.445000	chr13	21501800	21502000	0.485000
chrX	98217621	98218021	0.305000	chr13	21516800	21517200	0.345000
chrY	25371889	25373289	0.376429	chr13	21522400	21523800	0.386429
chr7	109154911	109155111	0.305000	chr13	21529600	21529800	0.385000
chr2	39672888	39673088	0.410000	chr13	21530800	21531000	0.530000
chr18	58133461	58133661	0.325000	chr13	21537200	21537400	0.405000
chr6	94119579	94119979	0.287500	chr13	21538800	21539200	0.387500
chr1	184509738	184510138	0.385000	chr13	21542000	21542400	0.390000
chr6	26229218	26229418	0.270000	chr13	21546400	21546600	0.415000
chr17	70456053	70456453	0.372500	chr13	21558000	21558400	0.400000
chr2	97628563	97628963	0.402500	chr13	21567800	21568200	0.410000
chr1	149475779	149475979	0.450000	chr13	21576600	21576800	0.470000
chr4	45950373	45950573	0.300000	chr13	21580000	21580200	0.370000
chr11	95508374	95508574	0.450000	chr13	21595600	21595800	0.520000
chr4	184535761	184536161	0.397500	chr13	21602800	21603200	0.422500
chr20	36547095	36548095	0.528000	chr13	21603800	21604800	0.569000
chr12	127870776	127870976	0.415000	chr13	21615600	21615800	0.470000
chrX	9259432	9259632	0.440000	chr13	21625400	21625600	0.355000
chr17	7834389	7834589	0.605000	chr13	21637400	21637600	0.610000
chr18	56390036	56390236	0.365000	chr13	21639000	21639200	0.420000
chr10	79888852	79889052	0.345000	chr13	21657600	21657800	0.505000
chr5	134117218	134119218	0.503500	chr13	21669200	21671200	0.635500
chr2	12233383	12233583	0.450000	chr13	21671800	21672000	0.515000
chr11	16773581	16773781	0.500000	chr13	21673000	21673200	0.510000
chr19	9855498	9855898	0.530000	chr13	21673600	21674000	0.740000
chr11	120850761	120852361	0.460625	chr13	21674400	21676000	0.628750
chr2	235762767	235762967	0.455000	chr13	21676800	21677000	0.575000
chr18	1814085	1814285	0.350000	chr13	21709800	21710000	0.355000
chr1	49363320	49363520	0.390000	chr13	21745400	21745600	0.430000
chr3	59813988	59814188	0.415000	chr13	21750400	21750600	0.445000
chr15	27524606	27524806	0.310000	chr13	21777400	21777600	0.320000
chr22	45133836	45134836	0.462000	chr1	32179600	32180600	0.677000
chr16	9285611	9285811	0.485000	chr1	32181200	32181400	0.595000
chr15	86129498	86129698	0.425000	chr13	21849400	21849600	0.465000
chr7	43978794	43978994	0.515000	chr1	32186200	32186400	0.525000
chr11	2873776	2874376	0.496667	chr13	21948800	21949400	0.500000
chr19	31231114	31232114	0.411000	chr1	32197200	32198200	0.549000
chrX	78402635	78403035	0.392500	chr13	21987800	21988200	0.425000
chr13	27552170	27552370	0.505000	chr1	32199800	32200000	0.570000
chr22	17494064	17494464	0.472500	chr1	32200400	32200800	0.572500
chr2	45130541	45130741	0.450000	chr13	22009600	22009800	0.510000
chr12	105746674	105747274	0.413333	chr1	32201200	32201800	0.570000
chr3	102186159	102186359	0.340000	chr13	22017400	22017600	0.370000
chr1	8995146	8995546	0.537500	chr1	32203600	32204000	0.552500
chr7	43800953	43801153	0.440000	chr13	22041200	22041400	0.545000
chr4	27252846	27253046	0.410000	chr13	22051000	22051200	0.500000
chr2	170588607	170589207	0.408333	chr1	32205400	32206000	0.666667
chr10	121967022	121967822	0.438750	chr13	22061600	22062400	0.470000
chr1	148302128	148302328	0.505000	chr13	22076800	22077000	0.510000
chr9	27507330	27507530	0.440000	chr13	22082600	22082800	0.455000
chr16	69890590	69890790	0.535000	chr1	32209000	32209200	0.580000
chr4	173898650	173899250	0.353333	chr13	22114600	22115200	0.431667
chr7	155506902	155507102	0.515000	chr1	32212400	32212600	0.550000
chr12	67185226	67185426	0.350000	chr13	22126600	22126800	0.390000
chr4	44005539	44005739	0.260000	chr13	22137400	22137600	0.300000
chr5	172024276	172024476	0.555000	chr1	32215800	32216000	0.615000
chr1	198648987	198649187	0.315000	chr13	22162000	22162200	0.350000
chr5	101419955	101420155	0.280000	chr13	22163000	22163200	0.335000
chr1	449000	449200	0.340000	chr13	22214200	22214400	0.395000
chr5	91001175	91001375	0.510000	chr1	3222200	3222400	0.620000
chr14	37200920	37201120	0.540000	chr1	32222200	32222400	0.605000
chr18	53608929	53609129	0.370000	chr13	22278400	22278600	0.445000
chr14	56171149	56171349	0.445000	chr1	32232000	32232200	0.585000
chr5	122696998	122697198	0.460000	chr1	32236200	32236400	0.500000
chr3	130100824	130102024	0.466667	chr1	32240400	32241600	0.655833
chr6	1396483	1396683	0.460000	chr1	32242600	32242800	0.575000
chr14	16615380	16615580	0.400000	chr13	22428200	22428400	0.455000
chr13	86185740	86185940	0.610000	chr1	32248200	32248400	0.645000
chr18	16749035	16749235	0.355000	chr1	32250000	32250200	0.530000
chr7	69059039	69059439	0.452500	chr1	32251200	32251600	0.675000
chr7	20332390	20332590	0.365000	chr1	32255400	32255600	0.415000
chr1	165939897	165940097	0.460000	chr13	22589400	22589600	0.480000
chr1	220633785	220633985	0.405000	chr13	22590000	22590200	0.465000
chr11	30914961	30915161	0.375000	chr1	32263800	32264000	0.470000
chr10	34561533	34561733	0.545000	chr13	22696600	22696800	0.700000
chr19	10129901	10130101	0.465000	chr1	32273800	32274000	0.560000
chr3	192855465	192855865	0.420000	chr13	22801000	22801400	0.442500
chr6	82664338	82664538	0.395000	chr13	22813000	22813200	0.445000
chr3	73353739	73354139	0.492500	chr13	22814000	22814400	0.510000
chr1	30242911	30243111	0.565000	chr13	22848800	22849000	0.570000
chr12	70907358	70907558	0.410000	chr1	32291200	32291400	0.425000
chr8	60491547	60491947	0.485000	chr13	22915400	22915800	0.632500
chr7	103428465	103428865	0.442500	chr1	32291800	32292200	0.710000
chrX	124261933	124262133	0.505000	chr1	32292600	32292800	0.590000
chr4	79277256	79277856	0.420000	chr13	22926200	22926800	0.711667
chr9	93189985	93190185	0.455000	chr13	22927200	22927400	0.610000
chr12	82061305	82061705	0.392500	chr13	22927800	22928200	0.505000
chr20	41124435	41124635	0.470000	chr13	22944600	22944800	0.530000
chr5	75557600	75557800	0.300000	chr13	22955200	22955400	0.405000
chr3	80254090	80254290	0.425000	chr1	32299400	32299600	0.440000
chr17	15766615	15766815	0.355000	chr13	23020400	23020600	0.470000
chr13	19395202	19395402	0.385000	chr13	23039400	23039600	0.395000
chr19	22828029	22828229	0.360000	chr1	32307400	32307600	0.420000
chr18	13990351	13990551	0.355000	chr13	23087000	23087200	0.410000
chr1	146122761	146122961	0.455000	chr13	23088000	23088200	0.485000
chr10	48316481	48316681	0.430000	chr1	32308800	32309000	0.485000
chr12	129593622	129593822	0.445000	chr13	23090000	23090200	0.370000
chr2	104063788	104063988	0.370000	chr1	32311200	32311400	0.540000
chrX	87919288	87919688	0.377500	chr13	23146800	23147200	0.382500
chr2	232556625	232556825	0.430000	chr13	23159400	23159600	0.525000
chr16	83719040	83719240	0.450000	chr1	32316600	32316800	0.485000
chr9	119509166	119509366	0.465000	chr1	32322000	32322200	0.475000
chr5	39534006	39534206	0.360000	chr13	23279400	23279600	0.385000
chr2	115930221	115930421	0.315000	chr13	23315400	23315600	0.530000
chr5	2063228	2063428	0.430000	chr13	23319200	23319400	0.495000
chr13	87282227	87282427	0.355000	chr13	23319800	23320000	0.400000
chr22	13215350	13215550	0.380000	chr13	23321000	23321200	0.405000
chr22	45407117	45407317	0.410000	chr13	23321800	23322000	0.415000
chr11	14081797	14081997	0.475000	chr1	32332800	32333000	0.575000
chr3	191041559	191041759	0.370000	chr1	32333400	32333600	0.430000
chr2	238316229	238316629	0.525000	chr1	32334400	32334800	0.622500
chr3	126261278	126261878	0.500000	chr1	32335200	32335800	0.748333
chr8	133182142	133182342	0.510000	chr1	32336200	32336400	0.740000
chr1	243631568	243632168	0.390000	chr1	32337000	32337600	0.616667
chr4	31873025	31873225	0.410000	chr13	23372600	23372800	0.445000
chr16	83836918	83837518	0.370000	chr13	23375400	23376000	0.680000
chr16	76898856	76899056	0.410000	chr13	23378200	23378400	0.460000
chr6	130275770	130275970	0.345000	chr1	32338000	32338200	0.610000
chr9	116047278	116047478	0.340000	chr13	23384200	23384400	0.445000
chr5	74862013	74862213	0.445000	chr1	32339600	32339800	0.530000
chr8	10466352	10466552	0.380000	chr13	23407000	23407200	0.465000
chr10	126095428	126095628	0.465000	chr13	23450400	23450600	0.470000
chr4	22548036	22548236	0.480000	chr1	32345600	32345800	0.575000
chr3	108930700	108930900	0.350000	chr13	23460400	23460600	0.390000
chr18	49500686	49501286	0.455000	chr13	23466400	23467000	0.615000
chr13	63000169	63000369	0.360000	chr13	23472400	23472600	0.335000
chr11	52132280	52132480	0.380000	chr13	23488600	23488800	0.445000
chr3	2805899	2806099	0.550000	chr1	32349200	32349400	0.595000
chr2	149860399	149860599	0.480000	chr13	23504200	23504400	0.530000
chrX	2739839	2740239	0.437500	chr13	23511000	23511400	0.442500
chr11	122884129	122884729	0.386667	chr1	32351400	32352000	0.741667
chr6	162526847	162527047	0.390000	chr13	23559000	23559200	0.455000
chr18	1977777	1978377	0.380000	chr13	23570000	23570600	0.465000
chr10	80132515	80133115	0.648333	chr13	23578800	23579400	0.710000
chr2	211640142	211640342	0.390000	chr13	23579800	23580000	0.695000
chr10	11978306	11978506	0.410000	chr1	32360000	32360200	0.475000
chr1	24884764	24884964	0.415000	chr13	23606000	23606200	0.430000
chr2	71279874	71280074	0.510000	chr13	23608800	23609000	0.560000
chr11	87702619	87703419	0.433750	chr13	23609800	23610600	0.437500
chr16	68234182	68234382	0.570000	chr1	32361600	32361800	0.775000
chr7	114278552	114278952	0.430000	chr13	23617800	23618200	0.445000
chr5	55549950	55550150	0.400000	chr13	23621400	23621600	0.480000
chr16	70703559	70704159	0.615000	chr1	32362200	32362800	0.621667
chr11	15150201	15150401	0.465000	chr13	23630400	23630600	0.525000
chr2	17430636	17430836	0.465000	chr1	32363200	32363400	0.505000
chr20	27457482	27457682	0.385000	chr13	23652000	23652200	0.435000
chrX	91519526	91519726	0.395000	chr13	23654600	23654800	0.455000
chr3	26466673	26466873	0.355000	chr13	23656800	23657000	0.415000
chr9	30793677	30793877	0.395000	chr13	23671000	23671200	0.410000
chr1	158159131	158159331	0.410000	chr13	23696000	23696200	0.625000
chr12	31497497	31497697	0.400000	chr13	23707800	23708000	0.460000
chr11	70555595	70555995	0.460000	chr13	23709600	23710000	0.472500
chr14	50149067	50149267	0.430000	chr13	23716000	23716200	0.630000
chr6	44809349	44809549	0.390000	chr13	23719200	23719400	0.395000
chr17	38290954	38291154	0.515000	chr1	32372200	32372400	0.555000
chr1	148194663	148194863	0.385000	chr13	23728200	23728400	0.450000
chr6	153671979	153672179	0.445000	chr13	23742000	23742200	0.480000
chr6	110473216	110473416	0.420000	chr13	23743400	23743600	0.425000
chr1	224092072	224092472	0.420000	chr13	23754600	23755000	0.480000
chr17	26677987	26678187	0.405000	chr13	23763200	23763400	0.435000
chr3	15684296	15684496	0.365000	chr13	23766400	23766600	0.410000
chr13	25418453	25418653	0.365000	chr13	23777400	23777600	0.375000
chr15	54182335	54182535	0.375000	chr13	23788600	23788800	0.385000
chr12	51933125	51933325	0.395000	chr13	23800000	23800200	0.405000
chr6	91530794	91530994	0.295000	chr13	23807600	23807800	0.305000
chrX	128317608	128317808	0.320000	chr13	23811000	23811200	0.365000
chr2	10071880	10072080	0.395000	chr13	23818000	23818200	0.425000
chr4	155940797	155940997	0.400000	chr13	23845400	23845600	0.405000
chr4	90998586	90999186	0.353333	chr13	23847400	23848000	0.385000
chrX	8861442	8861642	0.475000	chr13	23848800	23849000	0.560000
chr12	30579857	30580057	0.380000	chr13	23860000	23860200	0.420000
chr3	148471715	148471915	0.385000	chr13	23863200	23863400	0.500000
chr1	127817298	127817698	0.000000	chr13	23865000	23865400	0.297500
chr5	77861344	77862144	0.452500	chr13	23866400	23867200	0.503750
chr3	138632844	138633044	0.410000	chr13	23870800	23871000	0.470000
chr15	43811335	43811535	0.410000	chr13	23876400	23876600	0.450000
chr5	122991516	122991716	0.535000	chr13	23888800	23889000	0.595000
chr2	47049741	47049941	0.600000	chr13	23889400	23889600	0.675000
chr20	42135402	42135802	0.447500	chr13	23890200	23890600	0.470000
chr21	26691405	26691605	0.305000	chr13	23899600	23899800	0.370000
chr18	5067730	5067930	0.500000	chr13	23906800	23907000	0.525000
chr2	206367641	206368441	0.452500	chr1	32391000	32391800	0.460000
chrX	99947090	99947290	0.415000	chr1	32393200	32393400	0.450000
chr16	46874806	46875606	0.442500	chr1	32394000	32394800	0.623750
chr10	56700686	56700886	0.390000	chr13	23960600	23960800	0.430000
chr4	43322867	43323467	0.386667	chr13	23966600	23967200	0.393333
chr1	219496450	219496650	0.465000	chr13	23972000	23972200	0.500000
chr6	122189775	122189975	0.420000	chr13	23979600	23979800	0.680000
chr1	79884379	79884579	0.575000	chr13	23980200	23980400	0.700000
chr16	74285996	74286196	0.435000	chr13	23995800	23996000	0.450000
chrY	22149409	22149609	0.475000	chr1	32400000	32400200	0.485000
chr1	241145072	241145272	0.565000	chr1	32401000	32401200	0.620000
chr12	94605371	94605571	0.375000	chr13	24038600	24038800	0.500000
chr15	92664950	92665150	0.485000	chr13	24053600	24053800	0.505000
chr14	25018737	25019137	0.410000	chr13	24056600	24057000	0.447500
chr3	101360750	101360950	0.360000	chr13	24059800	24060000	0.410000
chr3	145305950	145306150	0.440000	chr13	24074800	24075000	0.465000
chr8	40223492	40223692	0.380000	chr13	24076200	24076400	0.445000
chr1	124868544	124868744	0.420000	chr13	24097800	24098000	0.475000
chr19	50962145	50962345	0.480000	chr1	3241000	3241200	0.690000
chr12	73743662	73743862	0.320000	chr13	24124800	24125000	0.420000
chr13	21015872	21016072	0.515000	chr1	32414000	32414200	0.525000
chr5	39915469	39915669	0.365000	chr13	24152400	24152600	0.535000
chr13	19108852	19109052	0.560000	chr13	24160600	24160800	0.735000
chr14	102315560	102316160	0.525000	chr13	24161200	24161800	0.590000
chr1	214221501	214221701	0.490000	chr13	24182400	24182600	0.545000
chr9	89025799	89025999	0.435000	chr13	24187200	24187400	0.440000
chr5	147290692	147290892	0.430000	chr13	24192200	24192400	0.485000
chr11	125737229	125737429	0.350000	chr13	24196800	24197000	0.360000
chr6	105472515	105472715	0.410000	chr13	24204000	24204200	0.455000
chrX	150550537	150550737	0.470000	chr13	24214600	24214800	0.530000
chr9	127382480	127382680	0.440000	chr13	24217600	24217800	0.495000
chr21	36149468	36149668	0.390000	chr13	24220200	24220400	0.455000
chr10	114756919	114757119	0.370000	chr13	24221200	24221400	0.380000
chr20	45498520	45498720	0.505000	chr13	24224000	24224200	0.635000
chrX	41984464	41984664	0.385000	chr13	24229000	24229200	0.470000
chr12	108181154	108181554	0.520000	chr13	24230400	24230800	0.525000
chr7	58582105	58582305	0.410000	chr13	24243400	24243600	0.420000
chr4	919653	920053	0.472500	chr13	24251400	24251800	0.532500
chr1	173948568	173948768	0.475000	chr13	24252200	24252400	0.510000
chr14	45509133	45509333	0.390000	chr13	24253200	24253400	0.410000
chr1	164515858	164516658	0.448750	chr13	24253800	24254600	0.503750
chr12	1544502	1544702	0.440000	chr13	24261600	24261800	0.460000
chr8	102520869	102521069	0.485000	chr13	24265000	24265200	0.525000
chr11	14942064	14942264	0.430000	chr13	24267400	24267600	0.440000
chr9	7448598	7448798	0.355000	chr13	24270000	24270200	0.390000
chr11	110951124	110951324	0.520000	chr13	24270600	24270800	0.545000
chr18	18853471	18854071	0.401667	chr13	24271400	24272000	0.408333
chr12	53896538	53896738	0.435000	chr13	24274600	24274800	0.490000
chr1	119694212	119694412	0.360000	chr13	24276400	24276600	0.390000
chr11	34721430	34721630	0.390000	chr13	24277000	24277200	0.405000
chr8	121423321	121423521	0.435000	chr13	24279800	24280000	0.530000
chr16	31151870	31152070	0.500000	chr13	24280800	24281000	0.530000
chr14	51268586	51268786	0.305000	chr13	24289000	24289200	0.395000
chr12	113327194	113327394	0.475000	chr13	24322600	24322800	0.490000
chrX	26142027	26142227	0.385000	chr13	24338400	24338600	0.485000
chr3	54943230	54943430	0.370000	chr13	24350200	24350400	0.395000
chr2	141046104	141046304	0.320000	chr13	24380200	24380400	0.330000
chr1	48836485	48836685	0.375000	chr13	24419800	24420000	0.435000
chrX	46562105	46562505	0.487500	chr13	24457200	24457600	0.510000
chr21	20983013	20983413	0.482500	chr1	32448400	32448800	0.562500
chr7	145074633	145074833	0.220000	chr13	24491800	24492000	0.495000
chr1	224180876	224181076	0.530000	chr1	32449200	32449400	0.555000
chr16	8735996	8736196	0.465000	chr1	3245000	3245200	0.540000
chr11	115072365	115072765	0.392500	chr13	24501000	24501400	0.395000
chr1	188857019	188857619	0.391667	chr13	24502800	24503400	0.443333
chr12	85468299	85468499	0.425000	chr13	24505400	24505600	0.475000
chr8	100894241	100894441	0.390000	chr13	24506400	24506600	0.510000
chr1	223660285	223661885	0.445000	chr13	24511200	24512800	0.506875
chr4	8310612	8310812	0.545000	chr13	24541000	24541200	0.690000
chr14	75080274	75081074	0.455000	chr13	24541600	24542400	0.631250
chr4	165074780	165075180	0.422500	chr13	24542800	24543200	0.460000
chr12	105150492	105150692	0.495000	chr13	24555200	24555400	0.500000
chr2	230643887	230644087	0.460000	chr13	24560000	24560200	0.515000
chr19	47528249	47528449	0.505000	chr13	24580400	24580600	0.520000
chr11	56808468	56808868	0.340000	chr13	24583800	24584200	0.377500
chr11	2805874	2806074	0.430000	chr13	24592000	24592200	0.470000
chr11	126751383	126751583	0.400000	chr13	24598000	24598200	0.410000
chr15	67686344	67686744	0.445000	chr13	24606000	24606400	0.560000
chr16	84772882	84773282	0.392500	chr13	24618600	24619000	0.542500
chr9	74573491	74573691	0.425000	chr13	24622400	24622600	0.485000
chr2	47926871	47927071	0.415000	chr13	24626600	24626800	0.460000
chr5	124267317	124267517	0.455000	chr13	24627200	24627400	0.690000
chr1	201249048	201249848	0.433750	chr13	24630800	24631600	0.463750
chr17	6922800	6923000	0.400000	chr13	24644200	24644400	0.435000
chr6	115533157	115533357	0.340000	chr13	24660200	24660400	0.370000
chr3	78800365	78800965	0.433333	chr13	24671000	24671600	0.481667
chr2	212238286	212238486	0.545000	chr13	24680400	24680600	0.755000
chr1	26009536	26009736	0.510000	chr13	24684000	24684200	0.580000
chr10	18333769	18333969	0.390000	chr13	24684600	24684800	0.475000
chr9	84238805	84239205	0.490000	chr13	24694000	24694400	0.525000
chr17	33268602	33269002	0.462500	chr13	24709400	24709800	0.552500
chr13	93609252	93609652	0.505000	chr1	32471000	32471400	0.625000
chr14	45565783	45565983	0.420000	chr13	24728200	24728400	0.455000
chr12	129203721	129203921	0.515000	chr13	24741400	24741600	0.650000
chr4	13544784	13545184	0.655000	chr13	24746800	24747200	0.665000
chr22	24445464	24445664	0.560000	chr13	24747600	24747800	0.715000
chr11	71536709	71536909	0.450000	chr13	24862200	24862400	0.470000
chr6	112342964	112343164	0.490000	chr13	24864200	24864400	0.500000
chr13	87271763	87271963	0.285000	chr13	24865400	24865600	0.335000
chr4	73120266	73120466	0.370000	chr13	24869600	24869800	0.495000
chr7	102377595	102377795	0.405000	chr1	32487400	32487600	0.470000
chr1	57467799	57467999	0.325000	chr13	24911200	24911400	0.395000
chr1	158817798	158817998	0.415000	chr13	24921200	24921400	0.460000
chr3	119473132	119473932	0.390000	chr13	24922800	24923600	0.518750
chrX	155143424	155143624	0.320000	chr13	24933400	24933600	0.430000
chrX	71495426	71496026	0.401667	chr13	24934000	24934600	0.480000
chr6	116327325	116327725	0.402500	chr1	32494200	32494600	0.417500
chr4	163429244	163429444	0.375000	chr13	24950600	24950800	0.330000
chr6	117362830	117363030	0.310000	chr13	24954800	24955000	0.360000
chr2	25810271	25810471	0.465000	chr13	24957000	24957200	0.515000
chr1	166454883	166455083	0.390000	chr1	32496200	32496400	0.405000
chr11	33038238	33038438	0.520000	chr13	24968400	24968600	0.535000
chr1	196637699	196637899	0.430000	chr13	24969800	24970000	0.475000
chr5	144609814	144610014	0.470000	chr13	24985200	24985400	0.505000
chr9	87582048	87582248	0.395000	chr13	24995400	24995600	0.435000
chr17	44400430	44400630	0.470000	chr13	25001600	25001800	0.475000
chr5	130104475	130104675	0.430000	chr13	25003800	25004000	0.475000
chr6	37070235	37070835	0.510000	chr1	32500400	32501000	0.788333
chr19	50623689	50623889	0.375000	chr13	25005000	25005200	0.470000
chr7	75242965	75243165	0.465000	chr13	25014400	25014600	0.510000
chr13	26049376	26050576	0.546667	chr13	25018000	25019200	0.700000
chr7	90612179	90612379	0.400000	chr13	25037400	25037600	0.500000
chr20	28594518	28594718	0.385000	chr13	25042600	25042800	0.510000
chr2	98848201	98848801	0.486667	chr13	25046800	25047400	0.631667
chr3	165118220	165118620	0.342500	chr13	25080800	25081200	0.372500
chr2	223229444	223229644	0.380000	chr13	25087200	25087400	0.385000
chr11	34351800	34352000	0.440000	chr13	25114200	25114400	0.455000
chr15	41617586	41617786	0.440000	chr13	25180000	25180200	0.510000
chr11	7068936	7069136	0.300000	chr13	25201000	25201200	0.350000
chrX	143840530	143840730	0.410000	chr1	32520600	32520800	0.545000
chr1	146179070	146179270	0.430000	chr13	25218200	25218400	0.460000
chr1	147038151	147038351	0.380000	chr13	25233000	25233200	0.415000
chr10	5134393	5134593	0.320000	chr13	25248200	25248400	0.300000
chr16	84991784	84991984	0.420000	chr13	25249200	25249400	0.425000
chr18	67181229	67181429	0.380000	chr13	25267800	25268000	0.390000
chr2	189811437	189811837	0.367500	chr13	25281600	25282000	0.417500
chr9	84083490	84083690	0.425000	chr13	25286600	25286800	0.480000
chr11	19825049	19825449	0.460000	chr13	25287200	25287600	0.682500
chr1	190265117	190265517	0.407500	chr13	25292400	25292800	0.417500
chr20	49835217	49836017	0.417500	chr13	25301400	25302200	0.625000
chr9	44597689	44597889	0.375000	chr13	25310200	25310400	0.430000
chr7	64147792	64147992	0.395000	chr1	32534000	32534200	0.405000
chr18	7389951	7390151	0.385000	chr13	25352400	25352600	0.470000
chr3	84746083	84746283	0.375000	chr1	32536200	32536400	0.425000
chr5	175723225	175723425	0.435000	chr1	32536800	32537000	0.485000
chr11	24877610	24877810	0.360000	chr13	25371200	25371400	0.405000
chr1	244743228	244743628	0.452500	chr13	25372000	25372400	0.782500
chr3	64681622	64681822	0.475000	chr13	25375800	25376000	0.510000
chr3	130885320	130885520	0.325000	chr13	25379200	25379400	0.405000
chr15	84788755	84788955	0.425000	chr13	25380200	25380400	0.450000
chr5	87276818	87277218	0.340000	chr13	25380800	25381200	0.387500
chr2	65486837	65487037	0.510000	chr13	25392000	25392200	0.520000
chr17	21933178	21933578	0.395000	chr13	25394600	25395000	0.417500
chr16	49251296	49251496	0.520000	chr1	32539800	32540000	0.835000
chr9	3793512	3793712	0.460000	chr13	25406400	25406600	0.475000
chr3	55961611	55961811	0.310000	chr13	25421800	25422000	0.410000
chr9	129444148	129444548	0.537500	chr13	25468600	25469000	0.767500
chr14	83171618	83172018	0.342500	chr13	25478200	25478600	0.392500
chr4	167125370	167125570	0.480000	chr13	25479600	25479800	0.495000
chr1	75991592	75991792	0.485000	chr13	25512000	25512200	0.505000
chr5	24089270	24089470	0.375000	chr13	25541800	25542000	0.410000
chr10	77655924	77656124	0.420000	chr13	25574600	25574800	0.430000
chr9	12513554	12513754	0.380000	chr13	25673600	25673800	0.390000
chr11	75083730	75084130	0.470000	chr13	25678400	25678800	0.537500
chr1	94978565	94978765	0.390000	chr13	25679200	25679400	0.400000
chrX	79634989	79635189	0.340000	chr13	25717800	25718000	0.390000
chr5	171595127	171595727	0.435000	chr13	25738000	25738600	0.475000
chr4	188213788	188214188	0.450000	chr13	25753200	25753600	0.492500
chr2	101750106	101750306	0.390000	chr13	25754000	25754200	0.445000
chr1	221791026	221791226	0.310000	chr13	25776800	25777000	0.410000
chr14	38339619	38339819	0.255000	chr13	25847200	25847400	0.335000
chr6	156418464	156418664	0.385000	chr13	25848400	25848600	0.420000
chr20	28483597	28483797	0.405000	chr13	25875000	25875200	0.470000
chr2	143754065	143754265	0.390000	chr13	25881200	25881400	0.450000
chr1	109286754	109286954	0.430000	chr13	25883000	25883200	0.490000
chr4	135317844	135318044	0.375000	chr13	25888400	25888600	0.410000
chr11	26545034	26545434	0.342500	chr13	25901600	25902000	0.377500
chr8	53147686	53147886	0.535000	chr13	25971600	25971800	0.545000
chr4	185239946	185240146	0.440000	chr13	25973600	25973800	0.445000
chr7	159022878	159023078	0.560000	chr13	26012400	26012600	0.635000
chr19	56008552	56008752	0.450000	chr13	26017600	26017800	0.505000
chr17	49004676	49004876	0.445000	chr13	26020000	26020200	0.480000
chr17	15539222	15539422	0.505000	chr13	26037400	26037600	0.555000
chr6	43923545	43924145	0.595000	chr13	26051600	26052200	0.755000
chr3	63376614	63376814	0.345000	chr13	26063000	26063200	0.375000
chr4	122729089	122729289	0.535000	chr13	26066600	26066800	0.590000
chr4	157471177	157471377	0.410000	chr13	26073800	26074000	0.445000
chr6	92449972	92450172	0.500000	chr1	32612200	32612400	0.700000
chr5	81131066	81131266	0.385000	chr13	26168200	26168400	0.405000
chr4	24162202	24162402	0.360000	chr13	26184800	26185000	0.460000
chr5	124251604	124252604	0.414000	chr13	26186200	26187200	0.615000
chr4	74248731	74248931	0.390000	chr1	32618800	32619000	0.435000
chr4	1496108	1497108	0.541000	chr13	26221800	26222800	0.600000
chr3	43896608	43896808	0.470000	chr13	26226400	26226600	0.500000
chr12	68170243	68170643	0.445000	chr13	26227200	26227600	0.490000
chr20	52489806	52490006	0.425000	chr13	26230800	26231000	0.470000
chr11	104197226	104197826	0.380000	chr13	26247600	26248200	0.433333
chr6	115396464	115397664	0.457500	chr13	26253800	26255000	0.686667
chr3	133653920	133654120	0.315000	chr13	26255800	26256000	0.345000
chr3	125897460	125897660	0.395000	chr13	26266400	26266600	0.455000
chr4	158386909	158387109	0.430000	chr1	32627600	32627800	0.460000
chr1	69440558	69440758	0.340000	chr13	26299600	26299800	0.405000
chr16	32590686	32590886	0.390000	chr13	26300200	26300400	0.440000
chr7	137356803	137357003	0.335000	chr13	26340800	26341000	0.380000
chr1	113344927	113345527	0.396667	chr13	26342800	26343400	0.408333
chr6	163553918	163554118	0.415000	chr13	26344000	26344200	0.420000
chr3	94710332	94710532	0.290000	chr13	26347000	26347200	0.355000
chr3	15268800	15269000	0.435000	chr1	32636000	32636200	0.460000
chr11	74235518	74235718	0.385000	chr13	26372800	26373000	0.420000
chr8	70196186	70196386	0.495000	chr1	32637400	32637600	0.505000
chr7	50984760	50984960	0.490000	chr13	26377200	26377400	0.515000
chr12	57564321	57564521	0.405000	chr13	26383200	26383400	0.400000
chr4	12886291	12886491	0.420000	chr13	26394600	26394800	0.440000
chr20	57085222	57085422	0.560000	chr13	26406800	26407000	0.585000
chr4	94684514	94684914	0.382500	chr13	26411200	26411600	0.400000
chr20	25630528	25631328	0.406250	chr13	26413000	26413800	0.423750
chr10	133415488	133416488	0.463000	chr13	26435200	26436200	0.534000
chr17	27273947	27274147	0.460000	chr13	26448200	26448400	0.540000
chr10	113442593	113442993	0.442500	chr13	26457400	26457800	0.467500
chr5	130878547	130879147	0.505000	chr13	26459200	26459800	0.518333
chr3	72345547	72345747	0.490000	chr13	26476400	26476600	0.545000
chr14	91450384	91450584	0.475000	chr13	26482600	26482800	0.500000
chrX	63941011	63941411	0.422500	chr13	26496600	26497000	0.480000
chr9	36265858	36266058	0.470000	chr13	26499400	26499600	0.490000
chr2	45939644	45939844	0.515000	chr13	26503000	26503200	0.520000
chr8	60963395	60964795	0.478571	chr1	32650400	32651800	0.608571
chr4	23005763	23005963	0.410000	chr13	26529600	26529800	0.470000
chr1	16920901	16921301	0.520000	chr13	26557400	26557800	0.755000
chr17	73277051	73277251	0.555000	chr13	26558400	26558600	0.680000
chr6	97662898	97663098	0.355000	chr13	26564200	26564400	0.410000
chr3	155419273	155419473	0.440000	chr13	26601800	26602000	0.455000
chr6	112727464	112727664	0.375000	chr13	26606800	26607000	0.390000
chr15	37943452	37943652	0.390000	chr13	26618800	26619000	0.395000
chr2	21375150	21375350	0.385000	chr13	26619400	26619600	0.415000
chr7	15984506	15984706	0.495000	chr13	26628800	26629000	0.520000
chr4	25948912	25949312	0.440000	chr13	26629400	26629800	0.500000
chrX	90102979	90103179	0.375000	chr1	32667200	32667400	0.450000
chr3	198255679	198256079	0.000000	chr13	26677200	26677600	0.325000
chrX	107913852	107914052	0.410000	chr13	26698800	26699000	0.505000
chr3	1334604	1334804	0.425000	chr13	26707800	26708000	0.505000
chr17	47126400	47126800	0.332500	chr13	26719600	26720000	0.390000
chr9	41113548	41114348	0.462500	chr13	26721200	26722000	0.551250
chr2	52283780	52283980	0.495000	chr13	26724600	26724800	0.510000
chr11	42277318	42277518	0.515000	chr13	26761000	26761200	0.625000
chr7	9149015	9149215	0.345000	chr13	26785400	26785600	0.620000
chr7	1420295	1420495	0.560000	chr13	26786000	26786200	0.595000
chr5	2052704	2052904	0.530000	chr13	26821000	26821200	0.540000
chr1	72594490	72595090	0.426667	chr13	26821800	26822400	0.501667
chr3	106703904	106704104	0.450000	chr13	26824400	26824600	0.520000
chr7	75508529	75508729	0.495000	chr13	26838200	26838400	0.570000
chr5	160324177	160324377	0.450000	chr1	32685600	32685800	0.480000
chr18	51035244	51035444	0.370000	chr13	26873000	26873200	0.545000
chr1	32256603	32256803	0.440000	chr13	26903600	26903800	0.500000
chr11	80302610	80302810	0.460000	chr13	26914800	26915000	0.545000
chr7	70476244	70476444	0.485000	chr13	26930400	26930600	0.555000
chr6	140100751	140100951	0.335000	chr13	26947000	26947200	0.405000
chrX	115174705	115174905	0.405000	chr1	32695200	32695400	0.560000
chr10	107871885	107872085	0.435000	chr13	26957200	26957400	0.475000
chr14	98950268	98950468	0.530000	chr13	26962400	26962600	0.640000
chr6	14320005	14320405	0.417500	chr13	26972200	26972600	0.525000
chr10	82477412	82477612	0.395000	chr13	26976400	26976600	0.430000
chr15	64311462	64311662	0.445000	chr13	26977600	26977800	0.480000
chr12	54477585	54477785	0.465000	chr13	26980600	26980800	0.470000
chr14	96981933	96982333	0.447500	chr13	26983000	26983400	0.465000
chr5	79286230	79286430	0.415000	chr13	26985400	26985600	0.475000
chr8	96028948	96029148	0.495000	chr13	26988400	26988600	0.515000
chr5	3526077	3526277	0.430000	chr13	26997600	26997800	0.490000
chr7	1370988	1371588	0.536667	chr13	27006600	27007200	0.605000
chr7	71155778	71156378	0.458333	chr13	27011400	27012000	0.478333
chr7	2126130	2127530	0.595714	chr1	32701400	32702800	0.627143
chr2	130560684	130561684	0.481000	chr13	27022400	27023400	0.486000
chr19	8401827	8402027	0.585000	chr1	32703200	32703400	0.645000
chr6	164194200	164194400	0.380000	chr13	27043200	27043400	0.470000
chr16	34282673	34282873	0.395000	chr13	27045000	27045200	0.465000
chr5	14834729	14834929	0.385000	chr13	27047200	27047400	0.575000
chr1	163009716	163009916	0.370000	chr13	27053600	27053800	0.470000
chr8	33861656	33861856	0.355000	chr13	27055000	27055200	0.495000
chr1	224338470	224339070	0.446667	chr13	27055600	27056200	0.450000
chr12	127011878	127012078	0.405000	chr13	27082200	27082400	0.425000
chr12	8129435	8129635	0.460000	chr1	32711400	32711600	0.490000
chr2	123413998	123414198	0.400000	chr1	32712400	32712600	0.595000
chr1	44641904	44642304	0.527500	chr13	27125800	27126200	0.585000
chr7	131387747	131388547	0.387500	chr13	27130600	27131400	0.400000
chr1	58831422	58832022	0.368333	chr13	27138000	27138600	0.431667
chr2	67489998	67490598	0.413333	chr13	27147600	27148200	0.436667
chr21	23913867	23914067	0.340000	chr13	27164200	27164400	0.355000
chr5	71219294	71219694	0.455000	chr13	27168000	27168400	0.505000
chrX	52053442	52053642	0.575000	chr1	32716800	32717000	0.605000
chr11	125387613	125389213	0.511875	chr13	27169800	27171400	0.513750
chr16	65272552	65273552	0.439000	chr13	27171800	27172800	0.613000
chr2	145895589	145895989	0.220000	chr13	27174800	27175200	0.410000
chr2	164975512	164975712	0.395000	chr13	27176600	27176800	0.410000
chrX	29800985	29801185	0.245000	chr13	27177200	27177400	0.320000
chr9	74675844	74676044	0.495000	chr13	27183200	27183400	0.520000
chr15	35636398	35636598	0.440000	chr13	27192600	27192800	0.455000
chr20	16128854	16129054	0.435000	chr13	27195400	27195600	0.500000
chr7	18981402	18981602	0.435000	chr13	27203200	27203400	0.500000
chr10	23896302	23896502	0.420000	chr13	27204000	27204200	0.450000
chr1	141686729	141686929	0.000000	chr13	27212600	27212800	0.485000
chr10	106223675	106223875	0.435000	chr1	32721600	32721800	0.440000
chr10	104262190	104262390	0.470000	chr13	27218000	27218200	0.475000
chr4	91231549	91231949	0.287500	chr13	27218800	27219200	0.387500
chr4	76296929	76297129	0.380000	chr1	32722200	32722400	0.510000
chr3	92140977	92141177	0.385000	chr13	27242800	27243000	0.410000
chr7	100402684	100403884	0.428333	chr13	27250800	27252000	0.518333
chr16	48110401	48110601	0.505000	chr1	32725200	32725400	0.620000
chr1	185542437	185542837	0.407500	chr13	27257600	27258000	0.480000
chr20	53064603	53064803	0.365000	chr13	27260000	27260200	0.400000
chr5	175390262	175390462	0.400000	chr13	27261400	27261600	0.410000
chr7	61565744	61565944	0.000000	chr13	27263600	27263800	0.415000
chr13	66559844	66560044	0.315000	chr13	27267000	27267200	0.360000
chr8	49743019	49743219	0.450000	chr13	27269200	27269400	0.540000
chr11	57717589	57718189	0.501667	chr13	27270600	27271200	0.736667
chr10	22985452	22985652	0.445000	chr13	27279400	27279600	0.560000
chrX	121828045	121828245	0.390000	chr13	27281600	27281800	0.445000
chr14	82563537	82563937	0.395000	chr13	27284200	27284600	0.457500
chrX	47641841	47642041	0.410000	chr13	27293400	27293600	0.510000
chr20	56744412	56744812	0.402500	chr13	27294000	27294400	0.457500
chr5	87355868	87356068	0.430000	chr1	32729400	32729600	0.585000
chr3	51885902	51886102	0.275000	chr13	27303000	27303200	0.315000
chr15	21988499	21988699	0.470000	chr1	32731400	32731600	0.485000
chr20	47015324	47015524	0.455000	chr13	27322000	27322200	0.460000
chrX	149924087	149924287	0.510000	chr1	32733600	32733800	0.515000
chr12	94048615	94048815	0.470000	chr13	27339400	27339600	0.515000
chr19	44498195	44498395	0.530000	chr13	27341800	27342000	0.605000
chr7	79039980	79040380	0.440000	chr13	27359200	27359600	0.452500
chr13	50705137	50705737	0.430000	chr13	27362000	27362600	0.610000
chr2	21646215	21646415	0.375000	chr13	27366000	27366200	0.435000
chr15	60015511	60015711	0.395000	chr13	27374800	27375000	0.485000
chr16	50126649	50126849	0.510000	chr13	27375800	27376000	0.535000
chr3	34296509	34296709	0.410000	chr13	27380000	27380200	0.605000
chr22	43992872	43993072	0.470000	chr13	27383800	27384000	0.575000
chr9	130203074	130203274	0.410000	chr13	27391600	27391800	0.470000
chr20	46921252	46921652	0.485000	chr13	27401200	27401600	0.495000
chr21	17687519	17687719	0.310000	chr13	27406400	27406600	0.440000
chr14	34713674	34714274	0.450000	chr1	32741400	32742000	0.780000
chr4	83004973	83005173	0.535000	chr13	27421600	27421800	0.545000
chr6	170649469	170649669	0.555000	chr1	32742400	32742600	0.675000
chr8	565419	565619	0.630000	chr13	27424400	27424600	0.685000
chr2	231704846	231705046	0.500000	chr13	27426000	27426200	0.515000
chr19	15943748	15943948	0.410000	chr13	27427000	27427200	0.430000
chr8	97073853	97074053	0.440000	chr13	27427800	27428000	0.540000
chr5	100945011	100945211	0.430000	chr13	27432600	27432800	0.480000
chr1	120541638	120542038	0.420000	chr13	27442200	27442600	0.505000
chr10	50826904	50827104	0.365000	chr13	27447000	27447200	0.435000
chr15	24956787	24957387	0.443333	chr13	27450000	27450600	0.660000
chr1	9855494	9855894	0.407500	chr13	27451000	27451400	0.527500
chrY	43667113	43667313	0.000000	chr13	27455400	27455600	0.345000
chr9	91606188	91606388	0.480000	chr13	27463600	27463800	0.545000
chr10	19155088	19155288	0.480000	chr1	32746400	32746600	0.500000
chr2	164178100	164178300	0.530000	chr13	27466600	27466800	0.550000
chr2	74869672	74870072	0.442500	chr13	27477200	27477600	0.505000
chr10	93901389	93901589	0.415000	chr13	27481800	27482000	0.555000
chr16	57171921	57172321	0.415000	chr13	27483000	27483400	0.472500
chr7	129367638	129367838	0.505000	chr13	27497000	27497200	0.570000
chr13	38471876	38472076	0.500000	chr1	32749800	32750000	0.560000
chr1	54585412	54585612	0.510000	chr13	27523000	27523200	0.535000
chr12	19941230	19941630	0.540000	chr13	27533200	27533600	0.620000
chr4	22890848	22891048	0.395000	chr13	27534200	27534400	0.450000
chr10	23316339	23317539	0.578333	chr1	32753600	32754800	0.647500
chr6	95488746	95488946	0.350000	chr13	27556200	27556400	0.475000
chr2	205038616	205039016	0.390000	chr1	32755800	32756200	0.490000
chr2	37225125	37225325	0.395000	chr13	27559800	27560000	0.450000
chr9	47829838	47830038	0.000000	chr13	27561600	27561800	0.330000
chr9	76936229	76936429	0.445000	chr1	32757400	32757600	0.570000
chr21	21689467	21689667	0.445000	chr1	32758200	32758400	0.525000
chr15	57851147	57851347	0.370000	chr13	27584000	27584200	0.425000
chrX	129336175	129336375	0.445000	chr13	27586400	27586600	0.495000
chr16	50027815	50028015	0.345000	chr1	32759000	32759200	0.515000
chr1	216914931	216915131	0.415000	chr13	27595200	27595400	0.460000
chrX	39885807	39886007	0.400000	chr13	27600000	27600200	0.435000
chr6	95373747	95373947	0.355000	chr13	27600800	27601000	0.455000
chr5	154145877	154146077	0.490000	chr1	32760200	32760400	0.665000
chr18	35839859	35840059	0.345000	chr13	27604400	27604600	0.370000
chr12	81708990	81709590	0.351667	chr13	27605200	27605800	0.348333
chr5	22012475	22012675	0.280000	chr13	27607200	27607400	0.400000
chr8	60458114	60458314	0.380000	chr1	32761600	32761800	0.485000
chr10	53835886	53836686	0.458750	chr13	27620000	27620800	0.732500
chr5	169889908	169890708	0.410000	chr13	27621200	27622000	0.652500
chr15	35705797	35705997	0.340000	chr13	27631800	27632000	0.415000
chr6	20209591	20209791	0.385000	chr13	27635400	27635600	0.405000
chr8	141252492	141252692	0.520000	chr13	27641800	27642000	0.540000
chr18	39068895	39069095	0.350000	chr13	27643800	27644000	0.365000
chr4	32902800	32903000	0.340000	chr13	27644400	27644600	0.420000
chr4	48169351	48169551	0.410000	chr13	27667000	27667200	0.515000
chr1	124698079	124698479	0.385000	chr13	27668000	27668400	0.410000
chr20	36983046	36983446	0.485000	chr13	27678400	27678800	0.515000
chr11	113126590	113126790	0.370000	chr13	27680000	27680200	0.440000
chr10	85378342	85378542	0.430000	chr1	32770200	32770400	0.680000
chr3	56766283	56766483	0.535000	chr1	32771600	32771800	0.660000
chr4	101702738	101702938	0.440000	chr13	27728400	27728600	0.500000
chr21	32187862	32189262	0.490000	chr1	32773000	32774400	0.564286
chr16	68054846	68055246	0.485000	chr1	32775200	32775600	0.495000
chr7	139873149	139873349	0.495000	chr13	27771000	27771200	0.530000
chr5	90571654	90571854	0.420000	chr13	27783200	27783400	0.530000
chr2	131898792	131898992	0.405000	chr13	27792400	27792600	0.660000
chr17	54877165	54877565	0.552500	chr13	27826400	27826800	0.575000
chr8	134636567	134636767	0.455000	chr13	27830000	27830200	0.735000
chr8	100389990	100390190	0.255000	chr1	32789400	32789600	0.355000
chr13	45623141	45623341	0.490000	chr13	27919800	27920000	0.670000
chr5	177950113	177950313	0.425000	chr13	27954000	27954200	0.705000
chr14	99526560	99527160	0.630000	chr13	27960400	27961000	0.640000
chr16	55137495	55137695	0.460000	chr13	27967400	27967600	0.570000
chr16	14200903	14201103	0.375000	chr13	27984400	27984600	0.415000
chr1	12468158	12468358	0.300000	chr1	32799000	32799200	0.380000
chr10	72045794	72045994	0.475000	chr13	27998000	27998200	0.510000
chr4	160374676	160374876	0.365000	chr1	32801200	32801400	0.385000
chr14	99054130	99054330	0.490000	chr13	28031600	28031800	0.560000
chr3	192366083	192366283	0.395000	chr13	28035200	28035400	0.490000
chr6	131416401	131416601	0.380000	chr13	28037400	28037600	0.440000
chr10	118298196	118298596	0.422500	chr1	32803800	32804200	0.470000
chr5	43240567	43241167	0.423333	chr13	28041200	28041800	0.440000
chr2	1465309	1465509	0.345000	chr13	28043400	28043600	0.370000
chr13	71697369	71697569	0.355000	chr13	28047800	28048000	0.350000
chr16	26390649	26390849	0.350000	chr13	28055400	28055600	0.360000
chr4	158023228	158023428	0.355000	chr13	28059400	28059600	0.405000
chr13	79359849	79360049	0.380000	chr1	32807000	32807200	0.495000
chr13	101007304	101007904	0.373333	chr13	28094000	28094600	0.348333
chrX	39234129	39234329	0.465000	chr13	28096400	28096600	0.505000
chr19	13094573	13094773	0.475000	chr13	28100600	28100800	0.725000
chrY	11132328	11132528	0.330000	chr13	28107000	28107200	0.340000
chr1	203266432	203266632	0.425000	chr13	28108600	28108800	0.470000
chrX	130380519	130380719	0.410000	chr13	28118200	28118400	0.480000
chrX	19275247	19275647	0.395000	chr13	28120200	28120600	0.435000
chr9	13042756	13042956	0.370000	chr13	28122400	28122600	0.375000
chr11	67596873	67597073	0.370000	chr13	28137000	28137200	0.420000
chr5	55105134	55105334	0.515000	chr13	28138000	28138200	0.650000
chr9	39435621	39436421	0.506250	chr13	28138600	28139400	0.736250
chr11	28455471	28455871	0.437500	chr13	28139800	28140200	0.495000
chr7	12581664	12581864	0.340000	chr1	32814800	32815000	0.465000
chr17	37380904	37381504	0.415000	chr1	32815600	32816200	0.483333
chr6	30062369	30062769	0.382500	chr13	28161400	28161800	0.385000
chr4	8588359	8588559	0.525000	chr13	28166400	28166600	0.560000
chr17	38658070	38659670	0.569375	chr1	32816800	32818400	0.654375
chr1	41465625	41465825	0.460000	chr1	32819000	32819200	0.480000
chrX	51826777	51826977	0.330000	chr13	28251600	28251800	0.430000
chr9	30736393	30736593	0.260000	chr13	28268800	28269000	0.335000
chr4	37042791	37042991	0.360000	chr13	28274000	28274200	0.475000
chr12	118433969	118434369	0.450000	chr13	28324200	28324600	0.512500
chr17	42860296	42860496	0.460000	chr13	28329800	28330000	0.495000
chr2	198077118	198077518	0.387500	chr13	28347800	28348200	0.435000
chr11	47796882	47797082	0.500000	chr13	28356000	28356200	0.560000
chr2	44806946	44807146	0.355000	chr13	28358200	28358400	0.385000
chr13	105189199	105189599	0.342500	chr13	28373800	28374200	0.392500
chr18	18535826	18536026	0.410000	chr13	28394600	28394800	0.500000
chr2	208331486	208331686	0.530000	chr1	3284000	3284200	0.730000
chr18	48503471	48504271	0.366250	chr13	28401400	28402200	0.372500
chr22	25554179	25554379	0.455000	chr13	28408600	28408800	0.530000
chr10	23276021	23276221	0.440000	chr13	28410200	28410400	0.450000
chr10	95734381	95734581	0.430000	chr13	28416200	28416400	0.440000
chr14	16478222	16478422	0.410000	chr13	28421800	28422000	0.415000
chr12	104669608	104670008	0.482500	chr13	28423000	28423400	0.487500
chr1	209344161	209344361	0.450000	chr13	28426400	28426600	0.460000
chr21	13666630	13667030	0.367500	chr13	28430000	28430400	0.395000
chr3	86188194	86188394	0.535000	chr13	28451600	28451800	0.635000
chr14	13558763	13558963	0.000000	chr13	28457600	28457800	0.345000
chr4	10254098	10254298	0.410000	chr13	28467200	28467400	0.445000
chr19	53854673	53854873	0.365000	chr13	28468200	28468400	0.385000
chr13	16681950	16682350	0.407500	chr13	28471400	28471800	0.365000
chr5	95084119	95084319	0.265000	chr13	28474800	28475000	0.350000
chr4	98231044	98231244	0.345000	chr13	28476200	28476400	0.405000
chr8	117266740	117267140	0.450000	chr13	28486000	28486400	0.477500
chr3	147782726	147783326	0.355000	chr13	28489600	28490200	0.435000
chr2	114627145	114627345	0.370000	chr13	28492600	28492800	0.460000
chr9	5167386	5167986	0.543333	chr13	28494600	28495200	0.740000
chr4	92241331	92241531	0.390000	chr13	28496000	28496200	0.455000
chr9	10716542	10716742	0.325000	chr13	28497600	28497800	0.405000
chr18	12334203	12334403	0.490000	chr13	28505600	28505800	0.520000
chr5	50615161	50615361	0.390000	chr13	28507200	28507400	0.430000
chr1	157022966	157023166	0.330000	chr13	28524000	28524200	0.335000
chr14	59349873	59350073	0.495000	chr13	28527800	28528000	0.545000
chrX	63721777	63722577	0.408750	chr13	28532200	28533000	0.738750
chr1	218307518	218307718	0.370000	chr13	28537400	28537600	0.385000
chr17	9523715	9523915	0.320000	chr13	28539000	28539200	0.435000
chr12	66032949	66033149	0.350000	chr13	28558200	28558400	0.345000
chr10	116597250	116597450	0.415000	chr13	28568400	28568600	0.515000
chr8	95024233	95024433	0.440000	chr13	28570400	28570600	0.495000
chr1	81607757	81608957	0.406667	chr13	28574000	28575200	0.470000
chr16	68326989	68327189	0.340000	chr13	28582600	28582800	0.445000
chr7	125624629	125625229	0.378333	chr13	28585200	28585800	0.390000
chr10	25421715	25421915	0.275000	chr13	28588400	28588600	0.325000
chr8	124194418	124194818	0.492500	chr13	28590400	28590800	0.520000
chr17	70940035	70940435	0.390000	chr13	28611800	28612200	0.442500
chr8	130953128	130953328	0.300000	chr13	28617800	28618000	0.400000
chr7	90877386	90877586	0.350000	chr13	28621600	28621800	0.415000
chr12	6858611	6858811	0.570000	chr13	28622400	28622600	0.575000
chr1	86627443	86627643	0.410000	chr13	28623800	28624000	0.480000
chr14	85859681	85859881	0.365000	chr13	28628400	28628600	0.405000
chrX	151788969	151789169	0.435000	chr13	28636800	28637000	0.510000
chr4	179408363	179408563	0.440000	chr13	28641600	28641800	0.445000
chr1	37973415	37973615	0.385000	chr13	28658000	28658200	0.405000
chr15	34079606	34080206	0.435000	chr13	28658600	28659200	0.553333
chr20	45120856	45121256	0.397500	chr13	28659600	28660000	0.415000
chr18	72410219	72410419	0.225000	chr13	28671200	28671400	0.315000
chr10	124465205	124465405	0.535000	chr13	28684400	28684600	0.585000
chr7	116656373	116656573	0.400000	chr13	28686000	28686200	0.410000
chr1	14411370	14411570	0.500000	chr1	32870600	32870800	0.830000
chr4	67574233	67574433	0.245000	chr13	28708000	28708200	0.355000
chr7	154869804	154870004	0.525000	chr1	32871600	32871800	0.575000
chr8	57376440	57377240	0.528750	chr13	28718400	28719200	0.658750
chr1	244416448	244416648	0.525000	chr1	32872800	32873000	0.555000
chrX	53302478	53302678	0.520000	chr13	28741200	28741400	0.525000
chr5	54791198	54791398	0.400000	chr13	28744200	28744400	0.425000
chr1	245600048	245600248	0.535000	chr13	28744800	28745000	0.545000
chr8	128856578	128856978	0.402500	chr13	28750400	28750800	0.415000
chr1	145313448	145313648	0.440000	chr13	28751600	28751800	0.485000
chr16	18084071	18084271	0.445000	chr13	28753600	28753800	0.490000
chr7	94121286	94121486	0.375000	chr13	28755400	28755600	0.400000
chr8	19725068	19725268	0.475000	chr1	32876800	32877000	0.665000
chr12	96757082	96757482	0.412500	chr13	28796600	28797000	0.515000
chr21	45933281	45933481	0.425000	chr13	28805400	28805600	0.460000
chr1	13475668	13476268	0.515000	chr13	28819800	28820400	0.828333
chr15	65058829	65059229	0.580000	chr1	32886400	32886800	0.772500
chrY	57212250	57212450	0.555000	chr1	32893000	32893200	0.815000
chr1	221562117	221562317	0.435000	chr1	32901400	32901600	0.825000
chr8	58638319	58638719	0.372500	chr13	29081000	29081400	0.435000
chr15	50437947	50438147	0.305000	chr13	29125200	29125400	0.410000
chr12	36807978	36808178	0.380000	chr13	29166000	29166200	0.415000
chr7	45870069	45870269	0.410000	chr13	29186000	29186200	0.480000
chr5	147922927	147923127	0.480000	chr1	32920800	32921000	0.545000
chr12	106581802	106582402	0.610000	chr1	32924800	32925400	0.636667
chr10	95535091	95535891	0.392500	chr1	32927000	32927800	0.412500
chr7	150506386	150507386	0.413000	chr1	32928600	32929600	0.443000
chr3	176414520	176414720	0.515000	chr1	32930200	32930400	0.525000
chr15	78021538	78021738	0.500000	chr1	32930800	32931000	0.550000
chr3	35168692	35169092	0.412500	chr1	32931400	32931800	0.420000
chr13	73797382	73797582	0.440000	chr1	32932200	32932400	0.445000
chrX	150813807	150814007	0.300000	chr1	32933000	32933200	0.410000
chr4	176146078	176146278	0.350000	chr1	32933600	32933800	0.365000
chrX	71081596	71081796	0.425000	chr1	32934800	32935000	0.515000
chr4	33960732	33960932	0.380000	chr1	32936200	32936400	0.410000
chr3	128967166	128967366	0.510000	chr13	29363000	29363200	0.550000
chr13	98245385	98245585	0.375000	chr13	29369200	29369400	0.425000
chr3	32250973	32251173	0.345000	chr1	32937200	32937400	0.390000
chr3	131262516	131263316	0.413750	chr1	32938200	32939000	0.440000
chr5	16734709	16735109	0.500000	chr13	29384400	29384800	0.502500
chr15	50523128	50523328	0.460000	chr1	32939800	32940000	0.485000
chr6	124960186	124960586	0.445000	chr1	32941600	32942000	0.450000
chr1	89336970	89337170	0.580000	chr13	29428600	29428800	0.605000
chr13	78214371	78214571	0.365000	chr13	29434600	29434800	0.480000
chr11	65556301	65556501	0.520000	chr13	29455200	29455400	0.570000
chr15	33050250	33050450	0.295000	chr13	29456600	29456800	0.350000
chr5	69217228	69217428	0.385000	chr13	29457400	29457600	0.400000
chr4	59111874	59112274	0.417500	chr13	29460000	29460400	0.425000
chr18	25078287	25078487	0.420000	chr13	29464400	29464600	0.525000
chr1	15562418	15562618	0.445000	chr13	29471600	29471800	0.570000
chr15	24088878	24089078	0.455000	chr13	29472400	29472600	0.540000
chr5	3505181	3505381	0.400000	chr1	32948200	32948400	0.435000
chr12	76038340	76038540	0.375000	chr13	29495400	29495600	0.440000
chr16	7056015	7056215	0.505000	chr13	29496600	29496800	0.540000
chr19	52507906	52508106	0.530000	chr13	29501600	29501800	0.560000
chr16	24452240	24452440	0.505000	chr13	29508200	29508400	0.565000
chr11	52152886	52153086	0.405000	chr13	29529800	29530000	0.485000
chr4	138025970	138026170	0.365000	chr1	32953600	32953800	0.375000
chr16	53826510	53826710	0.445000	chr13	29536800	29537000	0.470000
chr14	54049683	54049883	0.285000	chr1	32954200	32954400	0.390000
chr3	66055902	66056102	0.510000	chr13	29543400	29543600	0.530000
chr6	155290670	155290870	0.360000	chr13	29547400	29547600	0.345000
chrX	61113408	61113608	0.415000	chr13	29565200	29565400	0.460000
chr5	79253422	79253622	0.500000	chr13	29569800	29570000	0.525000
chr7	74556501	74556701	0.505000	chr13	29573400	29573600	0.510000
chr2	144328395	144328795	0.390000	chr13	29577200	29577600	0.557500
chr1	26398557	26398757	0.490000	chr13	29578400	29578600	0.530000
chr12	104628440	104628640	0.500000	chr13	29582200	29582400	0.545000
chr21	38461520	38461720	0.505000	chr13	29583400	29583600	0.535000
chr7	67510987	67511187	0.510000	chr13	29587800	29588000	0.580000
chr14	57766467	57766667	0.440000	chr13	29592600	29592800	0.495000
chr14	63796378	63796578	0.395000	chr13	29594400	29594600	0.515000
chr10	118652158	118652358	0.520000	chr13	29595000	29595200	0.730000
chr10	47993811	47994211	0.512500	chr13	29595600	29596000	0.775000
chr6	113324149	113324349	0.290000	chr1	32962400	32962600	0.370000
chr20	13861706	13861906	0.515000	chr1	32963200	32963400	0.560000
chr3	38277113	38277713	0.566667	chr1	32963800	32964400	0.713333
chr6	31743104	31743304	0.475000	chr1	32964800	32965000	0.705000
chr1	205107130	205107330	0.360000	chr1	32967000	32967200	0.440000
chr13	70185620	70185820	0.440000	chr1	32969800	32970000	0.450000
chr7	44838246	44838446	0.380000	chr13	29704800	29705000	0.555000
chr15	51640361	51640761	0.515000	chr13	29708000	29708400	0.525000
chr14	50013452	50013852	0.420000	chr13	29733000	29733400	0.480000
chr1	207465047	207465247	0.490000	chr1	32973600	32973800	0.505000
chrX	41966110	41966310	0.455000	chr13	29759000	29759200	0.475000
chr10	70386200	70386600	0.422500	chr13	29763800	29764200	0.450000
chr19	57812513	57812913	0.477500	chr1	32981200	32981600	0.492500
chr11	97747909	97748309	0.250000	chr13	29818000	29818400	0.340000
chr6	3753981	3754581	0.476667	chr1	32984600	32985200	0.503333
chr3	93358875	93359075	0.375000	chr13	29848600	29848800	0.385000
chrX	118649384	118649584	0.365000	chr13	29849200	29849400	0.430000
chr14	60305143	60306143	0.389000	chr13	29849800	29850800	0.684000
chr17	32226560	32226760	0.345000	chr13	29860000	29860200	0.465000
chr14	58126811	58127011	0.475000	chr1	32989200	32989400	0.500000
chr2	111499729	111500329	0.400000	chr13	29902000	29902600	0.401667
chr3	133150960	133151160	0.430000	chr13	29905800	29906000	0.460000
chr14	36412667	36413067	0.417500	chr13	29922200	29922600	0.440000
chr7	50749721	50750121	0.407500	chr1	32992400	32992800	0.522500
chr7	92070620	92070820	0.425000	chr13	29924200	29924400	0.615000
chr13	25763468	25763668	0.465000	chr13	29925600	29925800	0.500000
chr1	206984604	206984804	0.390000	chr1	32993200	32993400	0.480000
chr8	139403708	139404508	0.511250	chr13	29935600	29936400	0.535000
chr1	244942226	244942426	0.485000	chr13	29938000	29938200	0.495000
chr18	37091309	37091709	0.472500	chr13	29954400	29954800	0.495000
chr7	148805470	148805670	0.465000	chr13	29956800	29957000	0.515000
chr2	111476655	111476855	0.510000	chr13	29958600	29958800	0.555000
chr4	169934075	169934675	0.415000	chr1	32997600	32998200	0.508333
chr19	7451652	7451852	0.525000	chr13	29994200	29994400	0.535000
chr2	104391893	104392093	0.445000	chr1	33002600	33002800	0.480000
chr3	80159568	80159768	0.295000	chr1	33003800	33004000	0.445000
chrX	16820700	16820900	0.455000	chr13	30047600	30047800	0.505000
chr14	98464735	98464935	0.445000	chr13	30049800	30050000	0.490000
chr2	18183335	18183535	0.420000	chr13	30052200	30052400	0.500000
chr11	128453055	128453255	0.420000	chr13	30072400	30072600	0.465000
chr10	9931520	9932120	0.441667	chr1	33007400	33008000	0.466667
chr13	27367008	27367208	0.360000	chr13	30077400	30077600	0.430000
chr15	101847341	101847741	0.392500	chr1	33009600	33010000	0.442500
chr12	98666128	98666328	0.350000	chr13	30103400	30103600	0.390000
chr4	134816401	134817201	0.455000	chr13	30107200	30108000	0.511250
chr9	75860995	75861195	0.430000	chr13	30112000	30112200	0.565000
chr9	15482298	15482498	0.430000	chr13	30113000	30113200	0.485000
chr15	97340937	97341337	0.387500	chr13	30113600	30114000	0.460000
chr2	70960474	70960674	0.590000	chr13	30115000	30115200	0.760000
chr12	64237145	64237345	0.450000	chr13	30119600	30119800	0.480000
chr6	9360911	9361111	0.475000	chr13	30121800	30122000	0.505000
chr2	198715390	198715590	0.445000	chr13	30128200	30128400	0.465000
chr4	107587787	107587987	0.415000	chr13	30132600	30132800	0.575000
chr6	26267548	26267748	0.480000	chr13	30133600	30133800	0.640000
chrX	90903601	90904601	0.460000	chr13	30147600	30148600	0.472000
chrX	20788463	20788863	0.402500	chr13	30153800	30154200	0.610000
chr12	1622094	1622294	0.530000	chr13	30157400	30157600	0.535000
chr6	111957028	111957228	0.445000	chr13	30158800	30159000	0.480000
chr11	64818806	64819206	0.457500	chr13	30164200	30164600	0.492500
chr9	64840669	64840869	0.290000	chr1	33022800	33023000	0.365000
chr11	68872344	68872944	0.416667	chr13	30229000	30229600	0.455000
chr6	138178462	138178662	0.415000	chr1	33025000	33025200	0.485000
chr7	123627057	123627257	0.500000	chr13	30259800	30260000	0.550000
chr8	98533637	98533837	0.445000	chr13	30270600	30270800	0.515000
chr2	18187475	18187675	0.425000	chr13	30271600	30271800	0.465000
chr4	10829460	10829660	0.365000	chr13	30305600	30305800	0.395000
chr2	227477899	227478099	0.335000	chr1	33030600	33030800	0.375000
chr16	4274295	4275095	0.481250	chr13	30306800	30307600	0.701250
chr17	70563552	70563752	0.395000	chr13	30308600	30308800	0.435000
chr2	138676507	138676707	0.440000	chr1	33031600	33031800	0.430000
chr3	161019730	161019930	0.425000	chr1	33032200	33032400	0.480000
chr3	42464862	42465062	0.470000	chr13	30335200	30335400	0.500000
chr16	9415324	9415524	0.490000	chr13	30340600	30340800	0.500000
chrY	14682855	14683055	0.370000	chr13	30346400	30346600	0.545000
chr8	40441895	40442095	0.355000	chr13	30354800	30355000	0.475000
chr3	14254301	14254501	0.495000	chr13	30355400	30355600	0.640000
chr1	240200345	240200545	0.445000	chr13	30363800	30364000	0.470000
chr5	143612487	143612687	0.415000	chr13	30366200	30366400	0.440000
chr9	91644619	91645019	0.547500	chr1	33036800	33037200	0.602500
chr4	5080009	5080409	0.475000	chr13	30371600	30372000	0.500000
chr14	57710563	57710963	0.445000	chr13	30373800	30374200	0.462500
chr11	52194683	52194883	0.400000	chr13	30374600	30374800	0.505000
chr2	96492040	96492240	0.395000	chr13	30375400	30375600	0.445000
chr2	18114334	18114534	0.445000	chr13	30377000	30377200	0.535000
chr1	149001985	149002185	0.430000	chr13	30383000	30383200	0.560000
chrY	15298450	15298650	0.425000	chr13	30389200	30389400	0.435000
chr13	73419208	73419408	0.390000	chr13	30395000	30395200	0.450000
chr19	53286553	53286753	0.445000	chr13	30395600	30395800	0.475000
chr2	159402968	159403168	0.330000	chr13	30396600	30396800	0.415000
chr10	33052594	33052794	0.450000	chr1	33040000	33040200	0.475000
chr19	10892215	10892415	0.570000	chr13	30408400	30408600	0.720000
chr13	60588663	60589063	0.355000	chr13	30413800	30414200	0.380000
chr13	2709880	2710080	0.000000	chr13	30415800	30416000	0.345000
chr6	39208508	39208908	0.517500	chr13	30421400	30421800	0.627500
chr1	9839529	9839729	0.530000	chr13	30422400	30422600	0.595000
chrX	96456091	96456491	0.397500	chr13	30430200	30430600	0.400000
chr17	69125422	69125622	0.290000	chr13	30441000	30441200	0.365000
chr15	82642475	82642875	0.420000	chr13	30443800	30444200	0.452500
chr7	3003792	3004192	0.567500	chr13	30445600	30446000	0.630000
chr20	25594124	25594524	0.425000	chr13	30453800	30454200	0.420000
chr5	31890882	31891482	0.495000	chr1	33045400	33046000	0.506667
chr6	10278469	10279069	0.363333	chr13	30457600	30458200	0.385000
chr5	8820136	8820336	0.275000	chr13	30461800	30462000	0.330000
chr9	136753594	136754594	0.649000	chr13	30464200	30465200	0.722000
chr10	71185221	71185821	0.480000	chr13	30465800	30466400	0.586667
chr1	243160744	243161144	0.362500	chr13	30466800	30467200	0.422500
chr8	37881892	37882092	0.445000	chr13	30467800	30468000	0.460000
chr7	157167355	157167555	0.350000	chr13	30476800	30477000	0.410000
chr2	182360199	182360399	0.335000	chr13	30478000	30478200	0.375000
chr22	19966432	19966632	0.435000	chr13	30496400	30496600	0.440000
chr3	153984260	153985260	0.380000	chr1	33050200	33051200	0.514000
chr20	11556165	11556365	0.350000	chr13	30504200	30504400	0.380000
chr4	85047950	85048150	0.350000	chr13	30509800	30510000	0.385000
chr12	16235356	16235556	0.325000	chr13	30525400	30525600	0.350000
chr5	148449971	148450171	0.420000	chr1	33053200	33053400	0.480000
chr5	14410005	14410205	0.455000	chr13	30548200	30548400	0.460000
chr6	112552426	112552626	0.385000	chr13	30551200	30551400	0.395000
chr17	2926368	2926968	0.496667	chr1	33055400	33056000	0.535000
chr22	30495937	30496137	0.410000	chr13	30565800	30566000	0.440000
chrX	140331557	140331757	0.425000	chr13	30570000	30570200	0.465000
chr7	87651941	87652341	0.292500	chr13	30572800	30573200	0.372500
chr18	78633894	78634094	0.495000	chr13	30576600	30576800	0.530000
chr1	106373830	106374030	0.490000	chr13	30577400	30577600	0.515000
chr13	60948259	60948459	0.370000	chr13	30578800	30579000	0.425000
chr6	129976589	129976789	0.415000	chr13	30585800	30586000	0.445000
chr9	38493939	38494339	0.360000	chr13	30607200	30607600	0.452500
chrX	113013448	113013648	0.445000	chr13	30608000	30608200	0.495000
chr3	62615770	62615970	0.355000	chr13	30616000	30616200	0.360000
chr6	28888205	28890405	0.402273	chr13	30617000	30619200	0.545455
chr2	33155817	33156017	0.365000	chr13	30619800	30620000	0.415000
chr21	38702795	38702995	0.435000	chr13	30627800	30628000	0.495000
chr17	14392973	14393173	0.350000	chr13	30629800	30630000	0.400000
chr6	159934864	159935064	0.370000	chr13	30645200	30645400	0.375000
chr21	11404302	11404502	0.410000	chr13	30648800	30649000	0.480000
chr6	107589030	107589230	0.380000	chr13	30653000	30653200	0.385000
chr8	91216100	91216300	0.330000	chr13	30654600	30654800	0.365000
chr18	10657270	10657470	0.250000	chr13	30662600	30662800	0.445000
chr5	46640426	46640626	0.370000	chr13	30665000	30665200	0.455000
chr6	147944764	147944964	0.490000	chr13	30666200	30666400	0.525000
chr7	77863970	77864370	0.402500	chr13	30671400	30671800	0.515000
chr1	8450414	8451014	0.510000	chr13	30674000	30674600	0.681667
chr5	2376034	2376234	0.510000	chr13	30675800	30676000	0.515000
chr8	10139720	10139920	0.375000	chr13	30679800	30680000	0.445000
chr3	83875539	83875739	0.410000	chr13	30682000	30682200	0.415000
chr9	133272320	133272520	0.435000	chr13	30690200	30690400	0.530000
chr4	140507528	140507728	0.425000	chr13	30694800	30695000	0.460000
chr5	131068294	131068494	0.415000	chr13	30696200	30696400	0.480000
chr13	100878694	100878894	0.385000	chr13	30700400	30700600	0.490000
chr2	133360121	133360321	0.400000	chr13	30711400	30711600	0.415000
chr14	66310420	66310620	0.475000	chr13	30712600	30712800	0.520000
chr9	108492102	108492302	0.465000	chr13	30713200	30713400	0.505000
chr8	100968757	100968957	0.410000	chr13	30714800	30715000	0.490000
chr12	80514079	80514479	0.365000	chr13	30719000	30719400	0.445000
chr2	199053922	199054122	0.355000	chr13	30720600	30720800	0.335000
chr3	131959936	131960136	0.405000	chr13	30722000	30722200	0.430000
chr2	169774289	169774489	0.420000	chr13	30724800	30725000	0.470000
chr3	186465919	186466119	0.405000	chr13	30735400	30735600	0.455000
chr6	111533231	111534031	0.436250	chr13	30737400	30738200	0.460000
chr8	79834388	79834988	0.390000	chr13	30739800	30740400	0.433333
chr5	163658786	163659786	0.452000	chr13	30743000	30744000	0.455000
chr20	57553748	57553948	0.510000	chr13	30744400	30744600	0.530000
chr8	121235440	121236040	0.490000	chr13	30746000	30746600	0.528333
chr15	51609903	51610103	0.320000	chr13	30748000	30748200	0.525000
chr9	11300341	11300541	0.465000	chr13	30774200	30774400	0.480000
chr3	28048129	28048329	0.410000	chr13	30776800	30777000	0.430000
chr7	26976094	26976494	0.407500	chr13	30785200	30785600	0.452500
chr6	119902140	119902340	0.395000	chr13	30786800	30787000	0.500000
chr4	54124546	54124746	0.570000	chr13	30803000	30803200	0.675000
chrX	62249378	62249578	0.385000	chr13	30806800	30807000	0.395000
chr18	67453911	67454111	0.475000	chr1	33081000	33081200	0.700000
chr3	150794178	150794378	0.530000	chr13	30816800	30817000	0.550000
chr7	9872295	9872495	0.520000	chr13	30833000	30833200	0.620000
chr3	144867982	144868182	0.415000	chr13	30835600	30835800	0.450000
chr5	37576008	37576408	0.477500	chr13	30837600	30838000	0.540000
chr1	14060293	14060493	0.440000	chr13	30838800	30839000	0.460000
chr13	68071621	68071821	0.420000	chr13	30845800	30846000	0.510000
chr21	37318493	37318693	0.380000	chr1	33086400	33086600	0.585000
chr5	73279164	73279364	0.525000	chr13	30865400	30865600	0.565000
chr2	160037318	160037518	0.485000	chr13	30870600	30870800	0.595000
chr5	58539632	58539832	0.420000	chr13	30873200	30873400	0.490000
chrX	64093504	64093704	0.455000	chr1	33088600	33088800	0.525000
chr6	2884079	2884279	0.495000	chr13	30893000	30893200	0.515000
chr14	101274634	101275034	0.322500	chr13	30898800	30899200	0.465000
chr1	26857202	26857802	0.551667	chr13	30906800	30907400	0.611667
chr18	50749498	50749898	0.467500	chr1	33093000	33093400	0.565000
chr19	55445300	55445500	0.545000	chr13	30979400	30979600	0.625000
chr6	61291817	61292017	0.370000	chr1	33098400	33098600	0.365000
chrX	107336974	107337574	0.411667	chr1	33099400	33100000	0.533333
chr13	35729845	35730245	0.495000	chr13	31039200	31039600	0.502500
chr3	195789575	195789775	0.505000	chr13	31044400	31044600	0.510000
chr19	12207291	12207491	0.470000	chr13	31045800	31046000	0.485000
chr6	22593916	22594116	0.370000	chr13	31051000	31051200	0.410000
chr12	4970462	4970662	0.440000	chr13	31091000	31091200	0.545000
chr18	65788394	65788594	0.400000	chr13	31096800	31097000	0.525000
chr20	49330935	49331135	0.440000	chr13	31161000	31161200	0.670000
chr5	140348027	140349227	0.456667	chr13	31161800	31163000	0.525833
chr5	136544607	136545807	0.443333	chr13	31199800	31201000	0.764167
chr8	90941974	90942174	0.375000	chr13	31204800	31205000	0.400000
chr7	50992774	50992974	0.465000	chr13	31209600	31209800	0.500000
chr5	164145217	164145617	0.315000	chr13	31213600	31214000	0.407500
chr1	65364871	65365071	0.385000	chr13	31234800	31235000	0.510000
chr3	116569302	116569502	0.330000	chr13	31236400	31236600	0.385000
chr10	67251921	67252321	0.495000	chr1	33127200	33127600	0.597500
chr4	173044805	173045005	0.410000	chr1	33128400	33128600	0.415000
chr14	100809535	100809735	0.495000	chr1	33130400	33130600	0.505000
chr16	4223254	4223454	0.435000	chr13	31312000	31312200	0.485000
chr11	126359902	126360102	0.615000	chr1	3313200	3313400	0.625000
chr20	18654488	18654688	0.485000	chr1	33133800	33134000	0.500000
chr19	2792114	2792314	0.540000	chr1	33138000	33138200	0.585000
chr22	19385080	19385280	0.470000	chr13	31385600	31385800	0.570000
chr1	46857814	46858214	0.482500	chr13	31424200	31424600	0.517500
chrX	37070085	37070285	0.480000	chr13	31431800	31432000	0.490000
chr12	10842317	10842517	0.390000	chr1	33143800	33144000	0.495000
chr7	11628739	11628939	0.340000	chr13	31485800	31486000	0.345000
chr11	104977173	104977373	0.495000	chr1	33151200	33151400	0.660000
chrX	6177737	6177937	0.505000	chr1	33165400	33165600	0.680000
chr3	158405666	158405866	0.420000	chr13	31742200	31742400	0.445000
chrX	81226884	81227084	0.360000	chr13	31803400	31803600	0.375000
chr1	145217653	145217853	0.390000	chr13	31807200	31807400	0.410000
chr9	123384752	123386152	0.508571	chr1	33180800	33182200	0.724286
chr10	12000701	12000901	0.390000	chr13	31814600	31814800	0.500000
chr5	93101667	93101867	0.385000	chr13	31825200	31825400	0.400000
chr11	46678621	46679021	0.597500	chr13	31846600	31847000	0.772500
chrY	45160090	45160290	0.000000	chr13	31863000	31863200	0.370000
chr8	57543411	57543811	0.445000	chr13	31865200	31865600	0.457500
chr5	154015387	154015787	0.482500	chr1	33188600	33189000	0.490000
chr15	33071672	33071872	0.355000	chr13	31891400	31891600	0.455000
chr16	10260150	10260350	0.445000	chr13	31896600	31896800	0.450000
chr12	74038555	74038955	0.472500	chr13	31898400	31898800	0.487500
chr7	141249070	141249270	0.475000	chr13	31903800	31904000	0.510000
chr5	118103659	118103859	0.405000	chr13	31909000	31909200	0.375000
chr9	51391439	51392039	0.000000	chr13	31910000	31910600	0.320000
chr14	87075452	87075652	0.410000	chr13	31920400	31920600	0.415000
chr2	74702286	74702486	0.360000	chr13	31928200	31928400	0.425000
chr3	15979268	15979468	0.335000	chr13	31931000	31931200	0.430000
chr6	35253728	35253928	0.375000	chr13	31934200	31934400	0.490000
chr1	117919752	117920352	0.360000	chr13	31945200	31945800	0.443333
chr17	29674876	29675076	0.400000	chr13	31949600	31949800	0.440000
chrX	79962188	79962588	0.430000	chr13	31950200	31950600	0.457500
chr1	223964441	223964841	0.480000	chr13	31951200	31951600	0.500000
chr8	38123780	38123980	0.420000	chr13	31955800	31956000	0.490000
chr10	97225151	97225351	0.390000	chr13	31965800	31966000	0.430000
chr10	91209995	91210195	0.450000	chr13	31968600	31968800	0.470000
chr9	98920820	98921020	0.320000	chr13	31982600	31982800	0.440000
chrX	111945008	111945208	0.430000	chr13	31987600	31987800	0.435000
chr5	154103515	154103715	0.475000	chr1	3320000	3320200	0.495000
chr12	58000106	58000906	0.400000	chr13	32000800	32001600	0.431250
chr6	126952013	126952213	0.460000	chr13	32015800	32016000	0.465000
chr9	45483484	45483684	0.360000	chr13	32017600	32017800	0.450000
chr6	123632890	123633090	0.355000	chr13	32019800	32020000	0.365000
chr2	153689967	153690167	0.290000	chr13	32023800	32024000	0.295000
chr7	17340677	17340877	0.405000	chr13	32031000	32031200	0.545000
chr15	28669745	28669945	0.515000	chr13	32031600	32031800	0.675000
chr2	122577440	122577640	0.445000	chr13	32036200	32036400	0.440000
chr1	57690917	57691117	0.340000	chr13	32038400	32038600	0.375000
chr17	25637262	25637462	0.425000	chr13	32042600	32042800	0.445000
chrX	141429424	141429624	0.395000	chr13	32046400	32046600	0.445000
chr2	132144370	132144570	0.415000	chr13	32047800	32048000	0.485000
chr3	61295843	61296043	0.440000	chr13	32049000	32049200	0.465000
chr11	60730223	60730423	0.485000	chr13	32098400	32098600	0.500000
chr17	39349135	39349335	0.480000	chr13	32107600	32107800	0.520000
chr20	10876396	10876596	0.430000	chr13	32115200	32115400	0.440000
chr2	41655730	41655930	0.335000	chr13	32116400	32116600	0.335000
chr16	3720282	3720482	0.500000	chr13	32117800	32118000	0.520000
chr3	43448530	43449730	0.370000	chr13	32124800	32126000	0.403333
chr18	35775096	35775296	0.365000	chr13	32164800	32165000	0.450000
chr14	18063983	18064183	0.395000	chr13	32174000	32174200	0.405000
chr21	32530008	32530408	0.397500	chr13	32175200	32175600	0.420000
chr6	147612915	147613115	0.495000	chr1	33218800	33219000	0.555000
chr16	60420550	60420750	0.260000	chr13	32205800	32206000	0.465000
chr21	39536725	39536925	0.470000	chr13	32222200	32222400	0.565000
chr10	96667165	96667365	0.450000	chr13	32246600	32246800	0.540000
chr9	31609958	31610158	0.375000	chr13	32253000	32253200	0.435000
chr11	70022677	70022877	0.500000	chr13	32261600	32261800	0.515000
chr6	68854735	68854935	0.485000	chr13	32268000	32268200	0.525000
chr19	28941473	28941673	0.350000	chr13	32297400	32297600	0.370000
chr5	39771061	39771261	0.365000	chr13	32310200	32310400	0.405000
chr2	41740635	41741635	0.445000	chr13	32315000	32316000	0.588000
chr7	138853977	138854177	0.350000	chr13	32316600	32316800	0.365000
chr1	217366325	217366725	0.277500	chr13	32318000	32318400	0.352500
chr13	23788635	23788835	0.355000	chr13	32334800	32335000	0.380000
chr13	82072067	82072267	0.355000	chr13	32341000	32341200	0.365000
chr14	57978559	57978759	0.385000	chr1	33237600	33237800	0.490000
chr4	105665515	105665715	0.475000	chr13	32381600	32381800	0.500000
chr2	134500414	134500614	0.440000	chr13	32390200	32390400	0.495000
chr3	64197825	64198025	0.450000	chr13	32415200	32415400	0.465000
chr10	58070456	58070656	0.345000	chr13	32423800	32424000	0.375000
chr5	80363288	80363488	0.485000	chr13	32424400	32424600	0.510000
chr6	127188949	127189549	0.413333	chr13	32426200	32426800	0.505000
chr5	175842509	175842709	0.620000	chr13	32427200	32427400	0.715000
chr5	20671176	20671376	0.520000	chr13	32428200	32428400	0.685000
chr3	112938097	112938697	0.335000	chr13	32428800	32429400	0.440000
chr14	28105824	28106024	0.355000	chr13	32430200	32430400	0.510000
chr7	151482700	151482900	0.385000	chr13	32431400	32431600	0.455000
chr3	102423332	102423532	0.300000	chr13	32443200	32443400	0.445000
chr3	115990631	115990831	0.370000	chr13	32449000	32449200	0.400000
chr18	120034	120234	0.410000	chr13	32453200	32453400	0.420000
chr8	64542196	64542396	0.485000	chr13	32467400	32467600	0.490000
chr9	75689221	75689421	0.475000	chr13	32468800	32469000	0.520000
chr6	151037458	151037858	0.442500	chr13	32471400	32471800	0.530000
chr17	52422818	52423018	0.290000	chr13	32472200	32472400	0.370000
chr5	128828287	128828487	0.380000	chr13	32473800	32474000	0.400000
chr3	102734578	102734778	0.430000	chr13	32475400	32475600	0.445000
chr15	46109735	46109935	0.375000	chr13	32496800	32497000	0.420000
chrY	19265191	19265391	0.395000	chr13	32497600	32497800	0.480000
chr1	131946489	131946689	0.000000	chr13	32511000	32511200	0.320000
chr3	28753952	28754352	0.412500	chr13	32530800	32531200	0.417500
chr9	6341879	6342479	0.445000	chr13	32538400	32539000	0.511667
chr20	21392645	21393045	0.322500	chr13	32548800	32549200	0.350000
chr7	159099349	159100749	0.574286	chr1	33255600	33257000	0.770714
chr17	76988940	76989340	0.485000	chr13	32586200	32586600	0.747500
chr2	234053904	234054704	0.501250	chr13	32587200	32588000	0.510000
chrX	119639499	119639699	0.415000	chr13	32601000	32601200	0.420000
chrX	84962376	84962576	0.300000	chr13	32617200	32617400	0.365000
chr8	45688085	45688285	0.395000	chr13	32627800	32628000	0.415000
chr3	54456639	54456839	0.345000	chr13	32634000	32634200	0.375000
chr17	62506376	62506576	0.380000	chr13	32639600	32639800	0.380000
chr3	45515834	45516034	0.380000	chr13	32650800	32651000	0.440000
chr3	179054212	179054412	0.410000	chr13	32717400	32717600	0.505000
chr7	107889568	107889768	0.445000	chr13	32720800	32721000	0.455000
chr5	147879233	147879433	0.355000	chr13	32737200	32737400	0.390000
chrX	116626787	116626987	0.355000	chr13	32737800	32738000	0.345000
chr6	70526066	70526266	0.360000	chr13	32746600	32746800	0.410000
chr4	110103355	110103555	0.255000	chr13	32748400	32748600	0.335000
chr9	67284334	67284534	0.445000	chr13	32750400	32750600	0.510000
chr12	24413548	24413748	0.380000	chr13	32752600	32752800	0.410000
chr3	101228795	101228995	0.365000	chr13	32783200	32783400	0.435000
chr7	118219240	118219440	0.485000	chr13	32791800	32792000	0.510000
chr1	165814445	165814645	0.485000	chr13	32811400	32811600	0.525000
chr16	65541279	65541479	0.310000	chr1	3328200	3328400	0.525000
chr11	19798820	19799020	0.440000	chr13	32839000	32839200	0.500000
chr13	99622422	99623022	0.440000	chr13	32881000	32881600	0.475000
chr10	116472458	116472858	0.427500	chr13	32890000	32890400	0.440000
chr12	69552520	69552720	0.430000	chr13	32894800	32895000	0.435000
chr5	33643721	33643921	0.435000	chr13	32905600	32905800	0.440000
chr12	110299171	110299371	0.480000	chr13	32911600	32911800	0.525000
chr10	103205709	103205909	0.490000	chr13	32940600	32940800	0.525000
chr4	89123472	89123672	0.410000	chr13	32941400	32941600	0.480000
chr17	46342340	46342540	0.480000	chr1	33295600	33295800	0.590000
chr13	106349932	106350132	0.370000	chr13	32969800	32970000	0.445000
chr22	39504902	39505102	0.565000	chr1	33298800	33299000	0.590000
chr5	11677914	11678714	0.375000	chr13	32988600	32989400	0.397500
chr11	112808634	112808834	0.490000	chr1	33300800	33301000	0.520000
chrX	45559620	45559820	0.385000	chr13	33015200	33015400	0.465000
chr14	18916659	18917259	0.553333	chr13	33016400	33017000	0.761667
chr2	181627641	181627841	0.430000	chr13	33017600	33017800	0.450000
chrX	79509379	79509579	0.435000	chr1	33302400	33302600	0.460000
chr6	151008767	151009367	0.461667	chr13	33033200	33033800	0.475000
chr1	199418357	199418557	0.395000	chr13	33035000	33035200	0.400000
chr3	82392495	82392695	0.390000	chr13	33036000	33036200	0.325000
chr1	223369108	223369308	0.415000	chr13	33057600	33057800	0.470000
chr11	8732843	8733443	0.505000	chr1	33306800	33307400	0.725000
chr4	45128710	45128910	0.410000	chr13	33080000	33080200	0.495000
chr15	96700399	96700599	0.355000	chr13	33105400	33105600	0.440000
chr5	153306914	153307114	0.415000	chr13	33111000	33111200	0.420000
chr6	165842185	165842385	0.375000	chr13	33123600	33123800	0.470000
chr5	117854018	117854218	0.355000	chr13	33126400	33126600	0.385000
chr20	33385709	33385909	0.485000	chr1	33320400	33320600	0.625000
chr5	52403927	52404327	0.380000	chr13	33204200	33204600	0.385000
chr2	160720420	160720820	0.400000	chr13	33205800	33206200	0.445000
chr2	135348053	135348453	0.412500	chr13	33207600	33208000	0.487500
chr1	172399734	172399934	0.350000	chr13	33214400	33214600	0.440000
chr2	34628073	34628273	0.305000	chr13	33223200	33223400	0.405000
chr11	43600587	43600787	0.295000	chr13	33228600	33228800	0.375000
chrX	125570616	125571016	0.347500	chr13	33242400	33242800	0.432500
chr5	161427784	161427984	0.355000	chr13	33245600	33245800	0.385000
chr11	61209002	61209202	0.375000	chr13	33251400	33251600	0.390000
chr3	73776740	73776940	0.410000	chr13	33263000	33263200	0.420000
chr12	127792335	127792535	0.420000	chr1	33327000	33327200	0.465000
chr12	98162254	98162454	0.335000	chr1	33328000	33328200	0.480000
chr4	48287577	48287777	0.330000	chr13	33284200	33284400	0.350000
chr15	50755218	50755418	0.555000	chr13	33285800	33286000	0.560000
chr4	91289460	91289860	0.347500	chr13	33297000	33297400	0.407500
chr21	18899231	18899431	0.375000	chr13	33304000	33304200	0.410000
chr17	44544153	44544353	0.485000	chr1	33332600	33332800	0.525000
chr16	35035934	35036134	0.325000	chr13	33340800	33341000	0.390000
chr7	30468565	30468765	0.430000	chr13	33349400	33349600	0.575000
chr12	106620899	106621299	0.397500	chr13	33350000	33350400	0.747500
chr10	43887446	43887846	0.347500	chr1	33335000	33335400	0.467500
chr10	8194653	8194853	0.460000	chr13	33353400	33353600	0.495000
chr11	120573050	120573250	0.440000	chr13	33355600	33355800	0.445000
chr3	59483138	59483338	0.405000	chr13	33363400	33363600	0.430000
chr11	63212773	63212973	0.390000	chr13	33368000	33368200	0.470000
chr14	103277422	103277622	0.415000	chr13	33375400	33375600	0.425000
chr17	67549756	67550156	0.492500	chr1	33338800	33339200	0.522500
chr9	82274604	82275004	0.412500	chr13	33388200	33388600	0.485000
chr11	109873198	109873398	0.340000	chr13	33412200	33412400	0.365000
chr3	58781593	58781793	0.280000	chr13	33426200	33426400	0.320000
chr10	75076971	75077171	0.455000	chr1	33347000	33347200	0.485000
chr7	40842908	40843308	0.440000	chr1	33347600	33348000	0.500000
chr6	126119947	126120147	0.440000	chr13	33488000	33488200	0.445000
chr6	17538902	17540102	0.520833	chr1	33349400	33350600	0.748333
chr14	30230241	30230641	0.325000	chr13	33495000	33495400	0.357500
chr1	8901214	8901414	0.410000	chr13	33509800	33510000	0.515000
chr1	149589204	149589404	0.305000	chr13	33525800	33526000	0.420000
chr5	158530449	158530649	0.340000	chr13	33526800	33527000	0.355000
chr3	425716	425916	0.315000	chr13	33529000	33529200	0.350000
chr17	1128501	1128701	0.495000	chr13	33537800	33538000	0.510000
chr16	87349314	87350114	0.500000	chr13	33542400	33543200	0.608750
chr4	109928303	109928503	0.405000	chr13	33543600	33543800	0.420000
chr15	25645166	25645366	0.480000	chr13	33545600	33545800	0.485000
chr1	215596301	215596501	0.320000	chr13	33548200	33548400	0.380000
chr4	166761291	166761691	0.395000	chr13	33550800	33551200	0.380000
chr19	20434956	20435556	0.466667	chr13	33610400	33611000	0.558333
chrX	90338963	90339163	0.305000	chr1	33361600	33361800	0.485000
chr3	118440232	118440432	0.365000	chr13	33644600	33644800	0.460000
chr14	16413763	16413963	0.400000	chr13	33676800	33677000	0.490000
chr12	54727016	54727216	0.500000	chr1	33367800	33368000	0.590000
chr15	85070710	85070910	0.470000	chr13	33678200	33678400	0.510000
chr8	90543432	90543632	0.425000	chr13	33679400	33679600	0.545000
chr8	121474123	121474523	0.372500	chr13	33722600	33723000	0.330000
chr7	65569216	65569616	0.397500	chr13	33723800	33724200	0.420000
chr8	65058449	65058649	0.315000	chr13	33728800	33729000	0.415000
chrX	85325108	85325308	0.385000	chr13	33730200	33730400	0.460000
chr10	115831955	115832155	0.310000	chr13	33730800	33731000	0.405000
chr21	41444924	41445124	0.405000	chr13	33744000	33744200	0.415000
chr8	48118620	48118820	0.355000	chr13	33757800	33758000	0.365000
chr5	117058701	117058901	0.440000	chr13	33761800	33762000	0.500000
chr6	78444430	78444630	0.450000	chr1	33377200	33377400	0.480000
chr6	131394361	131394561	0.365000	chr13	33785400	33785600	0.395000
chr3	160151512	160152112	0.405000	chr13	33787000	33787600	0.426667
chr16	82426508	82427108	0.301667	chr13	33797800	33798400	0.365000
chr2	28370811	28371011	0.350000	chr13	33800400	33800600	0.385000
chr4	28280700	28280900	0.485000	chr13	33818000	33818200	0.605000
chr7	158343016	158343616	0.476667	chr13	33818600	33819200	0.491667
chr17	66173820	66174020	0.420000	chr1	33382200	33382400	0.480000
chr15	18331020	18331220	0.365000	chr13	33827200	33827400	0.420000
chrX	106573358	106573558	0.405000	chr13	33866000	33866200	0.455000
chrY	51152464	51152664	0.000000	chr13	33872000	33872200	0.350000
chr22	40738080	40738280	0.430000	chr13	33918600	33918800	0.485000
chr4	67808463	67808663	0.240000	chr13	33931600	33931800	0.410000
chr7	150118733	150118933	0.460000	chr1	33396600	33396800	0.475000
chr6	112207076	112207276	0.435000	chr13	34156000	34156200	0.440000
chr17	1519989	1520189	0.460000	chr13	34157000	34157200	0.500000
chr7	16611912	16612312	0.415000	chr13	34181800	34182200	0.425000
chr18	62219850	62220050	0.300000	chr1	33421200	33421400	0.380000
chr11	121739777	121739977	0.410000	chr13	34255800	34256000	0.415000
chr12	112695467	112695667	0.415000	chr13	34256400	34256600	0.495000
chr19	42887010	42887210	0.475000	chr13	34258000	34258200	0.480000
chr20	56611624	56612224	0.446667	chr1	33430600	33431200	0.766667
chr8	21159963	21160363	0.420000	chr1	33433800	33434200	0.457500
chr15	1277975	1278175	0.000000	chr1	33456000	33456200	0.485000
chr7	35950370	35950570	0.400000	chr1	33456600	33456800	0.430000
chr8	42930827	42931427	0.433333	chr1	33461000	33461600	0.476667
chr21	43296985	43297185	0.520000	chr1	33470600	33470800	0.530000
chr16	72015191	72015391	0.490000	chr1	33472400	33472600	0.590000
chr13	92758164	92758364	0.435000	chr13	34748200	34748400	0.460000
chr11	127591612	127592812	0.457500	chr13	34941800	34943000	0.704167
chr8	57925299	57925499	0.370000	chr13	34943800	34944000	0.410000
chr2	57637724	57637924	0.275000	chr13	34944800	34945000	0.360000
chr4	52240571	52240971	0.370000	chr13	34967800	34968200	0.417500
chr9	12078465	12078665	0.445000	chr1	3349800	3350000	0.660000
chr2	173499031	173499231	0.435000	chr1	33508800	33509000	0.470000
chr12	36098321	36098521	0.390000	chr13	35139800	35140000	0.395000
chr7	132268363	132268563	0.440000	chr13	35144600	35144800	0.485000
chr5	8528073	8528273	0.365000	chr13	35157200	35157400	0.405000
chr21	19113008	19113208	0.205000	chr13	35164400	35164600	0.350000
chrX	96036848	96037048	0.465000	chr1	33519400	33519600	0.645000
chr4	108946486	108946686	0.355000	chr13	35252600	35252800	0.475000
chr13	49397173	49397373	0.285000	chr13	35331600	35331800	0.325000
chr10	36208664	36208864	0.360000	chr13	35349800	35350000	0.420000
chr12	62599216	62599416	0.300000	chr13	35356600	35356800	0.430000
chr4	14212861	14213061	0.530000	chr13	35471200	35471400	0.665000
chr16	27950799	27950999	0.530000	chr13	35475600	35475800	0.550000
chr2	24310596	24310796	0.405000	chr1	33547600	33547800	0.415000
chr7	15744332	15744732	0.440000	chr13	35476200	35476600	0.500000
chr3	105686634	105686834	0.275000	chr13	35497000	35497200	0.360000
chr6	111164313	111164513	0.385000	chr13	35512600	35512800	0.440000
chr4	123808666	123809066	0.392500	chr13	35566400	35566800	0.420000
chr13	17355811	17356211	0.380000	chr13	35622000	35622400	0.440000
chr19	6005029	6005229	0.440000	chr13	35630800	35631000	0.450000
chr12	14739096	14739296	0.410000	chr13	35721000	35721200	0.605000
chr4	14843272	14843472	0.375000	chr13	35722600	35722800	0.395000
chr4	69354769	69354969	0.385000	chr13	35743200	35743400	0.420000
chr6	14435037	14435237	0.410000	chr13	35826800	35827000	0.445000
chr6	75212767	75213167	0.402500	chr13	35953600	35954000	0.437500
chr4	88785698	88785898	0.480000	chr13	35967600	35967800	0.500000
chr2	93624049	93624249	0.410000	chr13	35994800	35995000	0.375000
chr5	14315399	14315599	0.505000	chr1	33613000	33613200	0.515000
chr7	30755900	30756700	0.488750	chr13	36130800	36131600	0.742500
chr14	34545880	34546280	0.547500	chr13	36214400	36214800	0.697500
chr3	192369456	192369656	0.420000	chr1	33622600	33622800	0.445000
chr6	156887673	156887873	0.415000	chr1	33625000	33625200	0.660000
chr2	156216738	156216938	0.370000	chr13	36294200	36294400	0.470000
chr8	92573076	92573276	0.345000	chr13	36294800	36295000	0.410000
chr4	161255483	161256483	0.405000	chr13	36297000	36298000	0.503000
chr2	87973684	87973884	0.375000	chr13	36315400	36315600	0.320000
chr7	152379409	152379609	0.535000	chr1	33633200	33633400	0.625000
chr5	141310198	141310798	0.378333	chr13	36343800	36344400	0.405000
chr5	28210905	28211105	0.330000	chr13	36345400	36345600	0.390000
chr2	124504240	124504840	0.475000	chr13	36346400	36347000	0.628333
chr2	165745304	165745504	0.310000	chr13	36347600	36347800	0.325000
chrX	32870441	32870641	0.390000	chr13	36395400	36395600	0.410000
chr7	78319520	78319720	0.345000	chr13	36417400	36417600	0.355000
chr6	114352707	114352907	0.370000	chr13	36418000	36418200	0.375000
chr20	3506063	3506463	0.410000	chr13	36420400	36420800	0.497500
chrX	65120981	65121181	0.415000	chr13	36421600	36421800	0.435000
chr3	48845895	48846695	0.492500	chr13	36431800	36432600	0.725000
chr14	99340558	99340758	0.475000	chr13	36433000	36433200	0.585000
chr9	66617430	66617830	0.377500	chr13	36436800	36437200	0.387500
chrX	82328351	82328551	0.315000	chr13	36445400	36445600	0.415000
chr1	210180339	210180539	0.260000	chr13	36448000	36448200	0.380000
chr5	16064817	16065017	0.370000	chr13	36450600	36450800	0.525000
chr12	37598512	37598712	0.380000	chr13	36475600	36475800	0.430000
chr5	155634961	155635361	0.397500	chr13	36513400	36513800	0.347500
chr13	29783025	29783225	0.405000	chr13	36532000	36532200	0.415000
chr7	25156737	25156937	0.530000	chr1	33654400	33654600	0.555000
chrX	115569691	115569891	0.425000	chr13	36549800	36550000	0.555000
chr4	168281105	168281305	0.430000	chr13	36552400	36552600	0.460000
chr8	109055338	109055538	0.420000	chr1	3365600	3365800	0.560000
chr2	95549388	95549588	0.475000	chr13	36614800	36615000	0.520000
chrY	16623566	16623766	0.325000	chr13	36640000	36640200	0.370000
chr5	86218910	86219110	0.290000	chr13	36666800	36667000	0.360000
chr2	170131919	170132119	0.380000	chr13	36668400	36668600	0.430000
chr14	63172850	63173450	0.498333	chr13	36673800	36674400	0.688333
chrX	36872944	36873144	0.425000	chr1	33667600	33667800	0.430000
chrX	31132501	31132701	0.450000	chr13	36789200	36789400	0.490000
chr9	14055196	14055796	0.410000	chr13	36813200	36813800	0.428333
chr11	78874825	78875225	0.480000	chr13	36814400	36814800	0.495000
chr18	32021559	32021759	0.315000	chr13	36815200	36815400	0.430000
chr14	48314282	48315682	0.403571	chr13	36819000	36820400	0.602143
chr6	159334	159534	0.395000	chr13	36821000	36821200	0.470000
chr2	156357270	156357470	0.320000	chr13	36828000	36828200	0.385000
chr3	139427667	139428067	0.400000	chr13	36829800	36830200	0.440000
chr1	155389883	155390083	0.330000	chr13	36840800	36841000	0.400000
chr15	89619965	89620165	0.420000	chr13	36848600	36848800	0.480000
chr13	65576922	65577122	0.470000	chr13	36851000	36851200	0.480000
chr13	59183278	59183478	0.425000	chr13	36857400	36857600	0.445000
chr20	44109487	44109687	0.480000	chr13	36858400	36858600	0.505000
chr16	47911725	47911925	0.405000	chr13	36862400	36862600	0.415000
chr12	104987221	104987421	0.390000	chr13	36863000	36863200	0.450000
chr20	4366744	4366944	0.375000	chr13	36876000	36876200	0.405000
chr3	182252528	182252728	0.465000	chr13	36888200	36888400	0.495000
chr4	78927069	78927469	0.370000	chr13	36918400	36918800	0.365000
chr13	34322644	34323244	0.441667	chr13	36920000	36920600	0.798333
chr4	105075719	105075919	0.330000	chr13	36931600	36931800	0.370000
chr18	39601577	39601777	0.270000	chr13	36951000	36951200	0.340000
chr13	63111006	63111206	0.305000	chr13	36981200	36981400	0.315000
chr2	7769013	7770213	0.477500	chr13	36998800	37000000	0.535000
chr2	133583997	133584597	0.435000	chr13	37000400	37001000	0.585000
chr9	34949157	34949357	0.355000	chr13	37001400	37001600	0.360000
chrX	35669089	35669289	0.300000	chr13	37040000	37040200	0.325000
chr12	69235238	69235438	0.385000	chr13	37042600	37042800	0.400000
chr3	134692908	134693908	0.452000	chr13	37059200	37060200	0.579000
chr16	23325478	23325678	0.390000	chr13	37064800	37065000	0.450000
chr4	176414873	176415073	0.270000	chr13	37074800	37075000	0.300000
chrY	11233439	11233639	0.325000	chr13	37076200	37076400	0.340000
chr4	74056337	74056537	0.310000	chr13	37087600	37087800	0.370000
chr7	95048582	95048782	0.530000	chr13	37091000	37091200	0.545000
chr6	84582227	84582427	0.325000	chr13	37109200	37109400	0.355000
chr18	24082327	24082527	0.245000	chr13	37118200	37118400	0.455000
chr6	134163490	134163690	0.365000	chr1	33720000	33720200	0.440000
chr10	106106795	106106995	0.490000	chr1	3372400	3372600	0.540000
chr9	55741773	55741973	0.000000	chr13	37346000	37346200	0.395000
chr12	50917220	50917420	0.485000	chr13	37473200	37473400	0.510000
chr15	20355267	20355467	0.350000	chr13	37835600	37835800	0.345000
chr18	48553187	48553787	0.516667	chr13	37870000	37870600	0.593333
chr15	68308810	68309010	0.400000	chr13	37918800	37919000	0.415000
chr12	69204425	69204825	0.362500	chr13	37923200	37923600	0.372500
chr15	69251604	69251804	0.315000	chr13	37943800	37944000	0.385000
chr7	112623240	112623440	0.415000	chr13	37945000	37945200	0.480000
chr10	31118810	31119210	0.390000	chr13	37959400	37959800	0.437500
chr9	109090583	109090783	0.460000	chr13	37989400	37989600	0.475000
chr5	3215753	3215953	0.395000	chr13	38045800	38046000	0.550000
chr17	65980895	65981095	0.490000	chr13	38091000	38091200	0.505000
chr1	60708357	60708557	0.370000	chr13	38167600	38167800	0.305000
chr6	109027750	109027950	0.290000	chr13	38340800	38341000	0.390000
chr6	15729268	15729468	0.410000	chr13	38341400	38341600	0.475000
chr9	71986571	71988171	0.417500	chr13	38348800	38350400	0.483125
chr9	63120465	63120865	0.397500	chr13	38364200	38364600	0.432500
chr2	236782702	236782902	0.375000	chr13	38365800	38366000	0.410000
chrX	101749210	101749410	0.320000	chr13	38370200	38370400	0.370000
chr9	102458658	102459258	0.353333	chr13	38398600	38399200	0.368333
chr12	42405261	42405461	0.325000	chr13	38415400	38415600	0.505000
chr11	49449784	49449984	0.415000	chr13	38417800	38418000	0.445000
chr6	131635759	131635959	0.500000	chr1	3384600	3384800	0.535000
chr8	84625511	84625911	0.375000	chr13	38582200	38582600	0.397500
chr18	27646413	27647413	0.277000	chr13	38602200	38603200	0.424000
chr6	18109988	18110188	0.320000	chr13	38604000	38604200	0.365000
chr21	31833521	31833721	0.435000	chr13	38656800	38657000	0.565000
chr15	58718285	58719285	0.449000	chr13	38686400	38687400	0.599000
chr3	189491272	189491672	0.395000	chr13	38735800	38736200	0.452500
chr1	212054982	212055182	0.400000	chr13	38872800	38873000	0.445000
chr4	51881752	51881952	0.395000	chr13	38915600	38915800	0.395000
chr1	149928007	149928207	0.440000	chr1	33899000	33899200	0.530000
chr10	94273485	94273685	0.315000	chr13	38990800	38991000	0.415000
chr4	161031092	161031292	0.380000	chr13	38998800	38999000	0.410000
chrX	78647365	78647565	0.365000	chr13	39016200	39016400	0.410000
chr8	44612323	44612523	0.370000	chr13	39016800	39017000	0.460000
chr5	69893904	69894504	0.455000	chr1	33902400	33903000	0.510000
chr4	129822516	129822716	0.425000	chr1	33903400	33903600	0.435000
chr5	164141358	164141558	0.410000	chr13	39034200	39034400	0.435000
chr9	90600861	90601661	0.371250	chr13	39034800	39035600	0.390000
chr12	66035456	66035656	0.380000	chr13	39036400	39036600	0.415000
chr13	100722889	100723889	0.506000	chr13	39037800	39038800	0.598000
chr5	83185028	83185228	0.315000	chr13	39040800	39041000	0.360000
chr4	174697797	174697997	0.395000	chr13	39047600	39047800	0.410000
chr7	39889632	39889832	0.405000	chr13	39086600	39086800	0.410000
chr7	71951466	71951666	0.460000	chr1	33913200	33913400	0.515000
chr6	38972595	38972795	0.405000	chr13	39148800	39149000	0.435000
chr6	112852016	112852416	0.292500	chr1	33918400	33918800	0.410000
chr5	53391542	53391742	0.375000	chr1	33919400	33919600	0.390000
chr10	117788690	117788890	0.405000	chr13	39244600	39244800	0.480000
chr12	120026951	120027151	0.435000	chr13	39263000	39263200	0.465000
chr5	125940345	125940945	0.436667	chr13	39345600	39346200	0.458333
chr20	2173732	2174132	0.475000	chr13	39348200	39348600	0.512500
chr15	27748692	27748892	0.295000	chr13	39366400	39366600	0.360000
chr10	84652391	84652591	0.360000	chr13	39374800	39375000	0.380000
chr14	16384095	16384295	0.375000	chr13	39375600	39375800	0.435000
chr18	13720748	13720948	0.450000	chr13	39378400	39378600	0.515000
chr5	66613341	66613541	0.420000	chr13	39380400	39380600	0.475000
chr7	95636240	95636640	0.360000	chr13	39401000	39401400	0.370000
chr11	75632602	75632802	0.405000	chr13	39401800	39402000	0.430000
chr11	91825283	91825483	0.405000	chr13	39402800	39403000	0.415000
chr12	52915664	52915864	0.435000	chr13	39415600	39415800	0.455000
chr3	132623588	132623788	0.360000	chr13	39416600	39416800	0.315000
chr2	85064647	85065047	0.472500	chr13	39444800	39445200	0.492500
chrX	30196944	30197344	0.412500	chr13	39446200	39446600	0.455000
chr5	57433602	57433802	0.335000	chr13	39451400	39451600	0.350000
chr14	43753684	43753884	0.390000	chr13	39452000	39452200	0.400000
chr1	221213780	221214180	0.375000	chr13	39455800	39456200	0.370000
chr1	107892636	107892836	0.300000	chr13	39568000	39568200	0.335000
chr19	12102692	12102892	0.395000	chr13	39575800	39576000	0.465000
chr13	114309648	114310448	0.520000	chr13	39602600	39603400	0.703750
chr7	31377481	31377881	0.335000	chr13	39612000	39612400	0.337500
chr6	33471310	33471510	0.380000	chr13	39616200	39616400	0.455000
chr8	9521859	9522259	0.500000	chr13	39618600	39619000	0.540000
chr18	58400275	58400475	0.350000	chr13	39641800	39642000	0.355000
chrX	111823575	111823775	0.470000	chr13	39655600	39655800	0.690000
chr4	144183949	144184149	0.340000	chr13	39656200	39656400	0.495000
chr22	8339983	8340183	0.000000	chr13	39670600	39670800	0.385000
chr2	170450889	170451089	0.330000	chr13	39685800	39686000	0.330000
chr2	183761698	183761898	0.355000	chr13	39688800	39689000	0.370000
chrX	51174045	51174245	0.350000	chr13	39699400	39699600	0.310000
chr1	162580312	162580512	0.395000	chr13	39732000	39732200	0.450000
chr16	86241134	86241534	0.452500	chr13	39765800	39766200	0.505000
chr11	56736935	56737535	0.386667	chr13	39777600	39778200	0.405000
chr2	38681740	38682140	0.452500	chr13	39779400	39779800	0.480000
chr10	50320809	50321009	0.520000	chr13	39811200	39811400	0.530000
chr2	108672887	108673087	0.450000	chr13	39811800	39812000	0.570000
chr2	233756442	233756642	0.425000	chr13	39823200	39823400	0.430000
chr3	182357921	182358121	0.420000	chr13	39855400	39855600	0.475000
chr15	74031358	74031558	0.450000	chr13	39893000	39893200	0.495000
chrY	17079665	17079865	0.450000	chr13	39895200	39895400	0.455000
chr9	75080188	75080388	0.415000	chr13	39942800	39943000	0.465000
chr11	49396027	49396227	0.335000	chr13	39952600	39952800	0.340000
chr11	13484683	13485083	0.400000	chr13	39998200	39998600	0.415000
chr2	96588824	96589024	0.430000	chr13	40026400	40026600	0.445000
chr10	24803312	24803512	0.500000	chr13	40030400	40030600	0.510000
chr6	123621978	123622178	0.435000	chr13	40064600	40064800	0.460000
chr15	41062469	41062669	0.435000	chr13	40069200	40069400	0.465000
chr11	57422779	57422979	0.415000	chr13	40082600	40082800	0.420000
chr4	43317054	43317254	0.380000	chr13	40096400	40096600	0.520000
chr6	16298843	16299043	0.505000	chr13	40103000	40103200	0.560000
chr3	131115582	131115982	0.435000	chr13	40116000	40116400	0.445000
chr5	91642286	91642486	0.320000	chr13	40126800	40127000	0.425000
chrX	71324851	71325251	0.380000	chr13	40127400	40127800	0.495000
chr3	17135296	17135496	0.405000	chr13	40129600	40129800	0.455000
chr9	65919083	65919283	0.380000	chr13	40138000	40138200	0.425000
chr9	34885450	34885850	0.532500	chr1	34014000	34014400	0.542500
chr9	129537144	129537344	0.425000	chr13	40146800	40147000	0.450000
chr16	79897141	79897341	0.505000	chr13	40162000	40162200	0.525000
chr10	109164278	109164478	0.335000	chr13	40181600	40181800	0.420000
chr11	38515103	38515503	0.372500	chr13	40187200	40187600	0.460000
chr7	24727211	24727411	0.480000	chr13	40188000	40188200	0.545000
chr2	147909592	147909792	0.450000	chr13	40189600	40189800	0.470000
chr11	13545052	13545452	0.392500	chr13	40190800	40191200	0.415000
chr7	117867511	117867711	0.415000	chr13	40198400	40198600	0.460000
chr10	54573010	54573210	0.285000	chr13	40200400	40200600	0.475000
chr8	74055556	74055756	0.430000	chr13	40206600	40206800	0.505000
chr11	57007200	57007400	0.415000	chr13	40207200	40207400	0.455000
chr12	122550475	122550675	0.495000	chr13	40208600	40208800	0.515000
chr3	118616293	118616493	0.420000	chr13	40220400	40220600	0.450000
chr17	25282704	25283504	0.411250	chr13	40221400	40222200	0.416250
chr5	136562220	136562420	0.405000	chr13	40231800	40232000	0.440000
chr9	135451936	135452136	0.440000	chr13	40269600	40269800	0.500000
chr14	23660796	23660996	0.550000	chr13	40271600	40271800	0.570000
chrX	28356131	28356331	0.415000	chr13	40315600	40315800	0.555000
chr18	79082127	79082327	0.335000	chr13	40329800	40330000	0.380000
chr1	7394893	7395093	0.515000	chr13	40333400	40333600	0.565000
chr12	132494064	132494464	0.590000	chr13	40376400	40376800	0.602500
chr6	70166322	70166522	0.405000	chr13	40384000	40384200	0.465000
chr6	52806773	52807373	0.511667	chr13	40388800	40389400	0.518333
chr18	44907852	44908052	0.375000	chr13	40394400	40394600	0.515000
chr4	110408807	110409007	0.350000	chr13	40398200	40398400	0.380000
chr1	169080880	169081080	0.335000	chr13	40399800	40400000	0.425000
chrX	86397831	86398031	0.425000	chr13	40402400	40402600	0.520000
chr10	68648838	68649038	0.445000	chr13	40428400	40428600	0.500000
chr2	145215494	145215694	0.455000	chr13	40432200	40432400	0.485000
```
